# Competitive performance and superior noise robustness of a non-negative deep convolutional spiking network

**DOI:** 10.1101/2023.04.22.537923

**Authors:** David Rotermund, Alberto Garcia-Ortiz, Klaus R. Pawelzik

## Abstract

Networks of spiking neurons promise to combine energy efficiency with high performance. However, spiking models that match the performance of current state-of-the-art networks while requiring moderate computational resources are still lacking. Here we present an alternative framework to deep convolutional networks (CNNs), the ”Spike by Spike” network (SbS), together with an efficient backpropagation algorithm. SbS implements networks based on non-negative matrix factorisation (NNMF), but uses discrete events as signals instead of real values. On clean data, the performance of CNNs is matched by both NNMF-based networks and SbS. SbS are found to be most robust when the data is corrupted by noise, specially when this noise was not seen before.

## Supplementary material for "Competitive performance and superior noise robustness of a non-negative deep convolutional spiking network": Source Code: clean.sh

```
read -p "Are you sure? " -n 1 -r
echo    # (optional) move to a new line
if [[ ! $REPLY =~ ^[Yy]$ ]]
then
    exit 1
fi

rm -rf noisy_picture_data
rm -rf Log_*
rm -rf Log*
rm -rf Parameters
rm -f *.txt
rm -f res*.npy
rm DONE
```
