## Supplementary material for "Competitive performance and superior noise robustness of a non-negative deep convolutional spiking network": Source Code: log_2023_03_29_20_28_40_0.0.txt (part 1 of 7)

```
2023-03-29 20:28:40,529 Config(network_structure=Network(layer_type=['Input Spike Image', 'CONV2D', 'RELU', 'MAX POOLING', 'CONV2D', 'RELU', 'MAX POOLING', 'CONV2D', 'RELU', 'CONV2D'], forward_neuron_numbers=[[], [3, 32], [], [], [32, 64], [], [], [64, 96], [], [96, 10]], forward_kernel_size=[[], [5, 5], [], [2, 2], [5, 5], [], [2, 2], [4, 4], [], [1, 1]], strides=[[], [1, 1], [], [2, 2], [1, 1], [], [2, 2], [1, 1], [], [1, 1]], dilation=[], padding=[], number_of_output_neurons=10), learning_parameters=LearningParameters(learning_active=True, loss_mode=1, loss_coeffs_mse=0.5, loss_coeffs_kldiv=1.0, optimizer_name='Adam', learning_rate_gamma_w=0.001, learning_rate_threshold_w=1e-05, lr_schedule_name='ReduceLROnPlateau', lr_scheduler_use_performance=False, lr_scheduler_factor_w=0.75, lr_scheduler_patience_w=-1, lr_scheduler_tau_w=10, number_of_batches_for_one_update=20, overload_path='Previous', weight_noise_range=[], eps_xy_intitial=1.0, disable_scale_grade=False, kepp_last_grad_scale=True, sbs_skip_gradient_calculation=[], adapt_learning_rate_after_minibatch=False, w_trainable=[True], supervised_cluster=False), augmentation=Augmentation(crop_width_in_pixel=2, flip_p=0.5, jitter_brightness=0.5, jitter_contrast=0.1, jitter_saturation=0.1, jitter_hue=0.15), image_statistics=ImageStatistics(mean=[], the_size=[]), approximation_setting=ApproximationSetting(approximation_enable=[], number_of_trunc_bits=[], number_of_frac_bits=[]), extract_noisy_pictures=False, simulation_id=0, stage_id=0, batch_size=24, data_mode='CIFAR10', data_path='./DATA_CIFAR10/', epoch_id=0, epoch_id_max=100, number_of_cpu_processes=24, enable_cpu_thread_balacing=True, weight_path='Parameters', log_path='Log', number_of_spikes=[0], cooldown_after_number_of_spikes=-1, reduction_cooldown=25.0, epsilon_0=1.0, forgetting_offset=-1.0, force_forward_h_dynamic_on_cpu=True, spike_full_layer_input_distribution=[])
2023-03-29 20:28:40,529 Number of spikes: [0]
2023-03-29 20:28:40,529 Cooldown after spikes: -1
2023-03-29 20:28:40,529 Reduction cooldown: 25.0
2023-03-29 20:28:40,529 
2023-03-29 20:28:40,529 Epsilon 0: 1.0
2023-03-29 20:28:40,529 Batch size: 24
2023-03-29 20:28:40,529 Data mode: CIFAR10
2023-03-29 20:28:40,529 
2023-03-29 20:28:40,529 *** Config loaded.
2023-03-29 20:28:40,529 
2023-03-29 20:28:41,111 Using cuda:0 device
2023-03-29 20:28:49,740 *** Data loaded.
2023-03-29 20:28:49,740 
2023-03-29 20:28:49,740 Layer ID: 0
2023-03-29 20:28:49,740 Layer type: Input Spike Image
2023-03-29 20:28:49,740 Input channels: -1
2023-03-29 20:28:49,740 Output channels: -1
2023-03-29 20:28:49,740 Kernel size: []
2023-03-29 20:28:49,740 Stride: [1, 1]
2023-03-29 20:28:49,740 Dilation: [1, 1]
2023-03-29 20:28:49,740 Padding: [0, 0]
2023-03-29 20:28:49,740 W trainable?: True
2023-03-29 20:28:49,740 Layer: 0 -> Input Spike Image Layer
2023-03-29 20:28:49,740 
2023-03-29 20:28:49,740 Layer ID: 1
2023-03-29 20:28:49,740 Layer type: CONV2D
2023-03-29 20:28:49,740 Input channels: 3
2023-03-29 20:28:49,740 Output channels: 32
2023-03-29 20:28:49,740 Kernel size: [5, 5]
2023-03-29 20:28:49,740 Stride: [1, 1]
2023-03-29 20:28:49,740 Dilation: [1, 1]
2023-03-29 20:28:49,740 Padding: [0, 0]
2023-03-29 20:28:49,740 W trainable?: True
2023-03-29 20:28:49,740 Layer: 1 -> CONV2D Layer
2023-03-29 20:28:50,495 
2023-03-29 20:28:50,495 Layer ID: 2
2023-03-29 20:28:50,495 Layer type: RELU
2023-03-29 20:28:50,495 Input channels: -1
2023-03-29 20:28:50,495 Output channels: -1
2023-03-29 20:28:50,495 Kernel size: []
2023-03-29 20:28:50,495 Stride: [1, 1]
2023-03-29 20:28:50,495 Dilation: [1, 1]
2023-03-29 20:28:50,495 Padding: [0, 0]
2023-03-29 20:28:50,495 W trainable?: True
2023-03-29 20:28:50,495 Layer: 2 -> RELU Layer
2023-03-29 20:28:50,496 
2023-03-29 20:28:50,496 Layer ID: 3
2023-03-29 20:28:50,496 Layer type: MAX POOLING
2023-03-29 20:28:50,496 Input channels: -1
2023-03-29 20:28:50,496 Output channels: -1
2023-03-29 20:28:50,496 Kernel size: [2, 2]
2023-03-29 20:28:50,496 Stride: [2, 2]
2023-03-29 20:28:50,496 Dilation: [1, 1]
2023-03-29 20:28:50,496 Padding: [0, 0]
2023-03-29 20:28:50,496 W trainable?: True
2023-03-29 20:28:50,496 Layer: 3 -> MAX POOLING Layer
2023-03-29 20:28:50,496 
2023-03-29 20:28:50,496 Layer ID: 4
2023-03-29 20:28:50,496 Layer type: CONV2D
2023-03-29 20:28:50,496 Input channels: 32
2023-03-29 20:28:50,496 Output channels: 64
2023-03-29 20:28:50,496 Kernel size: [5, 5]
2023-03-29 20:28:50,496 Stride: [1, 1]
2023-03-29 20:28:50,496 Dilation: [1, 1]
2023-03-29 20:28:50,496 Padding: [0, 0]
2023-03-29 20:28:50,496 W trainable?: True
2023-03-29 20:28:50,496 Layer: 4 -> CONV2D Layer
2023-03-29 20:28:50,496 
2023-03-29 20:28:50,496 Layer ID: 5
2023-03-29 20:28:50,496 Layer type: RELU
2023-03-29 20:28:50,496 Input channels: -1
2023-03-29 20:28:50,496 Output channels: -1
2023-03-29 20:28:50,496 Kernel size: []
2023-03-29 20:28:50,496 Stride: [1, 1]
2023-03-29 20:28:50,496 Dilation: [1, 1]
2023-03-29 20:28:50,496 Padding: [0, 0]
2023-03-29 20:28:50,496 W trainable?: True
2023-03-29 20:28:50,496 Layer: 5 -> RELU Layer
2023-03-29 20:28:50,496 
2023-03-29 20:28:50,496 Layer ID: 6
2023-03-29 20:28:50,496 Layer type: MAX POOLING
2023-03-29 20:28:50,496 Input channels: -1
2023-03-29 20:28:50,496 Output channels: -1
2023-03-29 20:28:50,496 Kernel size: [2, 2]
2023-03-29 20:28:50,496 Stride: [2, 2]
2023-03-29 20:28:50,496 Dilation: [1, 1]
2023-03-29 20:28:50,496 Padding: [0, 0]
2023-03-29 20:28:50,496 W trainable?: True
2023-03-29 20:28:50,496 Layer: 6 -> MAX POOLING Layer
2023-03-29 20:28:50,497 
2023-03-29 20:28:50,497 Layer ID: 7
2023-03-29 20:28:50,497 Layer type: CONV2D
2023-03-29 20:28:50,497 Input channels: 64
2023-03-29 20:28:50,497 Output channels: 96
2023-03-29 20:28:50,497 Kernel size: [4, 4]
2023-03-29 20:28:50,497 Stride: [1, 1]
2023-03-29 20:28:50,497 Dilation: [1, 1]
2023-03-29 20:28:50,497 Padding: [0, 0]
2023-03-29 20:28:50,497 W trainable?: True
2023-03-29 20:28:50,497 Layer: 7 -> CONV2D Layer
2023-03-29 20:28:50,497 
2023-03-29 20:28:50,497 Layer ID: 8
2023-03-29 20:28:50,497 Layer type: RELU
2023-03-29 20:28:50,497 Input channels: -1
2023-03-29 20:28:50,497 Output channels: -1
2023-03-29 20:28:50,497 Kernel size: []
2023-03-29 20:28:50,498 Stride: [1, 1]
2023-03-29 20:28:50,498 Dilation: [1, 1]
2023-03-29 20:28:50,498 Padding: [0, 0]
2023-03-29 20:28:50,498 W trainable?: True
2023-03-29 20:28:50,498 Layer: 8 -> RELU Layer
2023-03-29 20:28:50,498 
2023-03-29 20:28:50,498 Layer ID: 9
2023-03-29 20:28:50,498 Layer type: CONV2D
2023-03-29 20:28:50,498 Input channels: 96
2023-03-29 20:28:50,498 Output channels: 10
2023-03-29 20:28:50,498 Kernel size: [1, 1]
2023-03-29 20:28:50,498 Stride: [1, 1]
2023-03-29 20:28:50,498 Dilation: [1, 1]
2023-03-29 20:28:50,498 Padding: [0, 0]
2023-03-29 20:28:50,498 W trainable?: True
2023-03-29 20:28:50,498 Layer: 9 -> CONV2D Layer
2023-03-29 20:28:50,498 
2023-03-29 20:28:50,498 Number of parameters found to optimize: 8
2023-03-29 20:28:50,498 Using optimizer: Adam
2023-03-29 20:28:50,498 Using lr scheduler for optimizer 0: ReduceLROnPlateau
2023-03-29 20:28:50,498 *** Network generated.
2023-03-29 20:28:50,499 
2023-03-29 20:28:50,501 			Learning rate: weights:   1.000e-03    
2023-03-29 20:28:50,501 
2023-03-29 20:28:50,501 ----------------
2023-03-29 20:28:53,862   0   =>  0    		Training 486 pattern with 7.08%  	Forward time: 	 3.25 sec
2023-03-29 20:28:53,862 			Loss:    9.632e-02    			Backward time: 	 0.11 sec 
2023-03-29 20:28:53,912 			Learning rate: weights:   1.000e-03    
2023-03-29 20:28:53,912 
2023-03-29 20:28:53,912 ----------------
2023-03-29 20:28:54,171   0   =>  1    		Training 486 pattern with 8.96%  	Forward time: 	 0.24 sec
2023-03-29 20:28:54,171 			Loss:    9.575e-02    			Backward time: 	 0.01 sec 
2023-03-29 20:28:54,226 			Learning rate: weights:   1.000e-03    
2023-03-29 20:28:54,226 
2023-03-29 20:28:54,226 ----------------
2023-03-29 20:28:54,677   0   =>  2    		Training 486 pattern with 9.38%  	Forward time: 	 0.43 sec
2023-03-29 20:28:54,677 			Loss:    9.655e-02    			Backward time: 	 0.01 sec 
2023-03-29 20:28:54,774 			Learning rate: weights:   1.000e-03    
2023-03-29 20:28:54,774 
2023-03-29 20:28:54,774 ----------------
2023-03-29 20:28:55,049   0   =>  3    		Training 486 pattern with 9.79%  	Forward time: 	 0.26 sec
2023-03-29 20:28:55,049 			Loss:    9.586e-02    			Backward time: 	 0.01 sec 
2023-03-29 20:28:55,095 			Learning rate: weights:   1.000e-03    
2023-03-29 20:28:55,095 
2023-03-29 20:28:55,095 ----------------
2023-03-29 20:28:55,364   0   =>  4    		Training 486 pattern with 12.71% 	Forward time: 	 0.26 sec
2023-03-29 20:28:55,364 			Loss:    9.510e-02    			Backward time: 	 0.01 sec 
2023-03-29 20:28:55,415 			Learning rate: weights:   1.000e-03    
2023-03-29 20:28:55,415 
2023-03-29 20:28:55,415 ----------------
2023-03-29 20:28:55,770   0   =>  5    		Training 486 pattern with 17.71% 	Forward time: 	 0.34 sec
2023-03-29 20:28:55,770 			Loss:    9.498e-02    			Backward time: 	 0.01 sec 
2023-03-29 20:28:56,071 			Learning rate: weights:   1.000e-03    
2023-03-29 20:28:56,072 
2023-03-29 20:28:56,072 ----------------
2023-03-29 20:28:56,333   0   =>  6    		Training 486 pattern with 15.83% 	Forward time: 	 0.24 sec
2023-03-29 20:28:56,334 			Loss:    9.493e-02    			Backward time: 	 0.01 sec 
2023-03-29 20:28:56,384 			Learning rate: weights:   1.000e-03    
2023-03-29 20:28:56,384 
2023-03-29 20:28:56,385 ----------------
2023-03-29 20:28:56,637   0   =>  7    		Training 486 pattern with 18.75% 	Forward time: 	 0.24 sec
2023-03-29 20:28:56,637 			Loss:    9.402e-02    			Backward time: 	 0.01 sec 
2023-03-29 20:28:56,684 			Learning rate: weights:   1.000e-03    
2023-03-29 20:28:56,684 
2023-03-29 20:28:56,684 ----------------
2023-03-29 20:28:56,974   0   =>  8    		Training 486 pattern with 18.12% 	Forward time: 	 0.27 sec
2023-03-29 20:28:56,974 			Loss:    9.377e-02    			Backward time: 	 0.01 sec 
2023-03-29 20:28:57,045 			Learning rate: weights:   1.000e-03    
2023-03-29 20:28:57,045 
2023-03-29 20:28:57,045 ----------------
2023-03-29 20:28:57,346   0   =>  9    		Training 486 pattern with 16.67% 	Forward time: 	 0.28 sec
2023-03-29 20:28:57,346 			Loss:    9.270e-02    			Backward time: 	 0.01 sec 
2023-03-29 20:28:57,412 			Learning rate: weights:   1.000e-03    
2023-03-29 20:28:57,412 
2023-03-29 20:28:57,412 ----------------
2023-03-29 20:28:57,756   0   =>  10   		Training 486 pattern with 18.54% 	Forward time: 	 0.33 sec
2023-03-29 20:28:57,756 			Loss:    9.213e-02    			Backward time: 	 0.01 sec 
2023-03-29 20:28:57,894 			Learning rate: weights:   1.000e-03    
2023-03-29 20:28:57,894 
2023-03-29 20:28:57,894 ----------------
2023-03-29 20:28:58,297   0   =>  11   		Training 486 pattern with 22.29% 	Forward time: 	 0.39 sec
2023-03-29 20:28:58,297 			Loss:    9.040e-02    			Backward time: 	 0.01 sec 
2023-03-29 20:28:58,334 			Learning rate: weights:   1.000e-03    
2023-03-29 20:28:58,334 
2023-03-29 20:28:58,334 ----------------
2023-03-29 20:28:58,641   0   =>  12   		Training 486 pattern with 22.71% 	Forward time: 	 0.29 sec
2023-03-29 20:28:58,642 			Loss:    8.946e-02    			Backward time: 	 0.01 sec 
2023-03-29 20:28:58,727 			Learning rate: weights:   1.000e-03    
2023-03-29 20:28:58,727 
2023-03-29 20:28:58,727 ----------------
2023-03-29 20:28:59,060   0   =>  13   		Training 486 pattern with 19.38% 	Forward time: 	 0.32 sec
2023-03-29 20:28:59,060 			Loss:    9.030e-02    			Backward time: 	 0.01 sec 
2023-03-29 20:28:59,124 			Learning rate: weights:   1.000e-03    
2023-03-29 20:28:59,124 
2023-03-29 20:28:59,124 ----------------
2023-03-29 20:28:59,466   0   =>  14   		Training 486 pattern with 22.08% 	Forward time: 	 0.32 sec
2023-03-29 20:28:59,466 			Loss:    8.949e-02    			Backward time: 	 0.01 sec 
2023-03-29 20:28:59,536 			Learning rate: weights:   1.000e-03    
2023-03-29 20:28:59,536 
2023-03-29 20:28:59,536 ----------------
2023-03-29 20:28:59,797   0   =>  15   		Training 486 pattern with 22.08% 	Forward time: 	 0.23 sec
2023-03-29 20:28:59,797 			Loss:    8.810e-02    			Backward time: 	 0.02 sec 
2023-03-29 20:28:59,849 			Learning rate: weights:   1.000e-03    
2023-03-29 20:28:59,849 
2023-03-29 20:28:59,849 ----------------
2023-03-29 20:29:00,092   0   =>  16   		Training 486 pattern with 19.79% 	Forward time: 	 0.23 sec
2023-03-29 20:29:00,092 			Loss:    8.745e-02    			Backward time: 	 0.01 sec 
2023-03-29 20:29:00,139 			Learning rate: weights:   1.000e-03    
2023-03-29 20:29:00,139 
2023-03-29 20:29:00,139 ----------------
2023-03-29 20:29:00,484   0   =>  17   		Training 486 pattern with 23.12% 	Forward time: 	 0.32 sec
2023-03-29 20:29:00,484 			Loss:    8.895e-02    			Backward time: 	 0.01 sec 
2023-03-29 20:29:00,532 			Learning rate: weights:   1.000e-03    
2023-03-29 20:29:00,532 
2023-03-29 20:29:00,532 ----------------
2023-03-29 20:29:00,833   0   =>  18   		Training 486 pattern with 20.21% 	Forward time: 	 0.28 sec
2023-03-29 20:29:00,833 			Loss:    8.669e-02    			Backward time: 	 0.01 sec 
2023-03-29 20:29:00,892 			Learning rate: weights:   1.000e-03    
2023-03-29 20:29:00,892 
2023-03-29 20:29:00,892 ----------------
2023-03-29 20:29:01,273   0   =>  19   		Training 486 pattern with 18.75% 	Forward time: 	 0.36 sec
2023-03-29 20:29:01,273 			Loss:    8.827e-02    			Backward time: 	 0.01 sec 
2023-03-29 20:29:01,316 			Learning rate: weights:   1.000e-03    
2023-03-29 20:29:01,316 
2023-03-29 20:29:01,316 ----------------
2023-03-29 20:29:01,647   0   =>  20   		Training 486 pattern with 18.75% 	Forward time: 	 0.31 sec
2023-03-29 20:29:01,647 			Loss:    8.666e-02    			Backward time: 	 0.01 sec 
2023-03-29 20:29:01,713 			Learning rate: weights:   1.000e-03    
2023-03-29 20:29:01,713 
2023-03-29 20:29:01,713 ----------------
2023-03-29 20:29:01,991   0   =>  21   		Training 486 pattern with 22.71% 	Forward time: 	 0.26 sec
2023-03-29 20:29:01,991 			Loss:    8.779e-02    			Backward time: 	 0.01 sec 
2023-03-29 20:29:02,041 			Learning rate: weights:   1.000e-03    
2023-03-29 20:29:02,041 
2023-03-29 20:29:02,041 ----------------
2023-03-29 20:29:02,344   0   =>  22   		Training 486 pattern with 23.12% 	Forward time: 	 0.29 sec
2023-03-29 20:29:02,344 			Loss:    8.677e-02    			Backward time: 	 0.01 sec 
2023-03-29 20:29:02,450 			Learning rate: weights:   1.000e-03    
2023-03-29 20:29:02,450 
2023-03-29 20:29:02,450 ----------------
2023-03-29 20:29:02,706   0   =>  23   		Training 486 pattern with 24.38% 	Forward time: 	 0.24 sec
2023-03-29 20:29:02,706 			Loss:    8.482e-02    			Backward time: 	 0.01 sec 
2023-03-29 20:29:02,759 			Learning rate: weights:   1.000e-03    
2023-03-29 20:29:02,759 
2023-03-29 20:29:02,759 ----------------
2023-03-29 20:29:03,057   0   =>  24   		Training 486 pattern with 23.33% 	Forward time: 	 0.28 sec
2023-03-29 20:29:03,057 			Loss:    8.545e-02    			Backward time: 	 0.01 sec 
2023-03-29 20:29:03,122 			Learning rate: weights:   1.000e-03    
2023-03-29 20:29:03,122 
2023-03-29 20:29:03,122 ----------------
2023-03-29 20:29:03,472   0   =>  25   		Training 486 pattern with 25.00% 	Forward time: 	 0.33 sec
2023-03-29 20:29:03,472 			Loss:    8.557e-02    			Backward time: 	 0.01 sec 
2023-03-29 20:29:03,523 			Learning rate: weights:   1.000e-03    
2023-03-29 20:29:03,524 
2023-03-29 20:29:03,524 ----------------
2023-03-29 20:29:04,112   0   =>  26   		Training 486 pattern with 22.92% 	Forward time: 	 0.58 sec
2023-03-29 20:29:04,112 			Loss:    8.321e-02    			Backward time: 	 0.01 sec 
2023-03-29 20:29:04,162 			Learning rate: weights:   1.000e-03    
2023-03-29 20:29:04,162 
2023-03-29 20:29:04,162 ----------------
2023-03-29 20:29:04,517   0   =>  27   		Training 486 pattern with 28.54% 	Forward time: 	 0.34 sec
2023-03-29 20:29:04,518 			Loss:    8.285e-02    			Backward time: 	 0.01 sec 
2023-03-29 20:29:04,623 			Learning rate: weights:   1.000e-03    
2023-03-29 20:29:04,623 
2023-03-29 20:29:04,623 ----------------
2023-03-29 20:29:04,896   0   =>  28   		Training 486 pattern with 25.62% 	Forward time: 	 0.25 sec
2023-03-29 20:29:04,896 			Loss:    8.398e-02    			Backward time: 	 0.01 sec 
2023-03-29 20:29:04,937 			Learning rate: weights:   1.000e-03    
2023-03-29 20:29:04,937 
2023-03-29 20:29:04,937 ----------------
2023-03-29 20:29:05,223   0   =>  29   		Training 486 pattern with 26.04% 	Forward time: 	 0.27 sec
2023-03-29 20:29:05,223 			Loss:    8.604e-02    			Backward time: 	 0.01 sec 
2023-03-29 20:29:05,261 			Learning rate: weights:   1.000e-03    
2023-03-29 20:29:05,261 
2023-03-29 20:29:05,261 ----------------
2023-03-29 20:29:05,465   0   =>  30   		Training 486 pattern with 24.79% 	Forward time: 	 0.19 sec
2023-03-29 20:29:05,465 			Loss:    8.562e-02    			Backward time: 	 0.01 sec 
2023-03-29 20:29:05,503 			Learning rate: weights:   1.000e-03    
2023-03-29 20:29:05,503 
2023-03-29 20:29:05,503 ----------------
2023-03-29 20:29:06,033   0   =>  31   		Training 486 pattern with 25.83% 	Forward time: 	 0.52 sec
2023-03-29 20:29:06,033 			Loss:    8.526e-02    			Backward time: 	 0.01 sec 
2023-03-29 20:29:06,070 			Learning rate: weights:   1.000e-03    
2023-03-29 20:29:06,070 
2023-03-29 20:29:06,070 ----------------
2023-03-29 20:29:06,384   0   =>  32   		Training 486 pattern with 28.54% 	Forward time: 	 0.30 sec
2023-03-29 20:29:06,384 			Loss:    8.161e-02    			Backward time: 	 0.01 sec 
2023-03-29 20:29:06,430 			Learning rate: weights:   1.000e-03    
2023-03-29 20:29:06,430 
2023-03-29 20:29:06,430 ----------------
2023-03-29 20:29:06,857   0   =>  33   		Training 486 pattern with 26.88% 	Forward time: 	 0.41 sec
2023-03-29 20:29:06,857 			Loss:    8.297e-02    			Backward time: 	 0.01 sec 
2023-03-29 20:29:06,903 			Learning rate: weights:   1.000e-03    
2023-03-29 20:29:06,903 
2023-03-29 20:29:06,903 ----------------
2023-03-29 20:29:07,159   0   =>  34   		Training 486 pattern with 26.04% 	Forward time: 	 0.24 sec
2023-03-29 20:29:07,159 			Loss:    8.381e-02    			Backward time: 	 0.01 sec 
2023-03-29 20:29:07,200 			Learning rate: weights:   1.000e-03    
2023-03-29 20:29:07,200 
2023-03-29 20:29:07,200 ----------------
2023-03-29 20:29:07,545   0   =>  35   		Training 486 pattern with 28.96% 	Forward time: 	 0.33 sec
2023-03-29 20:29:07,546 			Loss:    8.186e-02    			Backward time: 	 0.01 sec 
2023-03-29 20:29:07,609 			Learning rate: weights:   1.000e-03    
2023-03-29 20:29:07,609 
2023-03-29 20:29:07,609 ----------------
2023-03-29 20:29:07,916   0   =>  36   		Training 486 pattern with 25.42% 	Forward time: 	 0.29 sec
2023-03-29 20:29:07,916 			Loss:    8.650e-02    			Backward time: 	 0.01 sec 
2023-03-29 20:29:07,961 			Learning rate: weights:   1.000e-03    
2023-03-29 20:29:07,961 
2023-03-29 20:29:07,961 ----------------
2023-03-29 20:29:08,282   0   =>  37   		Training 486 pattern with 29.17% 	Forward time: 	 0.30 sec
2023-03-29 20:29:08,283 			Loss:    7.977e-02    			Backward time: 	 0.01 sec 
2023-03-29 20:29:08,332 			Learning rate: weights:   1.000e-03    
2023-03-29 20:29:08,332 
2023-03-29 20:29:08,332 ----------------
2023-03-29 20:29:08,575   0   =>  38   		Training 486 pattern with 28.75% 	Forward time: 	 0.23 sec
2023-03-29 20:29:08,575 			Loss:    8.169e-02    			Backward time: 	 0.01 sec 
2023-03-29 20:29:08,623 			Learning rate: weights:   1.000e-03    
2023-03-29 20:29:08,624 
2023-03-29 20:29:08,624 ----------------
2023-03-29 20:29:08,899   0   =>  39   		Training 486 pattern with 29.79% 	Forward time: 	 0.26 sec
2023-03-29 20:29:08,899 			Loss:    8.340e-02    			Backward time: 	 0.01 sec 
2023-03-29 20:29:08,947 			Learning rate: weights:   1.000e-03    
2023-03-29 20:29:08,947 
2023-03-29 20:29:08,947 ----------------
2023-03-29 20:29:09,210   0   =>  40   		Training 486 pattern with 28.54% 	Forward time: 	 0.25 sec
2023-03-29 20:29:09,210 			Loss:    8.264e-02    			Backward time: 	 0.01 sec 
2023-03-29 20:29:09,257 			Learning rate: weights:   1.000e-03    
2023-03-29 20:29:09,257 
2023-03-29 20:29:09,257 ----------------
2023-03-29 20:29:09,550   0   =>  41   		Training 486 pattern with 27.71% 	Forward time: 	 0.27 sec
2023-03-29 20:29:09,550 			Loss:    8.382e-02    			Backward time: 	 0.02 sec 
2023-03-29 20:29:09,610 			Learning rate: weights:   1.000e-03    
2023-03-29 20:29:09,610 
2023-03-29 20:29:09,610 ----------------
2023-03-29 20:29:09,964   0   =>  42   		Training 486 pattern with 30.00% 	Forward time: 	 0.34 sec
2023-03-29 20:29:09,964 			Loss:    8.125e-02    			Backward time: 	 0.01 sec 
2023-03-29 20:29:10,013 			Learning rate: weights:   1.000e-03    
2023-03-29 20:29:10,013 
2023-03-29 20:29:10,013 ----------------
2023-03-29 20:29:10,303   0   =>  43   		Training 486 pattern with 29.58% 	Forward time: 	 0.27 sec
2023-03-29 20:29:10,304 			Loss:    7.900e-02    			Backward time: 	 0.01 sec 
2023-03-29 20:29:10,370 			Learning rate: weights:   1.000e-03    
2023-03-29 20:29:10,370 
2023-03-29 20:29:10,370 ----------------
2023-03-29 20:29:10,732   0   =>  44   		Training 486 pattern with 33.33% 	Forward time: 	 0.34 sec
2023-03-29 20:29:10,732 			Loss:    7.977e-02    			Backward time: 	 0.01 sec 
2023-03-29 20:29:10,770 			Learning rate: weights:   1.000e-03    
2023-03-29 20:29:10,770 
2023-03-29 20:29:10,770 ----------------
2023-03-29 20:29:11,459   0   =>  45   		Training 486 pattern with 28.33% 	Forward time: 	 0.67 sec
2023-03-29 20:29:11,459 			Loss:    7.924e-02    			Backward time: 	 0.01 sec 
2023-03-29 20:29:11,509 			Learning rate: weights:   1.000e-03    
2023-03-29 20:29:11,509 
2023-03-29 20:29:11,509 ----------------
2023-03-29 20:29:11,820   0   =>  46   		Training 486 pattern with 27.29% 	Forward time: 	 0.29 sec
2023-03-29 20:29:11,820 			Loss:    7.992e-02    			Backward time: 	 0.01 sec 
2023-03-29 20:29:11,877 			Learning rate: weights:   1.000e-03    
2023-03-29 20:29:11,877 
2023-03-29 20:29:11,877 ----------------
2023-03-29 20:29:12,198   0   =>  47   		Training 486 pattern with 29.58% 	Forward time: 	 0.30 sec
2023-03-29 20:29:12,198 			Loss:    7.980e-02    			Backward time: 	 0.01 sec 
2023-03-29 20:29:12,250 			Learning rate: weights:   1.000e-03    
2023-03-29 20:29:12,250 
2023-03-29 20:29:12,250 ----------------
2023-03-29 20:29:12,545   0   =>  48   		Training 486 pattern with 28.75% 	Forward time: 	 0.28 sec
2023-03-29 20:29:12,545 			Loss:    8.050e-02    			Backward time: 	 0.01 sec 
2023-03-29 20:29:12,617 			Learning rate: weights:   1.000e-03    
2023-03-29 20:29:12,618 
2023-03-29 20:29:12,618 ----------------
2023-03-29 20:29:12,915   0   =>  49   		Training 486 pattern with 29.58% 	Forward time: 	 0.28 sec
2023-03-29 20:29:12,915 			Loss:    7.939e-02    			Backward time: 	 0.01 sec 
2023-03-29 20:29:12,965 			Learning rate: weights:   1.000e-03    
2023-03-29 20:29:12,965 
2023-03-29 20:29:12,965 ----------------
2023-03-29 20:29:13,280   0   =>  50   		Training 486 pattern with 28.75% 	Forward time: 	 0.30 sec
2023-03-29 20:29:13,280 			Loss:    8.168e-02    			Backward time: 	 0.01 sec 
2023-03-29 20:29:13,358 			Learning rate: weights:   1.000e-03    
2023-03-29 20:29:13,358 
2023-03-29 20:29:13,358 ----------------
2023-03-29 20:29:13,627   0   =>  51   		Training 486 pattern with 28.75% 	Forward time: 	 0.25 sec
2023-03-29 20:29:13,628 			Loss:    8.147e-02    			Backward time: 	 0.01 sec 
2023-03-29 20:29:13,698 			Learning rate: weights:   1.000e-03    
2023-03-29 20:29:13,698 
2023-03-29 20:29:13,698 ----------------
2023-03-29 20:29:13,959   0   =>  52   		Training 486 pattern with 30.83% 	Forward time: 	 0.25 sec
2023-03-29 20:29:13,959 			Loss:    7.855e-02    			Backward time: 	 0.01 sec 
2023-03-29 20:29:14,025 			Learning rate: weights:   1.000e-03    
2023-03-29 20:29:14,025 
2023-03-29 20:29:14,025 ----------------
2023-03-29 20:29:14,280   0   =>  53   		Training 486 pattern with 28.96% 	Forward time: 	 0.24 sec
2023-03-29 20:29:14,280 			Loss:    7.843e-02    			Backward time: 	 0.01 sec 
2023-03-29 20:29:14,346 			Learning rate: weights:   1.000e-03    
2023-03-29 20:29:14,346 
2023-03-29 20:29:14,346 ----------------
2023-03-29 20:29:14,643   0   =>  54   		Training 486 pattern with 31.25% 	Forward time: 	 0.28 sec
2023-03-29 20:29:14,643 			Loss:    7.983e-02    			Backward time: 	 0.01 sec 
2023-03-29 20:29:14,716 			Learning rate: weights:   1.000e-03    
2023-03-29 20:29:14,716 
2023-03-29 20:29:14,716 ----------------
2023-03-29 20:29:14,994   0   =>  55   		Training 486 pattern with 31.25% 	Forward time: 	 0.26 sec
2023-03-29 20:29:14,994 			Loss:    7.963e-02    			Backward time: 	 0.01 sec 
2023-03-29 20:29:15,123 			Learning rate: weights:   1.000e-03    
2023-03-29 20:29:15,123 
2023-03-29 20:29:15,123 ----------------
2023-03-29 20:29:15,476   0   =>  56   		Training 486 pattern with 28.33% 	Forward time: 	 0.34 sec
2023-03-29 20:29:15,476 			Loss:    7.846e-02    			Backward time: 	 0.01 sec 
2023-03-29 20:29:15,522 			Learning rate: weights:   1.000e-03    
2023-03-29 20:29:15,523 
2023-03-29 20:29:15,523 ----------------
2023-03-29 20:29:15,886   0   =>  57   		Training 486 pattern with 32.29% 	Forward time: 	 0.34 sec
2023-03-29 20:29:15,886 			Loss:    7.958e-02    			Backward time: 	 0.01 sec 
2023-03-29 20:29:15,933 			Learning rate: weights:   1.000e-03    
2023-03-29 20:29:15,933 
2023-03-29 20:29:15,933 ----------------
2023-03-29 20:29:16,204   0   =>  58   		Training 486 pattern with 29.17% 	Forward time: 	 0.25 sec
2023-03-29 20:29:16,204 			Loss:    7.923e-02    			Backward time: 	 0.01 sec 
2023-03-29 20:29:16,245 			Learning rate: weights:   1.000e-03    
2023-03-29 20:29:16,245 
2023-03-29 20:29:16,245 ----------------
2023-03-29 20:29:16,678   0   =>  59   		Training 486 pattern with 25.83% 	Forward time: 	 0.41 sec
2023-03-29 20:29:16,678 			Loss:    8.044e-02    			Backward time: 	 0.01 sec 
2023-03-29 20:29:16,717 			Learning rate: weights:   1.000e-03    
2023-03-29 20:29:16,717 
2023-03-29 20:29:16,717 ----------------
2023-03-29 20:29:17,000   0   =>  60   		Training 486 pattern with 31.46% 	Forward time: 	 0.26 sec
2023-03-29 20:29:17,000 			Loss:    7.698e-02    			Backward time: 	 0.01 sec 
2023-03-29 20:29:17,096 			Learning rate: weights:   1.000e-03    
2023-03-29 20:29:17,096 
2023-03-29 20:29:17,096 ----------------
2023-03-29 20:29:17,363   0   =>  61   		Training 486 pattern with 31.87% 	Forward time: 	 0.25 sec
2023-03-29 20:29:17,363 			Loss:    8.010e-02    			Backward time: 	 0.01 sec 
2023-03-29 20:29:17,404 			Learning rate: weights:   1.000e-03    
2023-03-29 20:29:17,404 
2023-03-29 20:29:17,404 ----------------
2023-03-29 20:29:17,654   0   =>  62   		Training 486 pattern with 28.75% 	Forward time: 	 0.24 sec
2023-03-29 20:29:17,654 			Loss:    8.079e-02    			Backward time: 	 0.01 sec 
2023-03-29 20:29:17,704 			Learning rate: weights:   1.000e-03    
2023-03-29 20:29:17,704 
2023-03-29 20:29:17,704 ----------------
2023-03-29 20:29:17,993   0   =>  63   		Training 486 pattern with 31.25% 	Forward time: 	 0.27 sec
2023-03-29 20:29:17,993 			Loss:    7.885e-02    			Backward time: 	 0.01 sec 
2023-03-29 20:29:18,037 			Learning rate: weights:   1.000e-03    
2023-03-29 20:29:18,037 
2023-03-29 20:29:18,037 ----------------
2023-03-29 20:29:18,519   0   =>  64   		Training 486 pattern with 30.42% 	Forward time: 	 0.46 sec
2023-03-29 20:29:18,520 			Loss:    7.964e-02    			Backward time: 	 0.01 sec 
2023-03-29 20:29:18,572 			Learning rate: weights:   1.000e-03    
2023-03-29 20:29:18,572 
2023-03-29 20:29:18,572 ----------------
2023-03-29 20:29:18,897   0   =>  65   		Training 486 pattern with 33.75% 	Forward time: 	 0.31 sec
2023-03-29 20:29:18,897 			Loss:    7.501e-02    			Backward time: 	 0.01 sec 
2023-03-29 20:29:18,949 			Learning rate: weights:   1.000e-03    
2023-03-29 20:29:18,949 
2023-03-29 20:29:18,949 ----------------
2023-03-29 20:29:19,228   0   =>  66   		Training 486 pattern with 32.29% 	Forward time: 	 0.26 sec
2023-03-29 20:29:19,228 			Loss:    7.934e-02    			Backward time: 	 0.01 sec 
2023-03-29 20:29:19,304 			Learning rate: weights:   1.000e-03    
2023-03-29 20:29:19,304 
2023-03-29 20:29:19,304 ----------------
2023-03-29 20:29:19,777   0   =>  67   		Training 486 pattern with 30.42% 	Forward time: 	 0.45 sec
2023-03-29 20:29:19,778 			Loss:    7.860e-02    			Backward time: 	 0.01 sec 
2023-03-29 20:29:19,849 			Learning rate: weights:   1.000e-03    
2023-03-29 20:29:19,849 
2023-03-29 20:29:19,850 ----------------
2023-03-29 20:29:20,129   0   =>  68   		Training 486 pattern with 32.08% 	Forward time: 	 0.26 sec
2023-03-29 20:29:20,129 			Loss:    7.564e-02    			Backward time: 	 0.01 sec 
2023-03-29 20:29:20,182 			Learning rate: weights:   1.000e-03    
2023-03-29 20:29:20,182 
2023-03-29 20:29:20,182 ----------------
2023-03-29 20:29:20,519   0   =>  69   		Training 486 pattern with 28.33% 	Forward time: 	 0.32 sec
2023-03-29 20:29:20,519 			Loss:    8.118e-02    			Backward time: 	 0.01 sec 
2023-03-29 20:29:20,577 			Learning rate: weights:   1.000e-03    
2023-03-29 20:29:20,577 
2023-03-29 20:29:20,577 ----------------
2023-03-29 20:29:20,911   0   =>  70   		Training 486 pattern with 35.83% 	Forward time: 	 0.31 sec
2023-03-29 20:29:20,911 			Loss:    7.563e-02    			Backward time: 	 0.01 sec 
2023-03-29 20:29:20,976 			Learning rate: weights:   1.000e-03    
2023-03-29 20:29:20,976 
2023-03-29 20:29:20,976 ----------------
2023-03-29 20:29:21,277   0   =>  71   		Training 486 pattern with 31.67% 	Forward time: 	 0.28 sec
2023-03-29 20:29:21,278 			Loss:    7.590e-02    			Backward time: 	 0.01 sec 
2023-03-29 20:29:21,344 			Learning rate: weights:   1.000e-03    
2023-03-29 20:29:21,344 
2023-03-29 20:29:21,344 ----------------
2023-03-29 20:29:21,643   0   =>  72   		Training 486 pattern with 36.67% 	Forward time: 	 0.28 sec
2023-03-29 20:29:21,643 			Loss:    7.501e-02    			Backward time: 	 0.01 sec 
2023-03-29 20:29:21,696 			Learning rate: weights:   1.000e-03    
2023-03-29 20:29:21,696 
2023-03-29 20:29:21,696 ----------------
2023-03-29 20:29:22,310   0   =>  73   		Training 486 pattern with 38.12% 	Forward time: 	 0.60 sec
2023-03-29 20:29:22,310 			Loss:    7.543e-02    			Backward time: 	 0.01 sec 
2023-03-29 20:29:22,374 			Learning rate: weights:   1.000e-03    
2023-03-29 20:29:22,374 
2023-03-29 20:29:22,374 ----------------
2023-03-29 20:29:22,700   0   =>  74   		Training 486 pattern with 34.17% 	Forward time: 	 0.31 sec
2023-03-29 20:29:22,700 			Loss:    7.706e-02    			Backward time: 	 0.01 sec 
2023-03-29 20:29:22,784 			Learning rate: weights:   1.000e-03    
2023-03-29 20:29:22,784 
2023-03-29 20:29:22,784 ----------------
2023-03-29 20:29:23,092   0   =>  75   		Training 486 pattern with 33.75% 	Forward time: 	 0.29 sec
2023-03-29 20:29:23,092 			Loss:    7.540e-02    			Backward time: 	 0.01 sec 
2023-03-29 20:29:23,140 			Learning rate: weights:   1.000e-03    
2023-03-29 20:29:23,140 
2023-03-29 20:29:23,140 ----------------
2023-03-29 20:29:23,441   0   =>  76   		Training 486 pattern with 34.17% 	Forward time: 	 0.28 sec
2023-03-29 20:29:23,441 			Loss:    7.538e-02    			Backward time: 	 0.01 sec 
2023-03-29 20:29:23,532 			Learning rate: weights:   1.000e-03    
2023-03-29 20:29:23,532 
2023-03-29 20:29:23,532 ----------------
2023-03-29 20:29:23,784   0   =>  77   		Training 486 pattern with 35.62% 	Forward time: 	 0.24 sec
2023-03-29 20:29:23,784 			Loss:    7.522e-02    			Backward time: 	 0.01 sec 
2023-03-29 20:29:24,000 			Learning rate: weights:   1.000e-03    
2023-03-29 20:29:24,000 
2023-03-29 20:29:24,000 ----------------
2023-03-29 20:29:24,300   0   =>  78   		Training 486 pattern with 33.75% 	Forward time: 	 0.28 sec
2023-03-29 20:29:24,300 			Loss:    7.758e-02    			Backward time: 	 0.01 sec 
2023-03-29 20:29:24,346 			Learning rate: weights:   1.000e-03    
2023-03-29 20:29:24,346 
2023-03-29 20:29:24,346 ----------------
2023-03-29 20:29:24,634   0   =>  79   		Training 486 pattern with 31.25% 	Forward time: 	 0.27 sec
2023-03-29 20:29:24,634 			Loss:    7.782e-02    			Backward time: 	 0.01 sec 
2023-03-29 20:29:24,686 			Learning rate: weights:   1.000e-03    
2023-03-29 20:29:24,686 
2023-03-29 20:29:24,686 ----------------
2023-03-29 20:29:24,992   0   =>  80   		Training 486 pattern with 36.04% 	Forward time: 	 0.29 sec
2023-03-29 20:29:24,992 			Loss:    7.516e-02    			Backward time: 	 0.01 sec 
2023-03-29 20:29:25,043 			Learning rate: weights:   1.000e-03    
2023-03-29 20:29:25,043 
2023-03-29 20:29:25,043 ----------------
2023-03-29 20:29:25,442   0   =>  81   		Training 486 pattern with 35.62% 	Forward time: 	 0.38 sec
2023-03-29 20:29:25,442 			Loss:    7.557e-02    			Backward time: 	 0.01 sec 
2023-03-29 20:29:25,491 			Learning rate: weights:   1.000e-03    
2023-03-29 20:29:25,491 
2023-03-29 20:29:25,491 ----------------
2023-03-29 20:29:25,836   0   =>  82   		Training 486 pattern with 32.29% 	Forward time: 	 0.33 sec
2023-03-29 20:29:25,836 			Loss:    7.403e-02    			Backward time: 	 0.01 sec 
2023-03-29 20:29:25,922 			Learning rate: weights:   1.000e-03    
2023-03-29 20:29:25,922 
2023-03-29 20:29:25,922 ----------------
2023-03-29 20:29:26,189   0   =>  83   		Training 486 pattern with 31.67% 	Forward time: 	 0.25 sec
2023-03-29 20:29:26,189 			Loss:    7.731e-02    			Backward time: 	 0.01 sec 
2023-03-29 20:29:26,240 			Learning rate: weights:   1.000e-03    
2023-03-29 20:29:26,240 
2023-03-29 20:29:26,240 ----------------
2023-03-29 20:29:26,486   0   =>  84   		Training 486 pattern with 35.21% 	Forward time: 	 0.23 sec
2023-03-29 20:29:26,487 			Loss:    7.577e-02    			Backward time: 	 0.01 sec 
2023-03-29 20:29:26,791 			Learning rate: weights:   1.000e-03    
2023-03-29 20:29:26,792 
2023-03-29 20:29:26,792 ----------------
2023-03-29 20:29:27,128   0   =>  85   		Training 486 pattern with 34.38% 	Forward time: 	 0.32 sec
2023-03-29 20:29:27,128 			Loss:    7.657e-02    			Backward time: 	 0.01 sec 
2023-03-29 20:29:27,255 			Learning rate: weights:   1.000e-03    
2023-03-29 20:29:27,255 
2023-03-29 20:29:27,255 ----------------
2023-03-29 20:29:27,620   0   =>  86   		Training 486 pattern with 36.46% 	Forward time: 	 0.35 sec
2023-03-29 20:29:27,620 			Loss:    7.454e-02    			Backward time: 	 0.01 sec 
2023-03-29 20:29:27,663 			Learning rate: weights:   1.000e-03    
2023-03-29 20:29:27,663 
2023-03-29 20:29:27,663 ----------------
2023-03-29 20:29:27,971   0   =>  87   		Training 486 pattern with 33.54% 	Forward time: 	 0.29 sec
2023-03-29 20:29:27,971 			Loss:    7.665e-02    			Backward time: 	 0.01 sec 
2023-03-29 20:29:28,058 			Learning rate: weights:   1.000e-03    
2023-03-29 20:29:28,059 
2023-03-29 20:29:28,059 ----------------
2023-03-29 20:29:28,337   0   =>  88   		Training 486 pattern with 27.92% 	Forward time: 	 0.26 sec
2023-03-29 20:29:28,337 			Loss:    7.823e-02    			Backward time: 	 0.01 sec 
2023-03-29 20:29:28,375 			Learning rate: weights:   1.000e-03    
2023-03-29 20:29:28,375 
2023-03-29 20:29:28,375 ----------------
2023-03-29 20:29:28,684   0   =>  89   		Training 486 pattern with 27.50% 	Forward time: 	 0.30 sec
2023-03-29 20:29:28,684 			Loss:    7.771e-02    			Backward time: 	 0.01 sec 
2023-03-29 20:29:28,723 			Learning rate: weights:   1.000e-03    
2023-03-29 20:29:28,723 
2023-03-29 20:29:28,723 ----------------
2023-03-29 20:29:28,964   0   =>  90   		Training 486 pattern with 38.12% 	Forward time: 	 0.23 sec
2023-03-29 20:29:28,964 			Loss:    7.411e-02    			Backward time: 	 0.01 sec 
2023-03-29 20:29:29,086 			Learning rate: weights:   1.000e-03    
2023-03-29 20:29:29,086 
2023-03-29 20:29:29,086 ----------------
2023-03-29 20:29:29,375   0   =>  91   		Training 486 pattern with 34.38% 	Forward time: 	 0.27 sec
2023-03-29 20:29:29,375 			Loss:    7.285e-02    			Backward time: 	 0.01 sec 
2023-03-29 20:29:29,424 			Learning rate: weights:   1.000e-03    
2023-03-29 20:29:29,424 
2023-03-29 20:29:29,425 ----------------
2023-03-29 20:29:29,794   0   =>  92   		Training 486 pattern with 33.75% 	Forward time: 	 0.35 sec
2023-03-29 20:29:29,794 			Loss:    7.690e-02    			Backward time: 	 0.01 sec 
2023-03-29 20:29:29,860 			Learning rate: weights:   1.000e-03    
2023-03-29 20:29:29,860 
2023-03-29 20:29:29,860 ----------------
2023-03-29 20:29:30,143   0   =>  93   		Training 486 pattern with 35.42% 	Forward time: 	 0.27 sec
2023-03-29 20:29:30,143 			Loss:    7.355e-02    			Backward time: 	 0.01 sec 
2023-03-29 20:29:30,201 			Learning rate: weights:   1.000e-03    
2023-03-29 20:29:30,201 
2023-03-29 20:29:30,201 ----------------
2023-03-29 20:29:30,523   0   =>  94   		Training 486 pattern with 35.21% 	Forward time: 	 0.30 sec
2023-03-29 20:29:30,523 			Loss:    7.069e-02    			Backward time: 	 0.01 sec 
2023-03-29 20:29:30,565 			Learning rate: weights:   1.000e-03    
2023-03-29 20:29:30,565 
2023-03-29 20:29:30,566 ----------------
2023-03-29 20:29:30,875   0   =>  95   		Training 486 pattern with 34.79% 	Forward time: 	 0.29 sec
2023-03-29 20:29:30,875 			Loss:    7.313e-02    			Backward time: 	 0.01 sec 
2023-03-29 20:29:30,928 			Learning rate: weights:   1.000e-03    
2023-03-29 20:29:30,928 
2023-03-29 20:29:30,928 ----------------
2023-03-29 20:29:31,194   0   =>  96   		Training 486 pattern with 31.25% 	Forward time: 	 0.25 sec
2023-03-29 20:29:31,195 			Loss:    7.781e-02    			Backward time: 	 0.01 sec 
2023-03-29 20:29:31,246 			Learning rate: weights:   1.000e-03    
2023-03-29 20:29:31,246 
2023-03-29 20:29:31,246 ----------------
2023-03-29 20:29:31,599   0   =>  97   		Training 486 pattern with 35.42% 	Forward time: 	 0.33 sec
2023-03-29 20:29:31,599 			Loss:    7.558e-02    			Backward time: 	 0.01 sec 
2023-03-29 20:29:31,642 			Learning rate: weights:   1.000e-03    
2023-03-29 20:29:31,642 
2023-03-29 20:29:31,642 ----------------
2023-03-29 20:29:31,872   0   =>  98   		Training 486 pattern with 33.33% 	Forward time: 	 0.21 sec
2023-03-29 20:29:31,872 			Loss:    7.533e-02    			Backward time: 	 0.01 sec 
2023-03-29 20:29:31,915 			Learning rate: weights:   1.000e-03    
2023-03-29 20:29:31,915 
2023-03-29 20:29:31,915 ----------------
2023-03-29 20:29:32,278   0   =>  99   		Training 486 pattern with 32.08% 	Forward time: 	 0.35 sec
2023-03-29 20:29:32,278 			Loss:    7.573e-02    			Backward time: 	 0.01 sec 
2023-03-29 20:29:32,325 			Learning rate: weights:   1.000e-03    
2023-03-29 20:29:32,325 
2023-03-29 20:29:32,325 ----------------
2023-03-29 20:29:32,599   0   => 100   		Training 486 pattern with 32.92% 	Forward time: 	 0.26 sec
2023-03-29 20:29:32,599 			Loss:    7.528e-02    			Backward time: 	 0.01 sec 
2023-03-29 20:29:32,656 			Learning rate: weights:   1.000e-03    
2023-03-29 20:29:32,656 
2023-03-29 20:29:32,656 ----------------
2023-03-29 20:29:32,956   0   => 101   		Training 486 pattern with 35.21% 	Forward time: 	 0.28 sec
2023-03-29 20:29:32,956 			Loss:    7.314e-02    			Backward time: 	 0.01 sec 
2023-03-29 20:29:33,015 			Learning rate: weights:   1.000e-03    
2023-03-29 20:29:33,015 
2023-03-29 20:29:33,015 ----------------
2023-03-29 20:29:33,307   0   => 102   		Training 486 pattern with 32.29% 	Forward time: 	 0.27 sec
2023-03-29 20:29:33,307 			Loss:    7.919e-02    			Backward time: 	 0.01 sec 
2023-03-29 20:29:33,348 			Learning rate: weights:   1.000e-03    
2023-03-29 20:29:33,348 
2023-03-29 20:29:33,349 ----------------
2023-03-29 20:29:33,801   0   => 103   		Training 486 pattern with 32.71% 	Forward time: 	 0.43 sec
2023-03-29 20:29:33,801 			Loss:    7.377e-02    			Backward time: 	 0.01 sec 
2023-03-29 20:29:33,856 			Learning rate: weights:   1.000e-03    
2023-03-29 20:29:33,856 
2023-03-29 20:29:33,856 ----------------
2023-03-29 20:29:34,117 
2023-03-29 20:29:34,117 Testing:
2023-03-29 20:29:34,131 		24 of 10000 with 50.00% 	 Time used:  0.01 sec
2023-03-29 20:29:34,142 		48 of 10000 with 43.75% 	 Time used:  0.01 sec
2023-03-29 20:29:34,144 		72 of 10000 with 43.06% 	 Time used:  0.00 sec
2023-03-29 20:29:34,146 		96 of 10000 with 42.71% 	 Time used:  0.00 sec
2023-03-29 20:29:34,149 		120 of 10000 with 43.33% 	 Time used:  0.00 sec
2023-03-29 20:29:34,151 		144 of 10000 with 38.89% 	 Time used:  0.00 sec
2023-03-29 20:29:34,153 		168 of 10000 with 39.29% 	 Time used:  0.00 sec
2023-03-29 20:29:34,155 		192 of 10000 with 39.06% 	 Time used:  0.00 sec
2023-03-29 20:29:34,158 		216 of 10000 with 36.11% 	 Time used:  0.00 sec
2023-03-29 20:29:34,160 		240 of 10000 with 35.83% 	 Time used:  0.00 sec
2023-03-29 20:29:34,162 		264 of 10000 with 33.71% 	 Time used:  0.00 sec
2023-03-29 20:29:34,164 		288 of 10000 with 34.03% 	 Time used:  0.00 sec
2023-03-29 20:29:34,167 		312 of 10000 with 35.26% 	 Time used:  0.00 sec
2023-03-29 20:29:34,169 		336 of 10000 with 34.82% 	 Time used:  0.00 sec
2023-03-29 20:29:34,171 		360 of 10000 with 35.28% 	 Time used:  0.00 sec
2023-03-29 20:29:34,173 		384 of 10000 with 34.64% 	 Time used:  0.00 sec
2023-03-29 20:29:34,176 		408 of 10000 with 34.56% 	 Time used:  0.00 sec
2023-03-29 20:29:34,178 		432 of 10000 with 34.03% 	 Time used:  0.00 sec
2023-03-29 20:29:34,180 		456 of 10000 with 34.21% 	 Time used:  0.00 sec
2023-03-29 20:29:34,182 		480 of 10000 with 33.96% 	 Time used:  0.00 sec
2023-03-29 20:29:34,185 		504 of 10000 with 33.73% 	 Time used:  0.00 sec
2023-03-29 20:29:34,187 		528 of 10000 with 34.66% 	 Time used:  0.00 sec
2023-03-29 20:29:34,189 		552 of 10000 with 34.78% 	 Time used:  0.00 sec
2023-03-29 20:29:34,192 		576 of 10000 with 34.55% 	 Time used:  0.00 sec
2023-03-29 20:29:34,194 		600 of 10000 with 34.67% 	 Time used:  0.00 sec
2023-03-29 20:29:34,196 		624 of 10000 with 34.94% 	 Time used:  0.00 sec
2023-03-29 20:29:34,198 		648 of 10000 with 35.19% 	 Time used:  0.00 sec
2023-03-29 20:29:34,201 		672 of 10000 with 35.42% 	 Time used:  0.00 sec
2023-03-29 20:29:34,203 		696 of 10000 with 35.63% 	 Time used:  0.00 sec
2023-03-29 20:29:34,205 		720 of 10000 with 35.42% 	 Time used:  0.00 sec
2023-03-29 20:29:34,207 		744 of 10000 with 35.35% 	 Time used:  0.00 sec
2023-03-29 20:29:34,210 		768 of 10000 with 35.16% 	 Time used:  0.00 sec
2023-03-29 20:29:34,212 		792 of 10000 with 35.10% 	 Time used:  0.00 sec
2023-03-29 20:29:34,214 		816 of 10000 with 34.56% 	 Time used:  0.00 sec
2023-03-29 20:29:34,217 		840 of 10000 with 34.64% 	 Time used:  0.00 sec
2023-03-29 20:29:34,219 		864 of 10000 with 34.72% 	 Time used:  0.00 sec
2023-03-29 20:29:34,221 		888 of 10000 with 34.80% 	 Time used:  0.00 sec
2023-03-29 20:29:34,223 		912 of 10000 with 34.54% 	 Time used:  0.00 sec
2023-03-29 20:29:34,226 		936 of 10000 with 34.62% 	 Time used:  0.00 sec
2023-03-29 20:29:34,228 		960 of 10000 with 34.69% 	 Time used:  0.00 sec
2023-03-29 20:29:34,230 		984 of 10000 with 34.55% 	 Time used:  0.00 sec
2023-03-29 20:29:34,233 		1008 of 10000 with 34.52% 	 Time used:  0.00 sec
2023-03-29 20:29:34,235 		1032 of 10000 with 34.69% 	 Time used:  0.00 sec
2023-03-29 20:29:34,237 		1056 of 10000 with 34.38% 	 Time used:  0.00 sec
2023-03-29 20:29:34,239 		1080 of 10000 with 34.63% 	 Time used:  0.00 sec
2023-03-29 20:29:34,242 		1104 of 10000 with 34.78% 	 Time used:  0.00 sec
2023-03-29 20:29:34,244 		1128 of 10000 with 34.66% 	 Time used:  0.00 sec
2023-03-29 20:29:34,246 		1152 of 10000 with 34.29% 	 Time used:  0.00 sec
2023-03-29 20:29:34,248 		1176 of 10000 with 34.44% 	 Time used:  0.00 sec
2023-03-29 20:29:34,251 		1200 of 10000 with 34.08% 	 Time used:  0.00 sec
2023-03-29 20:29:34,253 		1224 of 10000 with 33.99% 	 Time used:  0.00 sec
2023-03-29 20:29:34,255 		1248 of 10000 with 33.89% 	 Time used:  0.00 sec
2023-03-29 20:29:34,258 		1272 of 10000 with 33.81% 	 Time used:  0.00 sec
2023-03-29 20:29:34,260 		1296 of 10000 with 33.87% 	 Time used:  0.00 sec
2023-03-29 20:29:34,262 		1320 of 10000 with 33.71% 	 Time used:  0.00 sec
2023-03-29 20:29:34,264 		1344 of 10000 with 33.48% 	 Time used:  0.00 sec
2023-03-29 20:29:34,267 		1368 of 10000 with 33.33% 	 Time used:  0.00 sec
2023-03-29 20:29:34,269 		1392 of 10000 with 33.48% 	 Time used:  0.00 sec
2023-03-29 20:29:34,271 		1416 of 10000 with 33.33% 	 Time used:  0.00 sec
2023-03-29 20:29:34,273 		1440 of 10000 with 33.19% 	 Time used:  0.00 sec
2023-03-29 20:29:34,276 		1464 of 10000 with 33.27% 	 Time used:  0.00 sec
2023-03-29 20:29:34,278 		1488 of 10000 with 33.53% 	 Time used:  0.00 sec
2023-03-29 20:29:34,280 		1512 of 10000 with 33.20% 	 Time used:  0.00 sec
2023-03-29 20:29:34,282 		1536 of 10000 with 33.07% 	 Time used:  0.00 sec
2023-03-29 20:29:34,285 		1560 of 10000 with 32.88% 	 Time used:  0.00 sec
2023-03-29 20:29:34,287 		1584 of 10000 with 32.83% 	 Time used:  0.00 sec
2023-03-29 20:29:34,289 		1608 of 10000 with 32.84% 	 Time used:  0.00 sec
2023-03-29 20:29:34,292 		1632 of 10000 with 32.78% 	 Time used:  0.00 sec
2023-03-29 20:29:34,294 		1656 of 10000 with 32.73% 	 Time used:  0.00 sec
2023-03-29 20:29:34,296 		1680 of 10000 with 33.21% 	 Time used:  0.00 sec
2023-03-29 20:29:34,298 		1704 of 10000 with 33.33% 	 Time used:  0.00 sec
2023-03-29 20:29:34,301 		1728 of 10000 with 33.33% 	 Time used:  0.00 sec
2023-03-29 20:29:34,303 		1752 of 10000 with 33.28% 	 Time used:  0.00 sec
2023-03-29 20:29:34,305 		1776 of 10000 with 33.22% 	 Time used:  0.00 sec
2023-03-29 20:29:34,308 		1800 of 10000 with 33.56% 	 Time used:  0.00 sec
2023-03-29 20:29:34,310 		1824 of 10000 with 33.55% 	 Time used:  0.00 sec
2023-03-29 20:29:34,312 		1848 of 10000 with 33.60% 	 Time used:  0.00 sec
2023-03-29 20:29:34,314 		1872 of 10000 with 33.81% 	 Time used:  0.00 sec
2023-03-29 20:29:34,317 		1896 of 10000 with 34.02% 	 Time used:  0.00 sec
2023-03-29 20:29:34,319 		1920 of 10000 with 33.91% 	 Time used:  0.00 sec
2023-03-29 20:29:34,321 		1944 of 10000 with 33.64% 	 Time used:  0.00 sec
2023-03-29 20:29:34,323 		1968 of 10000 with 33.69% 	 Time used:  0.00 sec
2023-03-29 20:29:34,326 		1992 of 10000 with 33.73% 	 Time used:  0.00 sec
2023-03-29 20:29:34,328 		2016 of 10000 with 33.53% 	 Time used:  0.00 sec
2023-03-29 20:29:34,330 		2040 of 10000 with 33.53% 	 Time used:  0.00 sec
2023-03-29 20:29:34,333 		2064 of 10000 with 33.58% 	 Time used:  0.00 sec
2023-03-29 20:29:34,335 		2088 of 10000 with 33.57% 	 Time used:  0.00 sec
2023-03-29 20:29:34,337 		2112 of 10000 with 33.62% 	 Time used:  0.00 sec
2023-03-29 20:29:34,339 		2136 of 10000 with 33.61% 	 Time used:  0.00 sec
2023-03-29 20:29:34,342 		2160 of 10000 with 33.56% 	 Time used:  0.00 sec
2023-03-29 20:29:34,344 		2184 of 10000 with 33.47% 	 Time used:  0.00 sec
2023-03-29 20:29:34,346 		2208 of 10000 with 33.51% 	 Time used:  0.00 sec
2023-03-29 20:29:34,348 		2232 of 10000 with 33.47% 	 Time used:  0.00 sec
2023-03-29 20:29:34,351 		2256 of 10000 with 33.51% 	 Time used:  0.00 sec
2023-03-29 20:29:34,353 		2280 of 10000 with 33.60% 	 Time used:  0.00 sec
2023-03-29 20:29:34,355 		2304 of 10000 with 33.64% 	 Time used:  0.00 sec
2023-03-29 20:29:34,358 		2328 of 10000 with 33.51% 	 Time used:  0.00 sec
2023-03-29 20:29:34,360 		2352 of 10000 with 33.50% 	 Time used:  0.00 sec
2023-03-29 20:29:34,362 		2376 of 10000 with 33.38% 	 Time used:  0.00 sec
2023-03-29 20:29:34,364 		2400 of 10000 with 33.46% 	 Time used:  0.00 sec
2023-03-29 20:29:34,367 		2424 of 10000 with 33.54% 	 Time used:  0.00 sec
2023-03-29 20:29:34,369 		2448 of 10000 with 33.50% 	 Time used:  0.00 sec
2023-03-29 20:29:34,371 		2472 of 10000 with 33.66% 	 Time used:  0.00 sec
2023-03-29 20:29:34,374 		2496 of 10000 with 33.69% 	 Time used:  0.00 sec
2023-03-29 20:29:34,376 		2520 of 10000 with 33.61% 	 Time used:  0.00 sec
2023-03-29 20:29:34,378 		2544 of 10000 with 33.53% 	 Time used:  0.00 sec
2023-03-29 20:29:34,380 		2568 of 10000 with 33.49% 	 Time used:  0.00 sec
2023-03-29 20:29:34,383 		2592 of 10000 with 33.45% 	 Time used:  0.00 sec
2023-03-29 20:29:34,385 		2616 of 10000 with 33.49% 	 Time used:  0.00 sec
2023-03-29 20:29:34,387 		2640 of 10000 with 33.30% 	 Time used:  0.00 sec
2023-03-29 20:29:34,389 		2664 of 10000 with 33.15% 	 Time used:  0.00 sec
2023-03-29 20:29:34,392 		2688 of 10000 with 33.26% 	 Time used:  0.00 sec
2023-03-29 20:29:34,394 		2712 of 10000 with 33.30% 	 Time used:  0.00 sec
2023-03-29 20:29:34,396 		2736 of 10000 with 33.41% 	 Time used:  0.00 sec
2023-03-29 20:29:34,398 		2760 of 10000 with 33.30% 	 Time used:  0.00 sec
2023-03-29 20:29:34,401 		2784 of 10000 with 33.33% 	 Time used:  0.00 sec
2023-03-29 20:29:34,403 		2808 of 10000 with 33.40% 	 Time used:  0.00 sec
2023-03-29 20:29:34,405 		2832 of 10000 with 33.44% 	 Time used:  0.00 sec
2023-03-29 20:29:34,408 		2856 of 10000 with 33.40% 	 Time used:  0.00 sec
2023-03-29 20:29:34,410 		2880 of 10000 with 33.37% 	 Time used:  0.00 sec
2023-03-29 20:29:34,412 		2904 of 10000 with 33.40% 	 Time used:  0.00 sec
2023-03-29 20:29:34,414 		2928 of 10000 with 33.37% 	 Time used:  0.00 sec
2023-03-29 20:29:34,417 		2952 of 10000 with 33.37% 	 Time used:  0.00 sec
2023-03-29 20:29:34,419 		2976 of 10000 with 33.33% 	 Time used:  0.00 sec
2023-03-29 20:29:34,421 		3000 of 10000 with 33.20% 	 Time used:  0.00 sec
2023-03-29 20:29:34,424 		3024 of 10000 with 33.33% 	 Time used:  0.00 sec
2023-03-29 20:29:34,426 		3048 of 10000 with 33.30% 	 Time used:  0.00 sec
2023-03-29 20:29:34,428 		3072 of 10000 with 33.37% 	 Time used:  0.00 sec
2023-03-29 20:29:34,430 		3096 of 10000 with 33.30% 	 Time used:  0.00 sec
2023-03-29 20:29:34,433 		3120 of 10000 with 33.24% 	 Time used:  0.00 sec
2023-03-29 20:29:34,435 		3144 of 10000 with 33.37% 	 Time used:  0.00 sec
2023-03-29 20:29:34,437 		3168 of 10000 with 33.30% 	 Time used:  0.00 sec
2023-03-29 20:29:34,439 		3192 of 10000 with 33.40% 	 Time used:  0.00 sec
2023-03-29 20:29:34,442 		3216 of 10000 with 33.33% 	 Time used:  0.00 sec
2023-03-29 20:29:34,444 		3240 of 10000 with 33.49% 	 Time used:  0.00 sec
2023-03-29 20:29:34,446 		3264 of 10000 with 33.61% 	 Time used:  0.00 sec
2023-03-29 20:29:34,448 		3288 of 10000 with 33.70% 	 Time used:  0.00 sec
2023-03-29 20:29:34,451 		3312 of 10000 with 33.76% 	 Time used:  0.00 sec
2023-03-29 20:29:34,453 		3336 of 10000 with 33.75% 	 Time used:  0.00 sec
2023-03-29 20:29:34,455 		3360 of 10000 with 33.63% 	 Time used:  0.00 sec
2023-03-29 20:29:34,458 		3384 of 10000 with 33.57% 	 Time used:  0.00 sec
2023-03-29 20:29:34,460 		3408 of 10000 with 33.57% 	 Time used:  0.00 sec
2023-03-29 20:29:34,462 		3432 of 10000 with 33.57% 	 Time used:  0.00 sec
2023-03-29 20:29:34,464 		3456 of 10000 with 33.51% 	 Time used:  0.00 sec
2023-03-29 20:29:34,467 		3480 of 10000 with 33.48% 	 Time used:  0.00 sec
2023-03-29 20:29:34,469 		3504 of 10000 with 33.53% 	 Time used:  0.00 sec
2023-03-29 20:29:34,471 		3528 of 10000 with 33.42% 	 Time used:  0.00 sec
2023-03-29 20:29:34,474 		3552 of 10000 with 33.53% 	 Time used:  0.00 sec
2023-03-29 20:29:34,476 		3576 of 10000 with 33.61% 	 Time used:  0.00 sec
2023-03-29 20:29:34,478 		3600 of 10000 with 33.61% 	 Time used:  0.00 sec
2023-03-29 20:29:34,480 		3624 of 10000 with 33.58% 	 Time used:  0.00 sec
2023-03-29 20:29:34,483 		3648 of 10000 with 33.55% 	 Time used:  0.00 sec
2023-03-29 20:29:34,485 		3672 of 10000 with 33.55% 	 Time used:  0.00 sec
2023-03-29 20:29:34,487 		3696 of 10000 with 33.52% 	 Time used:  0.00 sec
2023-03-29 20:29:34,489 		3720 of 10000 with 33.52% 	 Time used:  0.00 sec
2023-03-29 20:29:34,492 		3744 of 10000 with 33.44% 	 Time used:  0.00 sec
2023-03-29 20:29:34,494 		3768 of 10000 with 33.44% 	 Time used:  0.00 sec
2023-03-29 20:29:34,496 		3792 of 10000 with 33.41% 	 Time used:  0.00 sec
2023-03-29 20:29:34,498 		3816 of 10000 with 33.49% 	 Time used:  0.00 sec
2023-03-29 20:29:34,501 		3840 of 10000 with 33.59% 	 Time used:  0.00 sec
2023-03-29 20:29:34,503 		3864 of 10000 with 33.57% 	 Time used:  0.00 sec
2023-03-29 20:29:34,505 		3888 of 10000 with 33.62% 	 Time used:  0.00 sec
2023-03-29 20:29:34,508 		3912 of 10000 with 33.67% 	 Time used:  0.00 sec
2023-03-29 20:29:34,510 		3936 of 10000 with 33.69% 	 Time used:  0.00 sec
2023-03-29 20:29:34,512 		3960 of 10000 with 33.71% 	 Time used:  0.00 sec
2023-03-29 20:29:34,514 		3984 of 10000 with 33.73% 	 Time used:  0.00 sec
2023-03-29 20:29:34,517 		4008 of 10000 with 33.61% 	 Time used:  0.00 sec
2023-03-29 20:29:34,519 		4032 of 10000 with 33.58% 	 Time used:  0.00 sec
2023-03-29 20:29:34,521 		4056 of 10000 with 33.56% 	 Time used:  0.00 sec
2023-03-29 20:29:34,523 		4080 of 10000 with 33.60% 	 Time used:  0.00 sec
2023-03-29 20:29:34,526 		4104 of 10000 with 33.60% 	 Time used:  0.00 sec
2023-03-29 20:29:34,528 		4128 of 10000 with 33.55% 	 Time used:  0.00 sec
2023-03-29 20:29:34,530 		4152 of 10000 with 33.50% 	 Time used:  0.00 sec
2023-03-29 20:29:34,533 		4176 of 10000 with 33.50% 	 Time used:  0.00 sec
2023-03-29 20:29:34,535 		4200 of 10000 with 33.57% 	 Time used:  0.00 sec
2023-03-29 20:29:34,537 		4224 of 10000 with 33.59% 	 Time used:  0.00 sec
2023-03-29 20:29:34,539 		4248 of 10000 with 33.52% 	 Time used:  0.00 sec
2023-03-29 20:29:34,542 		4272 of 10000 with 33.47% 	 Time used:  0.00 sec
2023-03-29 20:29:34,544 		4296 of 10000 with 33.45% 	 Time used:  0.00 sec
2023-03-29 20:29:34,546 		4320 of 10000 with 33.43% 	 Time used:  0.00 sec
2023-03-29 20:29:34,548 		4344 of 10000 with 33.45% 	 Time used:  0.00 sec
2023-03-29 20:29:34,551 		4368 of 10000 with 33.42% 	 Time used:  0.00 sec
2023-03-29 20:29:34,553 		4392 of 10000 with 33.45% 	 Time used:  0.00 sec
2023-03-29 20:29:34,555 		4416 of 10000 with 33.47% 	 Time used:  0.00 sec
2023-03-29 20:29:34,558 		4440 of 10000 with 33.45% 	 Time used:  0.00 sec
2023-03-29 20:29:34,560 		4464 of 10000 with 33.53% 	 Time used:  0.00 sec
2023-03-29 20:29:34,562 		4488 of 10000 with 33.53% 	 Time used:  0.00 sec
2023-03-29 20:29:34,564 		4512 of 10000 with 33.58% 	 Time used:  0.00 sec
2023-03-29 20:29:34,567 		4536 of 10000 with 33.51% 	 Time used:  0.00 sec
2023-03-29 20:29:34,569 		4560 of 10000 with 33.66% 	 Time used:  0.00 sec
2023-03-29 20:29:34,571 		4584 of 10000 with 33.66% 	 Time used:  0.00 sec
2023-03-29 20:29:34,573 		4608 of 10000 with 33.66% 	 Time used:  0.00 sec
2023-03-29 20:29:34,576 		4632 of 10000 with 33.66% 	 Time used:  0.00 sec
2023-03-29 20:29:34,578 		4656 of 10000 with 33.61% 	 Time used:  0.00 sec
2023-03-29 20:29:34,580 		4680 of 10000 with 33.63% 	 Time used:  0.00 sec
2023-03-29 20:29:34,582 		4704 of 10000 with 33.65% 	 Time used:  0.00 sec
2023-03-29 20:29:34,585 		4728 of 10000 with 33.69% 	 Time used:  0.00 sec
2023-03-29 20:29:34,587 		4752 of 10000 with 33.69% 	 Time used:  0.00 sec
2023-03-29 20:29:34,589 		4776 of 10000 with 33.65% 	 Time used:  0.00 sec
2023-03-29 20:29:34,592 		4800 of 10000 with 33.67% 	 Time used:  0.00 sec
2023-03-29 20:29:34,594 		4824 of 10000 with 33.62% 	 Time used:  0.00 sec
2023-03-29 20:29:34,596 		4848 of 10000 with 33.62% 	 Time used:  0.00 sec
2023-03-29 20:29:34,599 		4872 of 10000 with 33.66% 	 Time used:  0.00 sec
2023-03-29 20:29:34,601 		4896 of 10000 with 33.68% 	 Time used:  0.00 sec
2023-03-29 20:29:34,603 		4920 of 10000 with 33.76% 	 Time used:  0.00 sec
2023-03-29 20:29:34,605 		4944 of 10000 with 33.82% 	 Time used:  0.00 sec
2023-03-29 20:29:34,608 		4968 of 10000 with 33.76% 	 Time used:  0.00 sec
2023-03-29 20:29:34,610 		4992 of 10000 with 33.79% 	 Time used:  0.00 sec
2023-03-29 20:29:34,612 		5016 of 10000 with 33.83% 	 Time used:  0.00 sec
2023-03-29 20:29:34,614 		5040 of 10000 with 33.79% 	 Time used:  0.00 sec
2023-03-29 20:29:34,617 		5064 of 10000 with 33.77% 	 Time used:  0.00 sec
2023-03-29 20:29:34,619 		5088 of 10000 with 33.75% 	 Time used:  0.00 sec
2023-03-29 20:29:34,621 		5112 of 10000 with 33.76% 	 Time used:  0.00 sec
2023-03-29 20:29:34,624 		5136 of 10000 with 33.70% 	 Time used:  0.00 sec
2023-03-29 20:29:34,626 		5160 of 10000 with 33.70% 	 Time used:  0.00 sec
2023-03-29 20:29:34,628 		5184 of 10000 with 33.68% 	 Time used:  0.00 sec
2023-03-29 20:29:34,630 		5208 of 10000 with 33.72% 	 Time used:  0.00 sec
2023-03-29 20:29:34,633 		5232 of 10000 with 33.64% 	 Time used:  0.00 sec
2023-03-29 20:29:34,635 		5256 of 10000 with 33.62% 	 Time used:  0.00 sec
2023-03-29 20:29:34,637 		5280 of 10000 with 33.64% 	 Time used:  0.00 sec
2023-03-29 20:29:34,639 		5304 of 10000 with 33.60% 	 Time used:  0.00 sec
2023-03-29 20:29:34,642 		5328 of 10000 with 33.54% 	 Time used:  0.00 sec
2023-03-29 20:29:34,644 		5352 of 10000 with 33.46% 	 Time used:  0.00 sec
2023-03-29 20:29:34,646 		5376 of 10000 with 33.44% 	 Time used:  0.00 sec
2023-03-29 20:29:34,649 		5400 of 10000 with 33.39% 	 Time used:  0.00 sec
2023-03-29 20:29:34,651 		5424 of 10000 with 33.33% 	 Time used:  0.00 sec
2023-03-29 20:29:34,653 		5448 of 10000 with 33.28% 	 Time used:  0.00 sec
2023-03-29 20:29:34,655 		5472 of 10000 with 33.32% 	 Time used:  0.00 sec
2023-03-29 20:29:34,658 		5496 of 10000 with 33.26% 	 Time used:  0.00 sec
2023-03-29 20:29:34,660 		5520 of 10000 with 33.28% 	 Time used:  0.00 sec
2023-03-29 20:29:34,662 		5544 of 10000 with 33.37% 	 Time used:  0.00 sec
2023-03-29 20:29:34,664 		5568 of 10000 with 33.30% 	 Time used:  0.00 sec
2023-03-29 20:29:34,667 		5592 of 10000 with 33.28% 	 Time used:  0.00 sec
2023-03-29 20:29:34,669 		5616 of 10000 with 33.26% 	 Time used:  0.00 sec
2023-03-29 20:29:34,671 		5640 of 10000 with 33.26% 	 Time used:  0.00 sec
2023-03-29 20:29:34,674 		5664 of 10000 with 33.19% 	 Time used:  0.00 sec
2023-03-29 20:29:34,676 		5688 of 10000 with 33.21% 	 Time used:  0.00 sec
2023-03-29 20:29:34,678 		5712 of 10000 with 33.18% 	 Time used:  0.00 sec
2023-03-29 20:29:34,680 		5736 of 10000 with 33.23% 	 Time used:  0.00 sec
2023-03-29 20:29:34,683 		5760 of 10000 with 33.25% 	 Time used:  0.00 sec
2023-03-29 20:29:34,685 		5784 of 10000 with 33.26% 	 Time used:  0.00 sec
2023-03-29 20:29:34,687 		5808 of 10000 with 33.28% 	 Time used:  0.00 sec
2023-03-29 20:29:34,690 		5832 of 10000 with 33.26% 	 Time used:  0.00 sec
2023-03-29 20:29:34,692 		5856 of 10000 with 33.28% 	 Time used:  0.00 sec
2023-03-29 20:29:34,694 		5880 of 10000 with 33.23% 	 Time used:  0.00 sec
2023-03-29 20:29:34,696 		5904 of 10000 with 33.21% 	 Time used:  0.00 sec
2023-03-29 20:29:34,699 		5928 of 10000 with 33.16% 	 Time used:  0.00 sec
2023-03-29 20:29:34,701 		5952 of 10000 with 33.17% 	 Time used:  0.00 sec
2023-03-29 20:29:34,703 		5976 of 10000 with 33.22% 	 Time used:  0.00 sec
2023-03-29 20:29:34,706 		6000 of 10000 with 33.22% 	 Time used:  0.00 sec
2023-03-29 20:29:34,708 		6024 of 10000 with 33.20% 	 Time used:  0.00 sec
2023-03-29 20:29:34,710 		6048 of 10000 with 33.20% 	 Time used:  0.00 sec
2023-03-29 20:29:34,712 		6072 of 10000 with 33.22% 	 Time used:  0.00 sec
2023-03-29 20:29:34,715 		6096 of 10000 with 33.20% 	 Time used:  0.00 sec
2023-03-29 20:29:34,717 		6120 of 10000 with 33.24% 	 Time used:  0.00 sec
2023-03-29 20:29:34,719 		6144 of 10000 with 33.19% 	 Time used:  0.00 sec
2023-03-29 20:29:34,721 		6168 of 10000 with 33.14% 	 Time used:  0.00 sec
2023-03-29 20:29:34,724 		6192 of 10000 with 33.16% 	 Time used:  0.00 sec
2023-03-29 20:29:34,726 		6216 of 10000 with 33.19% 	 Time used:  0.00 sec
2023-03-29 20:29:34,728 		6240 of 10000 with 33.17% 	 Time used:  0.00 sec
2023-03-29 20:29:34,730 		6264 of 10000 with 33.14% 	 Time used:  0.00 sec
2023-03-29 20:29:34,733 		6288 of 10000 with 33.09% 	 Time used:  0.00 sec
2023-03-29 20:29:34,735 		6312 of 10000 with 33.13% 	 Time used:  0.00 sec
2023-03-29 20:29:34,737 		6336 of 10000 with 33.18% 	 Time used:  0.00 sec
2023-03-29 20:29:34,740 		6360 of 10000 with 33.21% 	 Time used:  0.00 sec
2023-03-29 20:29:34,742 		6384 of 10000 with 33.19% 	 Time used:  0.00 sec
2023-03-29 20:29:34,744 		6408 of 10000 with 33.19% 	 Time used:  0.00 sec
2023-03-29 20:29:34,746 		6432 of 10000 with 33.16% 	 Time used:  0.00 sec
2023-03-29 20:29:34,749 		6456 of 10000 with 33.13% 	 Time used:  0.00 sec
2023-03-29 20:29:34,751 		6480 of 10000 with 33.15% 	 Time used:  0.00 sec
2023-03-29 20:29:34,753 		6504 of 10000 with 33.13% 	 Time used:  0.00 sec
2023-03-29 20:29:34,756 		6528 of 10000 with 33.15% 	 Time used:  0.00 sec
2023-03-29 20:29:34,758 		6552 of 10000 with 33.13% 	 Time used:  0.00 sec
2023-03-29 20:29:34,760 		6576 of 10000 with 33.07% 	 Time used:  0.00 sec
2023-03-29 20:29:34,762 		6600 of 10000 with 33.09% 	 Time used:  0.00 sec
2023-03-29 20:29:34,765 		6624 of 10000 with 33.05% 	 Time used:  0.00 sec
2023-03-29 20:29:34,767 		6648 of 10000 with 33.00% 	 Time used:  0.00 sec
2023-03-29 20:29:34,769 		6672 of 10000 with 33.03% 	 Time used:  0.00 sec
2023-03-29 20:29:34,771 		6696 of 10000 with 33.02% 	 Time used:  0.00 sec
2023-03-29 20:29:34,774 		6720 of 10000 with 32.96% 	 Time used:  0.00 sec
2023-03-29 20:29:34,776 		6744 of 10000 with 32.99% 	 Time used:  0.00 sec
2023-03-29 20:29:34,778 		6768 of 10000 with 32.92% 	 Time used:  0.00 sec
2023-03-29 20:29:34,781 		6792 of 10000 with 32.95% 	 Time used:  0.00 sec
2023-03-29 20:29:34,783 		6816 of 10000 with 32.97% 	 Time used:  0.00 sec
2023-03-29 20:29:34,785 		6840 of 10000 with 32.95% 	 Time used:  0.00 sec
2023-03-29 20:29:34,787 		6864 of 10000 with 32.98% 	 Time used:  0.00 sec
2023-03-29 20:29:34,790 		6888 of 10000 with 32.94% 	 Time used:  0.00 sec
2023-03-29 20:29:34,792 		6912 of 10000 with 32.99% 	 Time used:  0.00 sec
2023-03-29 20:29:34,794 		6936 of 10000 with 32.92% 	 Time used:  0.00 sec
2023-03-29 20:29:34,796 		6960 of 10000 with 32.89% 	 Time used:  0.00 sec
2023-03-29 20:29:34,799 		6984 of 10000 with 32.83% 	 Time used:  0.00 sec
2023-03-29 20:29:34,801 		7008 of 10000 with 32.86% 	 Time used:  0.00 sec
2023-03-29 20:29:34,803 		7032 of 10000 with 32.84% 	 Time used:  0.00 sec
2023-03-29 20:29:34,805 		7056 of 10000 with 32.85% 	 Time used:  0.00 sec
2023-03-29 20:29:34,808 		7080 of 10000 with 32.87% 	 Time used:  0.00 sec
2023-03-29 20:29:34,810 		7104 of 10000 with 32.88% 	 Time used:  0.00 sec
2023-03-29 20:29:34,812 		7128 of 10000 with 32.87% 	 Time used:  0.00 sec
2023-03-29 20:29:34,815 		7152 of 10000 with 32.84% 	 Time used:  0.00 sec
2023-03-29 20:29:34,817 		7176 of 10000 with 32.83% 	 Time used:  0.00 sec
2023-03-29 20:29:34,819 		7200 of 10000 with 32.82% 	 Time used:  0.00 sec
2023-03-29 20:29:34,821 		7224 of 10000 with 32.85% 	 Time used:  0.00 sec
2023-03-29 20:29:34,824 		7248 of 10000 with 32.84% 	 Time used:  0.00 sec
2023-03-29 20:29:34,826 		7272 of 10000 with 32.82% 	 Time used:  0.00 sec
2023-03-29 20:29:34,828 		7296 of 10000 with 32.80% 	 Time used:  0.00 sec
2023-03-29 20:29:34,831 		7320 of 10000 with 32.83% 	 Time used:  0.00 sec
2023-03-29 20:29:34,833 		7344 of 10000 with 32.78% 	 Time used:  0.00 sec
2023-03-29 20:29:34,835 		7368 of 10000 with 32.78% 	 Time used:  0.00 sec
2023-03-29 20:29:34,837 		7392 of 10000 with 32.82% 	 Time used:  0.00 sec
2023-03-29 20:29:34,840 		7416 of 10000 with 32.82% 	 Time used:  0.00 sec
2023-03-29 20:29:34,842 		7440 of 10000 with 32.82% 	 Time used:  0.00 sec
2023-03-29 20:29:34,844 		7464 of 10000 with 32.78% 	 Time used:  0.00 sec
2023-03-29 20:29:34,846 		7488 of 10000 with 32.81% 	 Time used:  0.00 sec
2023-03-29 20:29:34,849 		7512 of 10000 with 32.79% 	 Time used:  0.00 sec
2023-03-29 20:29:34,851 		7536 of 10000 with 32.74% 	 Time used:  0.00 sec
2023-03-29 20:29:34,853 		7560 of 10000 with 32.74% 	 Time used:  0.00 sec
2023-03-29 20:29:34,855 		7584 of 10000 with 32.77% 	 Time used:  0.00 sec
2023-03-29 20:29:34,858 		7608 of 10000 with 32.75% 	 Time used:  0.00 sec
2023-03-29 20:29:34,860 		7632 of 10000 with 32.74% 	 Time used:  0.00 sec
2023-03-29 20:29:34,862 		7656 of 10000 with 32.78% 	 Time used:  0.00 sec
2023-03-29 20:29:34,865 		7680 of 10000 with 32.77% 	 Time used:  0.00 sec
2023-03-29 20:29:34,867 		7704 of 10000 with 32.85% 	 Time used:  0.00 sec
2023-03-29 20:29:34,869 		7728 of 10000 with 32.88% 	 Time used:  0.00 sec
2023-03-29 20:29:34,871 		7752 of 10000 with 32.88% 	 Time used:  0.00 sec
2023-03-29 20:29:34,874 		7776 of 10000 with 32.88% 	 Time used:  0.00 sec
2023-03-29 20:29:34,876 		7800 of 10000 with 32.91% 	 Time used:  0.00 sec
2023-03-29 20:29:34,878 		7824 of 10000 with 32.92% 	 Time used:  0.00 sec
2023-03-29 20:29:34,881 		7848 of 10000 with 32.87% 	 Time used:  0.00 sec
2023-03-29 20:29:34,883 		7872 of 10000 with 32.93% 	 Time used:  0.00 sec
2023-03-29 20:29:34,885 		7896 of 10000 with 32.99% 	 Time used:  0.00 sec
2023-03-29 20:29:34,887 		7920 of 10000 with 32.94% 	 Time used:  0.00 sec
2023-03-29 20:29:34,890 		7944 of 10000 with 32.94% 	 Time used:  0.00 sec
2023-03-29 20:29:34,892 		7968 of 10000 with 32.93% 	 Time used:  0.00 sec
2023-03-29 20:29:34,894 		7992 of 10000 with 32.91% 	 Time used:  0.00 sec
2023-03-29 20:29:34,896 		8016 of 10000 with 32.90% 	 Time used:  0.00 sec
2023-03-29 20:29:34,899 		8040 of 10000 with 32.94% 	 Time used:  0.00 sec
2023-03-29 20:29:34,901 		8064 of 10000 with 32.94% 	 Time used:  0.00 sec
2023-03-29 20:29:34,903 		8088 of 10000 with 32.93% 	 Time used:  0.00 sec
2023-03-29 20:29:34,905 		8112 of 10000 with 32.93% 	 Time used:  0.00 sec
2023-03-29 20:29:34,908 		8136 of 10000 with 32.87% 	 Time used:  0.00 sec
2023-03-29 20:29:34,910 		8160 of 10000 with 32.82% 	 Time used:  0.00 sec
2023-03-29 20:29:34,912 		8184 of 10000 with 32.83% 	 Time used:  0.00 sec
2023-03-29 20:29:34,915 		8208 of 10000 with 32.82% 	 Time used:  0.00 sec
2023-03-29 20:29:34,917 		8232 of 10000 with 32.85% 	 Time used:  0.00 sec
2023-03-29 20:29:34,919 		8256 of 10000 with 32.86% 	 Time used:  0.00 sec
2023-03-29 20:29:34,921 		8280 of 10000 with 32.89% 	 Time used:  0.00 sec
2023-03-29 20:29:34,924 		8304 of 10000 with 32.88% 	 Time used:  0.00 sec
2023-03-29 20:29:34,926 		8328 of 10000 with 32.87% 	 Time used:  0.00 sec
2023-03-29 20:29:34,928 		8352 of 10000 with 32.87% 	 Time used:  0.00 sec
2023-03-29 20:29:34,931 		8376 of 10000 with 32.81% 	 Time used:  0.00 sec
2023-03-29 20:29:34,933 		8400 of 10000 with 32.82% 	 Time used:  0.00 sec
2023-03-29 20:29:34,935 		8424 of 10000 with 32.83% 	 Time used:  0.00 sec
2023-03-29 20:29:34,937 		8448 of 10000 with 32.82% 	 Time used:  0.00 sec
2023-03-29 20:29:34,940 		8472 of 10000 with 32.84% 	 Time used:  0.00 sec
2023-03-29 20:29:34,942 		8496 of 10000 with 32.83% 	 Time used:  0.00 sec
2023-03-29 20:29:34,944 		8520 of 10000 with 32.82% 	 Time used:  0.00 sec
2023-03-29 20:29:34,946 		8544 of 10000 with 32.84% 	 Time used:  0.00 sec
2023-03-29 20:29:34,949 		8568 of 10000 with 32.85% 	 Time used:  0.00 sec
2023-03-29 20:29:34,951 		8592 of 10000 with 32.89% 	 Time used:  0.00 sec
2023-03-29 20:29:34,953 		8616 of 10000 with 32.93% 	 Time used:  0.00 sec
2023-03-29 20:29:34,956 		8640 of 10000 with 32.92% 	 Time used:  0.00 sec
2023-03-29 20:29:34,958 		8664 of 10000 with 32.87% 	 Time used:  0.00 sec
2023-03-29 20:29:34,960 		8688 of 10000 with 32.85% 	 Time used:  0.00 sec
2023-03-29 20:29:34,962 		8712 of 10000 with 32.89% 	 Time used:  0.00 sec
2023-03-29 20:29:34,965 		8736 of 10000 with 32.86% 	 Time used:  0.00 sec
2023-03-29 20:29:34,967 		8760 of 10000 with 32.85% 	 Time used:  0.00 sec
2023-03-29 20:29:34,969 		8784 of 10000 with 32.90% 	 Time used:  0.00 sec
2023-03-29 20:29:34,971 		8808 of 10000 with 32.97% 	 Time used:  0.00 sec
2023-03-29 20:29:34,974 		8832 of 10000 with 32.95% 	 Time used:  0.00 sec
2023-03-29 20:29:34,976 		8856 of 10000 with 32.92% 	 Time used:  0.00 sec
2023-03-29 20:29:34,978 		8880 of 10000 with 32.94% 	 Time used:  0.00 sec
2023-03-29 20:29:34,980 		8904 of 10000 with 32.95% 	 Time used:  0.00 sec
2023-03-29 20:29:34,983 		8928 of 10000 with 32.94% 	 Time used:  0.00 sec
2023-03-29 20:29:34,985 		8952 of 10000 with 32.88% 	 Time used:  0.00 sec
2023-03-29 20:29:34,987 		8976 of 10000 with 32.85% 	 Time used:  0.00 sec
2023-03-29 20:29:34,990 		9000 of 10000 with 32.87% 	 Time used:  0.00 sec
2023-03-29 20:29:34,992 		9024 of 10000 with 32.88% 	 Time used:  0.00 sec
2023-03-29 20:29:34,994 		9048 of 10000 with 32.86% 	 Time used:  0.00 sec
2023-03-29 20:29:34,996 		9072 of 10000 with 32.84% 	 Time used:  0.00 sec
2023-03-29 20:29:34,999 		9096 of 10000 with 32.85% 	 Time used:  0.00 sec
2023-03-29 20:29:35,001 		9120 of 10000 with 32.88% 	 Time used:  0.00 sec
2023-03-29 20:29:35,003 		9144 of 10000 with 32.87% 	 Time used:  0.00 sec
2023-03-29 20:29:35,006 		9168 of 10000 with 32.91% 	 Time used:  0.00 sec
2023-03-29 20:29:35,008 		9192 of 10000 with 32.93% 	 Time used:  0.00 sec
2023-03-29 20:29:35,010 		9216 of 10000 with 32.95% 	 Time used:  0.00 sec
2023-03-29 20:29:35,012 		9240 of 10000 with 32.94% 	 Time used:  0.00 sec
2023-03-29 20:29:35,015 		9264 of 10000 with 32.97% 	 Time used:  0.00 sec
2023-03-29 20:29:35,017 		9288 of 10000 with 32.95% 	 Time used:  0.00 sec
2023-03-29 20:29:35,019 		9312 of 10000 with 32.90% 	 Time used:  0.00 sec
2023-03-29 20:29:35,021 		9336 of 10000 with 32.94% 	 Time used:  0.00 sec
2023-03-29 20:29:35,024 		9360 of 10000 with 32.93% 	 Time used:  0.00 sec
2023-03-29 20:29:35,026 		9384 of 10000 with 32.91% 	 Time used:  0.00 sec
2023-03-29 20:29:35,028 		9408 of 10000 with 32.93% 	 Time used:  0.00 sec
2023-03-29 20:29:35,030 		9432 of 10000 with 32.92% 	 Time used:  0.00 sec
2023-03-29 20:29:35,033 		9456 of 10000 with 32.90% 	 Time used:  0.00 sec
2023-03-29 20:29:35,035 		9480 of 10000 with 32.93% 	 Time used:  0.00 sec
2023-03-29 20:29:35,037 		9504 of 10000 with 32.92% 	 Time used:  0.00 sec
2023-03-29 20:29:35,040 		9528 of 10000 with 32.93% 	 Time used:  0.00 sec
2023-03-29 20:29:35,042 		9552 of 10000 with 32.95% 	 Time used:  0.00 sec
2023-03-29 20:29:35,044 		9576 of 10000 with 32.95% 	 Time used:  0.00 sec
2023-03-29 20:29:35,047 		9600 of 10000 with 32.97% 	 Time used:  0.00 sec
2023-03-29 20:29:35,049 		9624 of 10000 with 32.97% 	 Time used:  0.00 sec
2023-03-29 20:29:35,051 		9648 of 10000 with 32.98% 	 Time used:  0.00 sec
2023-03-29 20:29:35,053 		9672 of 10000 with 32.98% 	 Time used:  0.00 sec
2023-03-29 20:29:35,056 		9696 of 10000 with 32.98% 	 Time used:  0.00 sec
2023-03-29 20:29:35,058 		9720 of 10000 with 32.95% 	 Time used:  0.00 sec
2023-03-29 20:29:35,060 		9744 of 10000 with 32.95% 	 Time used:  0.00 sec
2023-03-29 20:29:35,062 		9768 of 10000 with 32.95% 	 Time used:  0.00 sec
2023-03-29 20:29:35,065 		9792 of 10000 with 32.94% 	 Time used:  0.00 sec
2023-03-29 20:29:35,067 		9816 of 10000 with 32.93% 	 Time used:  0.00 sec
2023-03-29 20:29:35,069 		9840 of 10000 with 32.92% 	 Time used:  0.00 sec
2023-03-29 20:29:35,071 		9864 of 10000 with 32.94% 	 Time used:  0.00 sec
2023-03-29 20:29:35,074 		9888 of 10000 with 32.88% 	 Time used:  0.00 sec
2023-03-29 20:29:35,076 		9912 of 10000 with 32.83% 	 Time used:  0.00 sec
2023-03-29 20:29:35,078 		9936 of 10000 with 32.79% 	 Time used:  0.00 sec
2023-03-29 20:29:35,081 		9960 of 10000 with 32.83% 	 Time used:  0.00 sec
2023-03-29 20:29:35,083 		9984 of 10000 with 32.83% 	 Time used:  0.00 sec
2023-03-29 20:29:35,089 		10000 of 10000 with 32.85% 	 Time used:  0.01 sec
2023-03-29 20:29:35,089 
2023-03-29 20:29:35,095 			Learning rate: weights:   1.000e-03    
2023-03-29 20:29:35,095 			Last test performance: 32.85%
2023-03-29 20:29:35,095 ----------------
2023-03-29 20:29:35,283   1   =>  0    		Training 486 pattern with 32.50% 	Forward time: 	 0.17 sec
2023-03-29 20:29:35,283 			Loss:    7.606e-02    			Backward time: 	 0.01 sec 
2023-03-29 20:29:35,332 			Learning rate: weights:   1.000e-03    
2023-03-29 20:29:35,332 			Last test performance: 32.85%
2023-03-29 20:29:35,332 ----------------
2023-03-29 20:29:35,603   1   =>  1    		Training 486 pattern with 32.71% 	Forward time: 	 0.25 sec
2023-03-29 20:29:35,603 			Loss:    7.389e-02    			Backward time: 	 0.01 sec 
2023-03-29 20:29:35,667 			Learning rate: weights:   1.000e-03    
2023-03-29 20:29:35,667 			Last test performance: 32.85%
2023-03-29 20:29:35,667 ----------------
2023-03-29 20:29:36,112   1   =>  2    		Training 486 pattern with 35.83% 	Forward time: 	 0.43 sec
2023-03-29 20:29:36,112 			Loss:    7.504e-02    			Backward time: 	 0.01 sec 
2023-03-29 20:29:36,155 			Learning rate: weights:   1.000e-03    
2023-03-29 20:29:36,155 			Last test performance: 32.85%
2023-03-29 20:29:36,155 ----------------
2023-03-29 20:29:36,552   1   =>  3    		Training 486 pattern with 37.29% 	Forward time: 	 0.38 sec
2023-03-29 20:29:36,552 			Loss:    7.408e-02    			Backward time: 	 0.01 sec 
2023-03-29 20:29:36,616 			Learning rate: weights:   1.000e-03    
2023-03-29 20:29:36,616 			Last test performance: 32.85%
2023-03-29 20:29:36,616 ----------------
2023-03-29 20:29:36,923   1   =>  4    		Training 486 pattern with 32.92% 	Forward time: 	 0.29 sec
2023-03-29 20:29:36,923 			Loss:    7.516e-02    			Backward time: 	 0.01 sec 
2023-03-29 20:29:36,982 			Learning rate: weights:   1.000e-03    
2023-03-29 20:29:36,982 			Last test performance: 32.85%
2023-03-29 20:29:36,982 ----------------
2023-03-29 20:29:37,434   1   =>  5    		Training 486 pattern with 32.71% 	Forward time: 	 0.43 sec
2023-03-29 20:29:37,434 			Loss:    7.409e-02    			Backward time: 	 0.01 sec 
2023-03-29 20:29:37,486 			Learning rate: weights:   1.000e-03    
2023-03-29 20:29:37,486 			Last test performance: 32.85%
2023-03-29 20:29:37,486 ----------------
2023-03-29 20:29:37,801   1   =>  6    		Training 486 pattern with 36.88% 	Forward time: 	 0.30 sec
2023-03-29 20:29:37,801 			Loss:    7.389e-02    			Backward time: 	 0.01 sec 
2023-03-29 20:29:37,842 			Learning rate: weights:   1.000e-03    
2023-03-29 20:29:37,842 			Last test performance: 32.85%
2023-03-29 20:29:37,842 ----------------
2023-03-29 20:29:38,120   1   =>  7    		Training 486 pattern with 31.87% 	Forward time: 	 0.26 sec
2023-03-29 20:29:38,120 			Loss:    7.294e-02    			Backward time: 	 0.01 sec 
2023-03-29 20:29:38,175 			Learning rate: weights:   1.000e-03    
2023-03-29 20:29:38,175 			Last test performance: 32.85%
2023-03-29 20:29:38,175 ----------------
2023-03-29 20:29:38,681   1   =>  8    		Training 486 pattern with 35.42% 	Forward time: 	 0.49 sec
2023-03-29 20:29:38,681 			Loss:    7.369e-02    			Backward time: 	 0.01 sec 
2023-03-29 20:29:38,721 			Learning rate: weights:   1.000e-03    
2023-03-29 20:29:38,721 			Last test performance: 32.85%
2023-03-29 20:29:38,721 ----------------
2023-03-29 20:29:38,992   1   =>  9    		Training 486 pattern with 37.50% 	Forward time: 	 0.26 sec
2023-03-29 20:29:38,992 			Loss:    7.240e-02    			Backward time: 	 0.01 sec 
2023-03-29 20:29:39,186 			Learning rate: weights:   1.000e-03    
2023-03-29 20:29:39,186 			Last test performance: 32.85%
2023-03-29 20:29:39,186 ----------------
2023-03-29 20:29:39,471   1   =>  10   		Training 486 pattern with 37.92% 	Forward time: 	 0.27 sec
2023-03-29 20:29:39,471 			Loss:    7.113e-02    			Backward time: 	 0.01 sec 
2023-03-29 20:29:39,570 			Learning rate: weights:   1.000e-03    
2023-03-29 20:29:39,570 			Last test performance: 32.85%
2023-03-29 20:29:39,570 ----------------
2023-03-29 20:29:39,838   1   =>  11   		Training 486 pattern with 38.54% 	Forward time: 	 0.25 sec
2023-03-29 20:29:39,838 			Loss:    7.116e-02    			Backward time: 	 0.01 sec 
2023-03-29 20:29:39,882 			Learning rate: weights:   1.000e-03    
2023-03-29 20:29:39,882 			Last test performance: 32.85%
2023-03-29 20:29:39,883 ----------------
2023-03-29 20:29:40,204   1   =>  12   		Training 486 pattern with 37.08% 	Forward time: 	 0.30 sec
2023-03-29 20:29:40,204 			Loss:    7.182e-02    			Backward time: 	 0.01 sec 
2023-03-29 20:29:40,266 			Learning rate: weights:   1.000e-03    
2023-03-29 20:29:40,266 			Last test performance: 32.85%
2023-03-29 20:29:40,266 ----------------
2023-03-29 20:29:40,588   1   =>  13   		Training 486 pattern with 37.08% 	Forward time: 	 0.30 sec
2023-03-29 20:29:40,588 			Loss:    7.193e-02    			Backward time: 	 0.01 sec 
2023-03-29 20:29:40,641 			Learning rate: weights:   1.000e-03    
2023-03-29 20:29:40,641 			Last test performance: 32.85%
2023-03-29 20:29:40,641 ----------------
2023-03-29 20:29:40,906   1   =>  14   		Training 486 pattern with 33.75% 	Forward time: 	 0.25 sec
2023-03-29 20:29:40,906 			Loss:    7.441e-02    			Backward time: 	 0.01 sec 
2023-03-29 20:29:40,978 			Learning rate: weights:   1.000e-03    
2023-03-29 20:29:40,978 			Last test performance: 32.85%
2023-03-29 20:29:40,978 ----------------
2023-03-29 20:29:41,243   1   =>  15   		Training 486 pattern with 31.67% 	Forward time: 	 0.25 sec
2023-03-29 20:29:41,243 			Loss:    7.343e-02    			Backward time: 	 0.01 sec 
2023-03-29 20:29:41,286 			Learning rate: weights:   1.000e-03    
2023-03-29 20:29:41,286 			Last test performance: 32.85%
2023-03-29 20:29:41,286 ----------------
2023-03-29 20:29:41,575   1   =>  16   		Training 486 pattern with 42.08% 	Forward time: 	 0.28 sec
2023-03-29 20:29:41,576 			Loss:    7.095e-02    			Backward time: 	 0.01 sec 
2023-03-29 20:29:41,629 			Learning rate: weights:   1.000e-03    
2023-03-29 20:29:41,630 			Last test performance: 32.85%
2023-03-29 20:29:41,630 ----------------
2023-03-29 20:29:41,910   1   =>  17   		Training 486 pattern with 37.08% 	Forward time: 	 0.26 sec
2023-03-29 20:29:41,910 			Loss:    7.291e-02    			Backward time: 	 0.01 sec 
2023-03-29 20:29:41,966 			Learning rate: weights:   1.000e-03    
2023-03-29 20:29:41,966 			Last test performance: 32.85%
2023-03-29 20:29:41,966 ----------------
2023-03-29 20:29:42,270   1   =>  18   		Training 486 pattern with 35.83% 	Forward time: 	 0.29 sec
2023-03-29 20:29:42,271 			Loss:    7.265e-02    			Backward time: 	 0.01 sec 
2023-03-29 20:29:42,317 			Learning rate: weights:   1.000e-03    
2023-03-29 20:29:42,317 			Last test performance: 32.85%
2023-03-29 20:29:42,317 ----------------
2023-03-29 20:29:42,770   1   =>  19   		Training 486 pattern with 35.83% 	Forward time: 	 0.43 sec
2023-03-29 20:29:42,770 			Loss:    7.436e-02    			Backward time: 	 0.01 sec 
2023-03-29 20:29:42,810 			Learning rate: weights:   1.000e-03    
2023-03-29 20:29:42,810 			Last test performance: 32.85%
2023-03-29 20:29:42,810 ----------------
2023-03-29 20:29:43,098   1   =>  20   		Training 486 pattern with 38.12% 	Forward time: 	 0.27 sec
2023-03-29 20:29:43,098 			Loss:    7.166e-02    			Backward time: 	 0.01 sec 
2023-03-29 20:29:43,142 			Learning rate: weights:   1.000e-03    
2023-03-29 20:29:43,142 			Last test performance: 32.85%
2023-03-29 20:29:43,142 ----------------
2023-03-29 20:29:43,400   1   =>  21   		Training 486 pattern with 35.62% 	Forward time: 	 0.24 sec
2023-03-29 20:29:43,400 			Loss:    7.335e-02    			Backward time: 	 0.01 sec 
2023-03-29 20:29:43,460 			Learning rate: weights:   1.000e-03    
2023-03-29 20:29:43,460 			Last test performance: 32.85%
2023-03-29 20:29:43,460 ----------------
2023-03-29 20:29:43,932   1   =>  22   		Training 486 pattern with 38.75% 	Forward time: 	 0.45 sec
2023-03-29 20:29:43,932 			Loss:    7.069e-02    			Backward time: 	 0.01 sec 
2023-03-29 20:29:43,974 			Learning rate: weights:   1.000e-03    
2023-03-29 20:29:43,974 			Last test performance: 32.85%
2023-03-29 20:29:43,974 ----------------
2023-03-29 20:29:44,267   1   =>  23   		Training 486 pattern with 36.46% 	Forward time: 	 0.27 sec
2023-03-29 20:29:44,267 			Loss:    7.269e-02    			Backward time: 	 0.01 sec 
2023-03-29 20:29:44,309 			Learning rate: weights:   1.000e-03    
2023-03-29 20:29:44,309 			Last test performance: 32.85%
2023-03-29 20:29:44,309 ----------------
2023-03-29 20:29:44,563   1   =>  24   		Training 486 pattern with 37.92% 	Forward time: 	 0.24 sec
2023-03-29 20:29:44,564 			Loss:    7.244e-02    			Backward time: 	 0.01 sec 
2023-03-29 20:29:44,603 			Learning rate: weights:   1.000e-03    
2023-03-29 20:29:44,603 			Last test performance: 32.85%
2023-03-29 20:29:44,603 ----------------
2023-03-29 20:29:44,958   1   =>  25   		Training 486 pattern with 39.38% 	Forward time: 	 0.34 sec
2023-03-29 20:29:44,958 			Loss:    7.001e-02    			Backward time: 	 0.01 sec 
2023-03-29 20:29:45,007 			Learning rate: weights:   1.000e-03    
2023-03-29 20:29:45,008 			Last test performance: 32.85%
2023-03-29 20:29:45,008 ----------------
2023-03-29 20:29:45,274   1   =>  26   		Training 486 pattern with 38.12% 	Forward time: 	 0.25 sec
2023-03-29 20:29:45,274 			Loss:    6.878e-02    			Backward time: 	 0.01 sec 
2023-03-29 20:29:45,328 			Learning rate: weights:   1.000e-03    
2023-03-29 20:29:45,328 			Last test performance: 32.85%
2023-03-29 20:29:45,328 ----------------
2023-03-29 20:29:45,616   1   =>  27   		Training 486 pattern with 33.54% 	Forward time: 	 0.27 sec
2023-03-29 20:29:45,616 			Loss:    7.179e-02    			Backward time: 	 0.01 sec 
2023-03-29 20:29:45,668 			Learning rate: weights:   1.000e-03    
2023-03-29 20:29:45,668 			Last test performance: 32.85%
2023-03-29 20:29:45,668 ----------------
2023-03-29 20:29:46,282   1   =>  28   		Training 486 pattern with 36.67% 	Forward time: 	 0.60 sec
2023-03-29 20:29:46,282 			Loss:    7.249e-02    			Backward time: 	 0.01 sec 
2023-03-29 20:29:46,335 			Learning rate: weights:   1.000e-03    
2023-03-29 20:29:46,335 			Last test performance: 32.85%
2023-03-29 20:29:46,335 ----------------
2023-03-29 20:29:46,603   1   =>  29   		Training 486 pattern with 42.29% 	Forward time: 	 0.25 sec
2023-03-29 20:29:46,603 			Loss:    7.030e-02    			Backward time: 	 0.01 sec 
2023-03-29 20:29:46,652 			Learning rate: weights:   1.000e-03    
2023-03-29 20:29:46,652 			Last test performance: 32.85%
2023-03-29 20:29:46,652 ----------------
2023-03-29 20:29:46,909   1   =>  30   		Training 486 pattern with 35.42% 	Forward time: 	 0.24 sec
2023-03-29 20:29:46,909 			Loss:    7.355e-02    			Backward time: 	 0.01 sec 
2023-03-29 20:29:46,955 			Learning rate: weights:   1.000e-03    
2023-03-29 20:29:46,956 			Last test performance: 32.85%
2023-03-29 20:29:46,956 ----------------
2023-03-29 20:29:47,237   1   =>  31   		Training 486 pattern with 37.92% 	Forward time: 	 0.26 sec
2023-03-29 20:29:47,238 			Loss:    6.981e-02    			Backward time: 	 0.01 sec 
2023-03-29 20:29:47,285 			Learning rate: weights:   1.000e-03    
2023-03-29 20:29:47,285 			Last test performance: 32.85%
2023-03-29 20:29:47,285 ----------------
2023-03-29 20:29:47,623   1   =>  32   		Training 486 pattern with 35.21% 	Forward time: 	 0.32 sec
2023-03-29 20:29:47,623 			Loss:    7.409e-02    			Backward time: 	 0.01 sec 
2023-03-29 20:29:47,662 			Learning rate: weights:   1.000e-03    
2023-03-29 20:29:47,663 			Last test performance: 32.85%
2023-03-29 20:29:47,663 ----------------
2023-03-29 20:29:48,158   1   =>  33   		Training 486 pattern with 41.67% 	Forward time: 	 0.48 sec
2023-03-29 20:29:48,158 			Loss:    6.707e-02    			Backward time: 	 0.01 sec 
2023-03-29 20:29:48,197 			Learning rate: weights:   1.000e-03    
2023-03-29 20:29:48,197 			Last test performance: 32.85%
2023-03-29 20:29:48,197 ----------------
2023-03-29 20:29:48,736   1   =>  34   		Training 486 pattern with 35.21% 	Forward time: 	 0.52 sec
2023-03-29 20:29:48,736 			Loss:    7.216e-02    			Backward time: 	 0.01 sec 
2023-03-29 20:29:48,778 			Learning rate: weights:   1.000e-03    
2023-03-29 20:29:48,778 			Last test performance: 32.85%
2023-03-29 20:29:48,778 ----------------
2023-03-29 20:29:49,160   1   =>  35   		Training 486 pattern with 37.71% 	Forward time: 	 0.36 sec
2023-03-29 20:29:49,160 			Loss:    7.212e-02    			Backward time: 	 0.01 sec 
2023-03-29 20:29:49,213 			Learning rate: weights:   1.000e-03    
2023-03-29 20:29:49,213 			Last test performance: 32.85%
2023-03-29 20:29:49,213 ----------------
2023-03-29 20:29:49,753   1   =>  36   		Training 486 pattern with 34.17% 	Forward time: 	 0.52 sec
2023-03-29 20:29:49,753 			Loss:    7.101e-02    			Backward time: 	 0.01 sec 
2023-03-29 20:29:49,806 			Learning rate: weights:   1.000e-03    
2023-03-29 20:29:49,806 			Last test performance: 32.85%
2023-03-29 20:29:49,806 ----------------
2023-03-29 20:29:50,064   1   =>  37   		Training 486 pattern with 40.00% 	Forward time: 	 0.24 sec
2023-03-29 20:29:50,064 			Loss:    6.951e-02    			Backward time: 	 0.01 sec 
2023-03-29 20:29:50,129 			Learning rate: weights:   1.000e-03    
2023-03-29 20:29:50,129 			Last test performance: 32.85%
2023-03-29 20:29:50,129 ----------------
2023-03-29 20:29:50,490   1   =>  38   		Training 486 pattern with 40.21% 	Forward time: 	 0.34 sec
2023-03-29 20:29:50,491 			Loss:    6.990e-02    			Backward time: 	 0.01 sec 
2023-03-29 20:29:50,584 			Learning rate: weights:   1.000e-03    
2023-03-29 20:29:50,584 			Last test performance: 32.85%
2023-03-29 20:29:50,584 ----------------
2023-03-29 20:29:50,836   1   =>  39   		Training 486 pattern with 38.12% 	Forward time: 	 0.24 sec
2023-03-29 20:29:50,836 			Loss:    6.976e-02    			Backward time: 	 0.01 sec 
2023-03-29 20:29:50,877 			Learning rate: weights:   1.000e-03    
2023-03-29 20:29:50,877 			Last test performance: 32.85%
2023-03-29 20:29:50,877 ----------------
2023-03-29 20:29:51,306   1   =>  40   		Training 486 pattern with 38.96% 	Forward time: 	 0.41 sec
2023-03-29 20:29:51,306 			Loss:    7.038e-02    			Backward time: 	 0.01 sec 
2023-03-29 20:29:51,372 			Learning rate: weights:   1.000e-03    
2023-03-29 20:29:51,372 			Last test performance: 32.85%
2023-03-29 20:29:51,372 ----------------
2023-03-29 20:29:51,681   1   =>  41   		Training 486 pattern with 39.58% 	Forward time: 	 0.29 sec
2023-03-29 20:29:51,681 			Loss:    6.999e-02    			Backward time: 	 0.01 sec 
2023-03-29 20:29:51,730 			Learning rate: weights:   1.000e-03    
2023-03-29 20:29:51,730 			Last test performance: 32.85%
2023-03-29 20:29:51,730 ----------------
2023-03-29 20:29:52,213   1   =>  42   		Training 486 pattern with 34.38% 	Forward time: 	 0.46 sec
2023-03-29 20:29:52,213 			Loss:    7.299e-02    			Backward time: 	 0.01 sec 
2023-03-29 20:29:52,262 			Learning rate: weights:   1.000e-03    
2023-03-29 20:29:52,262 			Last test performance: 32.85%
2023-03-29 20:29:52,262 ----------------
2023-03-29 20:29:52,574   1   =>  43   		Training 486 pattern with 42.71% 	Forward time: 	 0.29 sec
2023-03-29 20:29:52,574 			Loss:    6.952e-02    			Backward time: 	 0.01 sec 
2023-03-29 20:29:52,634 			Learning rate: weights:   1.000e-03    
2023-03-29 20:29:52,634 			Last test performance: 32.85%
2023-03-29 20:29:52,634 ----------------
2023-03-29 20:29:52,932   1   =>  44   		Training 486 pattern with 41.46% 	Forward time: 	 0.28 sec
2023-03-29 20:29:52,932 			Loss:    6.973e-02    			Backward time: 	 0.01 sec 
2023-03-29 20:29:52,990 			Learning rate: weights:   1.000e-03    
2023-03-29 20:29:52,991 			Last test performance: 32.85%
2023-03-29 20:29:52,991 ----------------
2023-03-29 20:29:53,313   1   =>  45   		Training 486 pattern with 43.96% 	Forward time: 	 0.30 sec
2023-03-29 20:29:53,313 			Loss:    6.699e-02    			Backward time: 	 0.01 sec 
2023-03-29 20:29:53,352 			Learning rate: weights:   1.000e-03    
2023-03-29 20:29:53,352 			Last test performance: 32.85%
2023-03-29 20:29:53,352 ----------------
2023-03-29 20:29:53,665   1   =>  46   		Training 486 pattern with 44.17% 	Forward time: 	 0.30 sec
2023-03-29 20:29:53,665 			Loss:    6.897e-02    			Backward time: 	 0.01 sec 
2023-03-29 20:29:53,709 			Learning rate: weights:   1.000e-03    
2023-03-29 20:29:53,709 			Last test performance: 32.85%
2023-03-29 20:29:53,709 ----------------
2023-03-29 20:29:54,177   1   =>  47   		Training 486 pattern with 38.96% 	Forward time: 	 0.45 sec
2023-03-29 20:29:54,177 			Loss:    6.972e-02    			Backward time: 	 0.01 sec 
2023-03-29 20:29:54,251 			Learning rate: weights:   1.000e-03    
2023-03-29 20:29:54,251 			Last test performance: 32.85%
2023-03-29 20:29:54,251 ----------------
2023-03-29 20:29:54,559   1   =>  48   		Training 486 pattern with 38.96% 	Forward time: 	 0.29 sec
2023-03-29 20:29:54,559 			Loss:    6.930e-02    			Backward time: 	 0.01 sec 
2023-03-29 20:29:54,608 			Learning rate: weights:   1.000e-03    
2023-03-29 20:29:54,608 			Last test performance: 32.85%
2023-03-29 20:29:54,608 ----------------
2023-03-29 20:29:54,873   1   =>  49   		Training 486 pattern with 37.29% 	Forward time: 	 0.25 sec
2023-03-29 20:29:54,874 			Loss:    7.232e-02    			Backward time: 	 0.01 sec 
2023-03-29 20:29:54,920 			Learning rate: weights:   1.000e-03    
2023-03-29 20:29:54,920 			Last test performance: 32.85%
2023-03-29 20:29:54,920 ----------------
2023-03-29 20:29:55,370   1   =>  50   		Training 486 pattern with 41.25% 	Forward time: 	 0.43 sec
2023-03-29 20:29:55,370 			Loss:    6.750e-02    			Backward time: 	 0.01 sec 
2023-03-29 20:29:55,412 			Learning rate: weights:   1.000e-03    
2023-03-29 20:29:55,412 			Last test performance: 32.85%
2023-03-29 20:29:55,412 ----------------
2023-03-29 20:29:55,873   1   =>  51   		Training 486 pattern with 37.29% 	Forward time: 	 0.44 sec
2023-03-29 20:29:55,873 			Loss:    7.355e-02    			Backward time: 	 0.01 sec 
2023-03-29 20:29:55,919 			Learning rate: weights:   1.000e-03    
2023-03-29 20:29:55,919 			Last test performance: 32.85%
2023-03-29 20:29:55,919 ----------------
2023-03-29 20:29:56,228   1   =>  52   		Training 486 pattern with 41.46% 	Forward time: 	 0.29 sec
2023-03-29 20:29:56,229 			Loss:    6.934e-02    			Backward time: 	 0.01 sec 
2023-03-29 20:29:56,285 			Learning rate: weights:   1.000e-03    
2023-03-29 20:29:56,285 			Last test performance: 32.85%
2023-03-29 20:29:56,285 ----------------
2023-03-29 20:29:56,526   1   =>  53   		Training 486 pattern with 42.92% 	Forward time: 	 0.23 sec
2023-03-29 20:29:56,526 			Loss:    6.827e-02    			Backward time: 	 0.01 sec 
2023-03-29 20:29:56,569 			Learning rate: weights:   1.000e-03    
2023-03-29 20:29:56,569 			Last test performance: 32.85%
2023-03-29 20:29:56,569 ----------------
2023-03-29 20:29:56,898   1   =>  54   		Training 486 pattern with 38.33% 	Forward time: 	 0.31 sec
2023-03-29 20:29:56,898 			Loss:    6.904e-02    			Backward time: 	 0.01 sec 
2023-03-29 20:29:56,940 			Learning rate: weights:   1.000e-03    
2023-03-29 20:29:56,940 			Last test performance: 32.85%
2023-03-29 20:29:56,940 ----------------
2023-03-29 20:29:57,248   1   =>  55   		Training 486 pattern with 41.04% 	Forward time: 	 0.29 sec
2023-03-29 20:29:57,248 			Loss:    6.905e-02    			Backward time: 	 0.01 sec 
2023-03-29 20:29:57,530 			Learning rate: weights:   1.000e-03    
2023-03-29 20:29:57,530 			Last test performance: 32.85%
2023-03-29 20:29:57,531 ----------------
2023-03-29 20:29:57,789   1   =>  56   		Training 486 pattern with 37.50% 	Forward time: 	 0.24 sec
2023-03-29 20:29:57,789 			Loss:    7.038e-02    			Backward time: 	 0.01 sec 
2023-03-29 20:29:57,841 			Learning rate: weights:   1.000e-03    
2023-03-29 20:29:57,841 			Last test performance: 32.85%
2023-03-29 20:29:57,841 ----------------
2023-03-29 20:29:58,084   1   =>  57   		Training 486 pattern with 38.33% 	Forward time: 	 0.23 sec
2023-03-29 20:29:58,084 			Loss:    7.045e-02    			Backward time: 	 0.01 sec 
2023-03-29 20:29:58,214 			Learning rate: weights:   1.000e-03    
2023-03-29 20:29:58,214 			Last test performance: 32.85%
2023-03-29 20:29:58,214 ----------------
2023-03-29 20:29:58,470   1   =>  58   		Training 486 pattern with 41.25% 	Forward time: 	 0.24 sec
2023-03-29 20:29:58,470 			Loss:    6.810e-02    			Backward time: 	 0.01 sec 
2023-03-29 20:29:58,514 			Learning rate: weights:   1.000e-03    
2023-03-29 20:29:58,514 			Last test performance: 32.85%
2023-03-29 20:29:58,514 ----------------
2023-03-29 20:29:58,813   1   =>  59   		Training 486 pattern with 45.42% 	Forward time: 	 0.28 sec
2023-03-29 20:29:58,813 			Loss:    6.646e-02    			Backward time: 	 0.01 sec 
2023-03-29 20:29:58,878 			Learning rate: weights:   1.000e-03    
2023-03-29 20:29:58,878 			Last test performance: 32.85%
2023-03-29 20:29:58,878 ----------------
2023-03-29 20:29:59,285   1   =>  60   		Training 486 pattern with 38.12% 	Forward time: 	 0.39 sec
2023-03-29 20:29:59,285 			Loss:    7.060e-02    			Backward time: 	 0.01 sec 
2023-03-29 20:29:59,330 			Learning rate: weights:   1.000e-03    
2023-03-29 20:29:59,330 			Last test performance: 32.85%
2023-03-29 20:29:59,330 ----------------
2023-03-29 20:29:59,616   1   =>  61   		Training 486 pattern with 40.21% 	Forward time: 	 0.27 sec
2023-03-29 20:29:59,616 			Loss:    6.853e-02    			Backward time: 	 0.01 sec 
2023-03-29 20:29:59,687 			Learning rate: weights:   1.000e-03    
2023-03-29 20:29:59,687 			Last test performance: 32.85%
2023-03-29 20:29:59,687 ----------------
2023-03-29 20:29:59,976   1   =>  62   		Training 486 pattern with 36.04% 	Forward time: 	 0.27 sec
2023-03-29 20:29:59,976 			Loss:    7.066e-02    			Backward time: 	 0.01 sec 
2023-03-29 20:30:00,025 			Learning rate: weights:   1.000e-03    
2023-03-29 20:30:00,025 			Last test performance: 32.85%
2023-03-29 20:30:00,025 ----------------
2023-03-29 20:30:00,287   1   =>  63   		Training 486 pattern with 38.54% 	Forward time: 	 0.24 sec
2023-03-29 20:30:00,287 			Loss:    6.908e-02    			Backward time: 	 0.01 sec 
2023-03-29 20:30:00,327 			Learning rate: weights:   1.000e-03    
2023-03-29 20:30:00,327 			Last test performance: 32.85%
2023-03-29 20:30:00,327 ----------------
2023-03-29 20:30:00,602   1   =>  64   		Training 486 pattern with 37.29% 	Forward time: 	 0.26 sec
2023-03-29 20:30:00,602 			Loss:    7.090e-02    			Backward time: 	 0.01 sec 
2023-03-29 20:30:00,677 			Learning rate: weights:   1.000e-03    
2023-03-29 20:30:00,677 			Last test performance: 32.85%
2023-03-29 20:30:00,677 ----------------
2023-03-29 20:30:00,973   1   =>  65   		Training 486 pattern with 38.75% 	Forward time: 	 0.28 sec
2023-03-29 20:30:00,973 			Loss:    7.032e-02    			Backward time: 	 0.01 sec 
2023-03-29 20:30:01,047 			Learning rate: weights:   1.000e-03    
2023-03-29 20:30:01,047 			Last test performance: 32.85%
2023-03-29 20:30:01,047 ----------------
2023-03-29 20:30:01,297   1   =>  66   		Training 486 pattern with 37.08% 	Forward time: 	 0.24 sec
2023-03-29 20:30:01,297 			Loss:    6.974e-02    			Backward time: 	 0.01 sec 
2023-03-29 20:30:01,444 			Learning rate: weights:   1.000e-03    
2023-03-29 20:30:01,444 			Last test performance: 32.85%
2023-03-29 20:30:01,444 ----------------
2023-03-29 20:30:02,558   1   =>  67   		Training 486 pattern with 37.92% 	Forward time: 	 1.10 sec
2023-03-29 20:30:02,558 			Loss:    7.159e-02    			Backward time: 	 0.01 sec 
2023-03-29 20:30:02,596 			Learning rate: weights:   1.000e-03    
2023-03-29 20:30:02,596 			Last test performance: 32.85%
2023-03-29 20:30:02,596 ----------------
2023-03-29 20:30:02,926   1   =>  68   		Training 486 pattern with 41.88% 	Forward time: 	 0.31 sec
2023-03-29 20:30:02,926 			Loss:    6.636e-02    			Backward time: 	 0.01 sec 
2023-03-29 20:30:02,997 			Learning rate: weights:   1.000e-03    
2023-03-29 20:30:02,997 			Last test performance: 32.85%
2023-03-29 20:30:02,997 ----------------
2023-03-29 20:30:03,231   1   =>  69   		Training 486 pattern with 33.96% 	Forward time: 	 0.22 sec
2023-03-29 20:30:03,231 			Loss:    7.066e-02    			Backward time: 	 0.01 sec 
2023-03-29 20:30:03,283 			Learning rate: weights:   1.000e-03    
2023-03-29 20:30:03,283 			Last test performance: 32.85%
2023-03-29 20:30:03,283 ----------------
2023-03-29 20:30:03,650   1   =>  70   		Training 486 pattern with 40.83% 	Forward time: 	 0.35 sec
2023-03-29 20:30:03,650 			Loss:    6.762e-02    			Backward time: 	 0.01 sec 
2023-03-29 20:30:03,722 			Learning rate: weights:   1.000e-03    
2023-03-29 20:30:03,722 			Last test performance: 32.85%
2023-03-29 20:30:03,722 ----------------
2023-03-29 20:30:04,353   1   =>  71   		Training 486 pattern with 42.08% 	Forward time: 	 0.61 sec
2023-03-29 20:30:04,353 			Loss:    6.589e-02    			Backward time: 	 0.01 sec 
2023-03-29 20:30:04,394 			Learning rate: weights:   1.000e-03    
2023-03-29 20:30:04,394 			Last test performance: 32.85%
2023-03-29 20:30:04,394 ----------------
2023-03-29 20:30:04,676   1   =>  72   		Training 486 pattern with 42.29% 	Forward time: 	 0.26 sec
2023-03-29 20:30:04,676 			Loss:    6.780e-02    			Backward time: 	 0.01 sec 
2023-03-29 20:30:04,741 			Learning rate: weights:   1.000e-03    
2023-03-29 20:30:04,741 			Last test performance: 32.85%
2023-03-29 20:30:04,741 ----------------
2023-03-29 20:30:05,026   1   =>  73   		Training 486 pattern with 40.00% 	Forward time: 	 0.27 sec
2023-03-29 20:30:05,026 			Loss:    6.835e-02    			Backward time: 	 0.01 sec 
2023-03-29 20:30:05,088 			Learning rate: weights:   1.000e-03    
2023-03-29 20:30:05,088 			Last test performance: 32.85%
2023-03-29 20:30:05,089 ----------------
2023-03-29 20:30:05,364   1   =>  74   		Training 486 pattern with 38.12% 	Forward time: 	 0.26 sec
2023-03-29 20:30:05,364 			Loss:    6.765e-02    			Backward time: 	 0.01 sec 
2023-03-29 20:30:05,414 			Learning rate: weights:   1.000e-03    
2023-03-29 20:30:05,414 			Last test performance: 32.85%
2023-03-29 20:30:05,414 ----------------
2023-03-29 20:30:05,715   1   =>  75   		Training 486 pattern with 35.62% 	Forward time: 	 0.28 sec
2023-03-29 20:30:05,715 			Loss:    7.357e-02    			Backward time: 	 0.01 sec 
2023-03-29 20:30:05,763 			Learning rate: weights:   1.000e-03    
2023-03-29 20:30:05,763 			Last test performance: 32.85%
2023-03-29 20:30:05,763 ----------------
2023-03-29 20:30:06,055   1   =>  76   		Training 486 pattern with 39.79% 	Forward time: 	 0.27 sec
2023-03-29 20:30:06,055 			Loss:    6.711e-02    			Backward time: 	 0.01 sec 
2023-03-29 20:30:06,099 			Learning rate: weights:   1.000e-03    
2023-03-29 20:30:06,099 			Last test performance: 32.85%
2023-03-29 20:30:06,099 ----------------
2023-03-29 20:30:06,322   1   =>  77   		Training 486 pattern with 38.12% 	Forward time: 	 0.21 sec
2023-03-29 20:30:06,322 			Loss:    7.138e-02    			Backward time: 	 0.01 sec 
2023-03-29 20:30:06,385 			Learning rate: weights:   1.000e-03    
2023-03-29 20:30:06,386 			Last test performance: 32.85%
2023-03-29 20:30:06,386 ----------------
2023-03-29 20:30:06,694   1   =>  78   		Training 486 pattern with 44.17% 	Forward time: 	 0.29 sec
2023-03-29 20:30:06,694 			Loss:    6.488e-02    			Backward time: 	 0.01 sec 
2023-03-29 20:30:06,756 			Learning rate: weights:   1.000e-03    
2023-03-29 20:30:06,756 			Last test performance: 32.85%
2023-03-29 20:30:06,756 ----------------
2023-03-29 20:30:07,160   1   =>  79   		Training 486 pattern with 37.92% 	Forward time: 	 0.39 sec
2023-03-29 20:30:07,160 			Loss:    7.103e-02    			Backward time: 	 0.01 sec 
2023-03-29 20:30:07,212 			Learning rate: weights:   1.000e-03    
2023-03-29 20:30:07,212 			Last test performance: 32.85%
2023-03-29 20:30:07,212 ----------------
2023-03-29 20:30:07,497   1   =>  80   		Training 486 pattern with 43.96% 	Forward time: 	 0.27 sec
2023-03-29 20:30:07,497 			Loss:    6.589e-02    			Backward time: 	 0.01 sec 
2023-03-29 20:30:07,548 			Learning rate: weights:   1.000e-03    
2023-03-29 20:30:07,548 			Last test performance: 32.85%
2023-03-29 20:30:07,548 ----------------
2023-03-29 20:30:07,791   1   =>  81   		Training 486 pattern with 36.67% 	Forward time: 	 0.23 sec
2023-03-29 20:30:07,791 			Loss:    7.111e-02    			Backward time: 	 0.01 sec 
2023-03-29 20:30:07,834 			Learning rate: weights:   1.000e-03    
2023-03-29 20:30:07,834 			Last test performance: 32.85%
2023-03-29 20:30:07,834 ----------------
2023-03-29 20:30:08,101   1   =>  82   		Training 486 pattern with 42.92% 	Forward time: 	 0.25 sec
2023-03-29 20:30:08,101 			Loss:    6.677e-02    			Backward time: 	 0.01 sec 
2023-03-29 20:30:08,150 			Learning rate: weights:   1.000e-03    
2023-03-29 20:30:08,150 			Last test performance: 32.85%
2023-03-29 20:30:08,150 ----------------
2023-03-29 20:30:08,471   1   =>  83   		Training 486 pattern with 44.38% 	Forward time: 	 0.30 sec
2023-03-29 20:30:08,471 			Loss:    6.526e-02    			Backward time: 	 0.01 sec 
2023-03-29 20:30:08,521 			Learning rate: weights:   1.000e-03    
2023-03-29 20:30:08,521 			Last test performance: 32.85%
2023-03-29 20:30:08,521 ----------------
2023-03-29 20:30:08,801   1   =>  84   		Training 486 pattern with 36.04% 	Forward time: 	 0.26 sec
2023-03-29 20:30:08,801 			Loss:    7.314e-02    			Backward time: 	 0.01 sec 
2023-03-29 20:30:08,841 			Learning rate: weights:   1.000e-03    
2023-03-29 20:30:08,841 			Last test performance: 32.85%
2023-03-29 20:30:08,842 ----------------
2023-03-29 20:30:09,166   1   =>  85   		Training 486 pattern with 44.58% 	Forward time: 	 0.31 sec
2023-03-29 20:30:09,166 			Loss:    6.580e-02    			Backward time: 	 0.01 sec 
2023-03-29 20:30:09,212 			Learning rate: weights:   1.000e-03    
2023-03-29 20:30:09,212 			Last test performance: 32.85%
2023-03-29 20:30:09,212 ----------------
2023-03-29 20:30:09,491   1   =>  86   		Training 486 pattern with 36.88% 	Forward time: 	 0.26 sec
2023-03-29 20:30:09,491 			Loss:    7.024e-02    			Backward time: 	 0.01 sec 
2023-03-29 20:30:09,529 			Learning rate: weights:   1.000e-03    
2023-03-29 20:30:09,530 			Last test performance: 32.85%
2023-03-29 20:30:09,530 ----------------
2023-03-29 20:30:09,838   1   =>  87   		Training 486 pattern with 38.96% 	Forward time: 	 0.29 sec
2023-03-29 20:30:09,838 			Loss:    6.716e-02    			Backward time: 	 0.01 sec 
2023-03-29 20:30:09,901 			Learning rate: weights:   1.000e-03    
2023-03-29 20:30:09,901 			Last test performance: 32.85%
2023-03-29 20:30:09,901 ----------------
2023-03-29 20:30:10,764   1   =>  88   		Training 486 pattern with 43.12% 	Forward time: 	 0.85 sec
2023-03-29 20:30:10,764 			Loss:    6.624e-02    			Backward time: 	 0.01 sec 
2023-03-29 20:30:10,839 			Learning rate: weights:   1.000e-03    
2023-03-29 20:30:10,839 			Last test performance: 32.85%
2023-03-29 20:30:10,839 ----------------
2023-03-29 20:30:11,405   1   =>  89   		Training 486 pattern with 37.50% 	Forward time: 	 0.55 sec
2023-03-29 20:30:11,405 			Loss:    6.757e-02    			Backward time: 	 0.01 sec 
2023-03-29 20:30:11,451 			Learning rate: weights:   1.000e-03    
2023-03-29 20:30:11,451 			Last test performance: 32.85%
2023-03-29 20:30:11,451 ----------------
2023-03-29 20:30:11,729   1   =>  90   		Training 486 pattern with 40.42% 	Forward time: 	 0.26 sec
2023-03-29 20:30:11,729 			Loss:    6.731e-02    			Backward time: 	 0.01 sec 
2023-03-29 20:30:11,780 			Learning rate: weights:   1.000e-03    
2023-03-29 20:30:11,780 			Last test performance: 32.85%
2023-03-29 20:30:11,780 ----------------
2023-03-29 20:30:12,074   1   =>  91   		Training 486 pattern with 43.12% 	Forward time: 	 0.28 sec
2023-03-29 20:30:12,074 			Loss:    6.796e-02    			Backward time: 	 0.01 sec 
2023-03-29 20:30:12,179 			Learning rate: weights:   1.000e-03    
2023-03-29 20:30:12,179 			Last test performance: 32.85%
2023-03-29 20:30:12,179 ----------------
2023-03-29 20:30:12,602   1   =>  92   		Training 486 pattern with 38.75% 	Forward time: 	 0.41 sec
2023-03-29 20:30:12,602 			Loss:    6.773e-02    			Backward time: 	 0.01 sec 
2023-03-29 20:30:12,649 			Learning rate: weights:   1.000e-03    
2023-03-29 20:30:12,649 			Last test performance: 32.85%
2023-03-29 20:30:12,649 ----------------
2023-03-29 20:30:12,911   1   =>  93   		Training 486 pattern with 40.62% 	Forward time: 	 0.24 sec
2023-03-29 20:30:12,911 			Loss:    6.807e-02    			Backward time: 	 0.01 sec 
2023-03-29 20:30:12,972 			Learning rate: weights:   1.000e-03    
2023-03-29 20:30:12,973 			Last test performance: 32.85%
2023-03-29 20:30:12,973 ----------------
2023-03-29 20:30:13,273   1   =>  94   		Training 486 pattern with 42.71% 	Forward time: 	 0.28 sec
2023-03-29 20:30:13,273 			Loss:    6.762e-02    			Backward time: 	 0.01 sec 
2023-03-29 20:30:13,313 			Learning rate: weights:   1.000e-03    
2023-03-29 20:30:13,313 			Last test performance: 32.85%
2023-03-29 20:30:13,313 ----------------
2023-03-29 20:30:13,748   1   =>  95   		Training 486 pattern with 42.29% 	Forward time: 	 0.42 sec
2023-03-29 20:30:13,748 			Loss:    6.752e-02    			Backward time: 	 0.01 sec 
2023-03-29 20:30:13,804 			Learning rate: weights:   1.000e-03    
2023-03-29 20:30:13,804 			Last test performance: 32.85%
2023-03-29 20:30:13,804 ----------------
2023-03-29 20:30:14,087   1   =>  96   		Training 486 pattern with 38.96% 	Forward time: 	 0.26 sec
2023-03-29 20:30:14,087 			Loss:    6.835e-02    			Backward time: 	 0.01 sec 
2023-03-29 20:30:14,219 			Learning rate: weights:   1.000e-03    
2023-03-29 20:30:14,219 			Last test performance: 32.85%
2023-03-29 20:30:14,219 ----------------
2023-03-29 20:30:14,530   1   =>  97   		Training 486 pattern with 43.96% 	Forward time: 	 0.29 sec
2023-03-29 20:30:14,530 			Loss:    6.724e-02    			Backward time: 	 0.01 sec 
2023-03-29 20:30:14,578 			Learning rate: weights:   1.000e-03    
2023-03-29 20:30:14,578 			Last test performance: 32.85%
2023-03-29 20:30:14,578 ----------------
2023-03-29 20:30:14,827   1   =>  98   		Training 486 pattern with 44.17% 	Forward time: 	 0.24 sec
2023-03-29 20:30:14,827 			Loss:    6.400e-02    			Backward time: 	 0.01 sec 
2023-03-29 20:30:14,869 			Learning rate: weights:   1.000e-03    
2023-03-29 20:30:14,869 			Last test performance: 32.85%
2023-03-29 20:30:14,869 ----------------
2023-03-29 20:30:15,149   1   =>  99   		Training 486 pattern with 42.50% 	Forward time: 	 0.26 sec
2023-03-29 20:30:15,149 			Loss:    6.812e-02    			Backward time: 	 0.01 sec 
2023-03-29 20:30:15,200 			Learning rate: weights:   1.000e-03    
2023-03-29 20:30:15,200 			Last test performance: 32.85%
2023-03-29 20:30:15,201 ----------------
2023-03-29 20:30:15,569   1   => 100   		Training 486 pattern with 41.25% 	Forward time: 	 0.35 sec
2023-03-29 20:30:15,569 			Loss:    6.610e-02    			Backward time: 	 0.01 sec 
2023-03-29 20:30:15,622 			Learning rate: weights:   1.000e-03    
2023-03-29 20:30:15,622 			Last test performance: 32.85%
2023-03-29 20:30:15,622 ----------------
2023-03-29 20:30:15,922   1   => 101   		Training 486 pattern with 45.00% 	Forward time: 	 0.28 sec
2023-03-29 20:30:15,922 			Loss:    6.706e-02    			Backward time: 	 0.01 sec 
2023-03-29 20:30:15,982 			Learning rate: weights:   1.000e-03    
2023-03-29 20:30:15,983 			Last test performance: 32.85%
2023-03-29 20:30:15,983 ----------------
2023-03-29 20:30:16,287   1   => 102   		Training 486 pattern with 41.67% 	Forward time: 	 0.29 sec
2023-03-29 20:30:16,287 			Loss:    6.826e-02    			Backward time: 	 0.01 sec 
2023-03-29 20:30:16,345 			Learning rate: weights:   1.000e-03    
2023-03-29 20:30:16,346 			Last test performance: 32.85%
2023-03-29 20:30:16,346 ----------------
2023-03-29 20:30:16,647   1   => 103   		Training 486 pattern with 43.12% 	Forward time: 	 0.28 sec
2023-03-29 20:30:16,647 			Loss:    6.594e-02    			Backward time: 	 0.01 sec 
2023-03-29 20:30:16,695 			Learning rate: weights:   1.000e-03    
2023-03-29 20:30:16,695 			Last test performance: 32.85%
2023-03-29 20:30:16,695 ----------------
2023-03-29 20:30:17,904 
2023-03-29 20:30:17,904 Testing:
2023-03-29 20:30:17,907 		24 of 10000 with 58.33% 	 Time used:  0.00 sec
2023-03-29 20:30:17,909 		48 of 10000 with 56.25% 	 Time used:  0.00 sec
2023-03-29 20:30:17,912 		72 of 10000 with 51.39% 	 Time used:  0.00 sec
2023-03-29 20:30:17,914 		96 of 10000 with 51.04% 	 Time used:  0.00 sec
2023-03-29 20:30:17,916 		120 of 10000 with 50.00% 	 Time used:  0.00 sec
2023-03-29 20:30:17,919 		144 of 10000 with 46.53% 	 Time used:  0.00 sec
2023-03-29 20:30:17,921 		168 of 10000 with 46.43% 	 Time used:  0.00 sec
2023-03-29 20:30:17,923 		192 of 10000 with 44.79% 	 Time used:  0.00 sec
2023-03-29 20:30:17,926 		216 of 10000 with 43.52% 	 Time used:  0.00 sec
2023-03-29 20:30:17,928 		240 of 10000 with 44.17% 	 Time used:  0.00 sec
2023-03-29 20:30:17,930 		264 of 10000 with 40.91% 	 Time used:  0.00 sec
2023-03-29 20:30:17,932 		288 of 10000 with 41.32% 	 Time used:  0.00 sec
2023-03-29 20:30:17,935 		312 of 10000 with 42.95% 	 Time used:  0.00 sec
2023-03-29 20:30:17,937 		336 of 10000 with 41.96% 	 Time used:  0.00 sec
2023-03-29 20:30:17,939 		360 of 10000 with 42.22% 	 Time used:  0.00 sec
2023-03-29 20:30:17,942 		384 of 10000 with 42.71% 	 Time used:  0.00 sec
2023-03-29 20:30:17,944 		408 of 10000 with 42.40% 	 Time used:  0.00 sec
2023-03-29 20:30:17,946 		432 of 10000 with 41.67% 	 Time used:  0.00 sec
2023-03-29 20:30:17,949 		456 of 10000 with 41.67% 	 Time used:  0.00 sec
2023-03-29 20:30:17,951 		480 of 10000 with 40.83% 	 Time used:  0.00 sec
2023-03-29 20:30:17,953 		504 of 10000 with 41.47% 	 Time used:  0.00 sec
2023-03-29 20:30:17,956 		528 of 10000 with 42.23% 	 Time used:  0.00 sec
2023-03-29 20:30:17,958 		552 of 10000 with 42.57% 	 Time used:  0.00 sec
2023-03-29 20:30:17,960 		576 of 10000 with 41.67% 	 Time used:  0.00 sec
2023-03-29 20:30:17,962 		600 of 10000 with 41.67% 	 Time used:  0.00 sec
2023-03-29 20:30:17,965 		624 of 10000 with 42.47% 	 Time used:  0.00 sec
2023-03-29 20:30:17,967 		648 of 10000 with 42.44% 	 Time used:  0.00 sec
2023-03-29 20:30:17,969 		672 of 10000 with 42.71% 	 Time used:  0.00 sec
2023-03-29 20:30:17,972 		696 of 10000 with 42.39% 	 Time used:  0.00 sec
2023-03-29 20:30:17,974 		720 of 10000 with 42.64% 	 Time used:  0.00 sec
2023-03-29 20:30:17,976 		744 of 10000 with 42.47% 	 Time used:  0.00 sec
2023-03-29 20:30:17,978 		768 of 10000 with 42.19% 	 Time used:  0.00 sec
2023-03-29 20:30:17,981 		792 of 10000 with 42.30% 	 Time used:  0.00 sec
2023-03-29 20:30:17,983 		816 of 10000 with 42.52% 	 Time used:  0.00 sec
2023-03-29 20:30:17,985 		840 of 10000 with 42.74% 	 Time used:  0.00 sec
2023-03-29 20:30:17,988 		864 of 10000 with 42.94% 	 Time used:  0.00 sec
2023-03-29 20:30:17,990 		888 of 10000 with 43.36% 	 Time used:  0.00 sec
2023-03-29 20:30:17,992 		912 of 10000 with 43.20% 	 Time used:  0.00 sec
2023-03-29 20:30:17,995 		936 of 10000 with 43.16% 	 Time used:  0.00 sec
2023-03-29 20:30:17,997 		960 of 10000 with 43.02% 	 Time used:  0.00 sec
2023-03-29 20:30:17,999 		984 of 10000 with 43.39% 	 Time used:  0.00 sec
2023-03-29 20:30:18,001 		1008 of 10000 with 43.65% 	 Time used:  0.00 sec
2023-03-29 20:30:18,004 		1032 of 10000 with 43.90% 	 Time used:  0.00 sec
2023-03-29 20:30:18,006 		1056 of 10000 with 43.66% 	 Time used:  0.00 sec
2023-03-29 20:30:18,008 		1080 of 10000 with 43.89% 	 Time used:  0.00 sec
2023-03-29 20:30:18,011 		1104 of 10000 with 43.93% 	 Time used:  0.00 sec
2023-03-29 20:30:18,013 		1128 of 10000 with 43.88% 	 Time used:  0.00 sec
2023-03-29 20:30:18,015 		1152 of 10000 with 43.58% 	 Time used:  0.00 sec
2023-03-29 20:30:18,017 		1176 of 10000 with 43.96% 	 Time used:  0.00 sec
2023-03-29 20:30:18,020 		1200 of 10000 with 44.00% 	 Time used:  0.00 sec
2023-03-29 20:30:18,022 		1224 of 10000 with 44.12% 	 Time used:  0.00 sec
2023-03-29 20:30:18,024 		1248 of 10000 with 43.91% 	 Time used:  0.00 sec
2023-03-29 20:30:18,027 		1272 of 10000 with 43.95% 	 Time used:  0.00 sec
2023-03-29 20:30:18,029 		1296 of 10000 with 43.52% 	 Time used:  0.00 sec
2023-03-29 20:30:18,031 		1320 of 10000 with 43.71% 	 Time used:  0.00 sec
2023-03-29 20:30:18,033 		1344 of 10000 with 43.60% 	 Time used:  0.00 sec
2023-03-29 20:30:18,036 		1368 of 10000 with 43.64% 	 Time used:  0.00 sec
2023-03-29 20:30:18,038 		1392 of 10000 with 43.46% 	 Time used:  0.00 sec
2023-03-29 20:30:18,040 		1416 of 10000 with 43.50% 	 Time used:  0.00 sec
2023-03-29 20:30:18,043 		1440 of 10000 with 43.61% 	 Time used:  0.00 sec
2023-03-29 20:30:18,045 		1464 of 10000 with 43.78% 	 Time used:  0.00 sec
2023-03-29 20:30:18,047 		1488 of 10000 with 44.29% 	 Time used:  0.00 sec
2023-03-29 20:30:18,050 		1512 of 10000 with 44.05% 	 Time used:  0.00 sec
2023-03-29 20:30:18,052 		1536 of 10000 with 43.95% 	 Time used:  0.00 sec
2023-03-29 20:30:18,054 		1560 of 10000 with 43.97% 	 Time used:  0.00 sec
2023-03-29 20:30:18,056 		1584 of 10000 with 43.88% 	 Time used:  0.00 sec
2023-03-29 20:30:18,059 		1608 of 10000 with 43.59% 	 Time used:  0.00 sec
2023-03-29 20:30:18,061 		1632 of 10000 with 43.50% 	 Time used:  0.00 sec
2023-03-29 20:30:18,063 		1656 of 10000 with 43.60% 	 Time used:  0.00 sec
2023-03-29 20:30:18,066 		1680 of 10000 with 43.81% 	 Time used:  0.00 sec
2023-03-29 20:30:18,068 		1704 of 10000 with 43.96% 	 Time used:  0.00 sec
2023-03-29 20:30:18,070 		1728 of 10000 with 44.04% 	 Time used:  0.00 sec
2023-03-29 20:30:18,072 		1752 of 10000 with 43.95% 	 Time used:  0.00 sec
2023-03-29 20:30:18,075 		1776 of 10000 with 43.98% 	 Time used:  0.00 sec
2023-03-29 20:30:18,077 		1800 of 10000 with 44.17% 	 Time used:  0.00 sec
2023-03-29 20:30:18,079 		1824 of 10000 with 44.30% 	 Time used:  0.00 sec
2023-03-29 20:30:18,082 		1848 of 10000 with 44.48% 	 Time used:  0.00 sec
2023-03-29 20:30:18,084 		1872 of 10000 with 44.60% 	 Time used:  0.00 sec
2023-03-29 20:30:18,086 		1896 of 10000 with 44.57% 	 Time used:  0.00 sec
2023-03-29 20:30:18,088 		1920 of 10000 with 44.48% 	 Time used:  0.00 sec
2023-03-29 20:30:18,091 		1944 of 10000 with 44.34% 	 Time used:  0.00 sec
2023-03-29 20:30:18,093 		1968 of 10000 with 44.41% 	 Time used:  0.00 sec
2023-03-29 20:30:18,095 		1992 of 10000 with 44.33% 	 Time used:  0.00 sec
2023-03-29 20:30:18,098 		2016 of 10000 with 44.30% 	 Time used:  0.00 sec
2023-03-29 20:30:18,100 		2040 of 10000 with 44.17% 	 Time used:  0.00 sec
2023-03-29 20:30:18,102 		2064 of 10000 with 44.48% 	 Time used:  0.00 sec
2023-03-29 20:30:18,105 		2088 of 10000 with 44.25% 	 Time used:  0.00 sec
2023-03-29 20:30:18,107 		2112 of 10000 with 44.32% 	 Time used:  0.00 sec
2023-03-29 20:30:18,109 		2136 of 10000 with 44.43% 	 Time used:  0.00 sec
2023-03-29 20:30:18,111 		2160 of 10000 with 44.49% 	 Time used:  0.00 sec
2023-03-29 20:30:18,114 		2184 of 10000 with 44.55% 	 Time used:  0.00 sec
2023-03-29 20:30:18,116 		2208 of 10000 with 44.57% 	 Time used:  0.00 sec
2023-03-29 20:30:18,118 		2232 of 10000 with 44.44% 	 Time used:  0.00 sec
2023-03-29 20:30:18,121 		2256 of 10000 with 44.33% 	 Time used:  0.00 sec
2023-03-29 20:30:18,123 		2280 of 10000 with 44.39% 	 Time used:  0.00 sec
2023-03-29 20:30:18,125 		2304 of 10000 with 44.31% 	 Time used:  0.00 sec
2023-03-29 20:30:18,127 		2328 of 10000 with 44.16% 	 Time used:  0.00 sec
2023-03-29 20:30:18,130 		2352 of 10000 with 44.26% 	 Time used:  0.00 sec
2023-03-29 20:30:18,132 		2376 of 10000 with 44.32% 	 Time used:  0.00 sec
2023-03-29 20:30:18,134 		2400 of 10000 with 44.29% 	 Time used:  0.00 sec
2023-03-29 20:30:18,137 		2424 of 10000 with 44.18% 	 Time used:  0.00 sec
2023-03-29 20:30:18,139 		2448 of 10000 with 44.04% 	 Time used:  0.00 sec
2023-03-29 20:30:18,141 		2472 of 10000 with 44.22% 	 Time used:  0.00 sec
2023-03-29 20:30:18,143 		2496 of 10000 with 44.31% 	 Time used:  0.00 sec
2023-03-29 20:30:18,146 		2520 of 10000 with 44.13% 	 Time used:  0.00 sec
2023-03-29 20:30:18,148 		2544 of 10000 with 43.91% 	 Time used:  0.00 sec
2023-03-29 20:30:18,150 		2568 of 10000 with 44.00% 	 Time used:  0.00 sec
2023-03-29 20:30:18,153 		2592 of 10000 with 43.98% 	 Time used:  0.00 sec
2023-03-29 20:30:18,155 		2616 of 10000 with 43.85% 	 Time used:  0.00 sec
2023-03-29 20:30:18,157 		2640 of 10000 with 43.86% 	 Time used:  0.00 sec
2023-03-29 20:30:18,159 		2664 of 10000 with 43.77% 	 Time used:  0.00 sec
2023-03-29 20:30:18,162 		2688 of 10000 with 43.90% 	 Time used:  0.00 sec
2023-03-29 20:30:18,164 		2712 of 10000 with 43.84% 	 Time used:  0.00 sec
2023-03-29 20:30:18,166 		2736 of 10000 with 43.97% 	 Time used:  0.00 sec
2023-03-29 20:30:18,169 		2760 of 10000 with 43.77% 	 Time used:  0.00 sec
2023-03-29 20:30:18,171 		2784 of 10000 with 43.79% 	 Time used:  0.00 sec
2023-03-29 20:30:18,173 		2808 of 10000 with 43.77% 	 Time used:  0.00 sec
2023-03-29 20:30:18,176 		2832 of 10000 with 43.79% 	 Time used:  0.00 sec
2023-03-29 20:30:18,178 		2856 of 10000 with 43.73% 	 Time used:  0.00 sec
2023-03-29 20:30:18,180 		2880 of 10000 with 43.72% 	 Time used:  0.00 sec
2023-03-29 20:30:18,182 		2904 of 10000 with 43.73% 	 Time used:  0.00 sec
2023-03-29 20:30:18,185 		2928 of 10000 with 43.85% 	 Time used:  0.00 sec
2023-03-29 20:30:18,187 		2952 of 10000 with 43.97% 	 Time used:  0.00 sec
2023-03-29 20:30:18,189 		2976 of 10000 with 43.92% 	 Time used:  0.00 sec
2023-03-29 20:30:18,192 		3000 of 10000 with 43.80% 	 Time used:  0.00 sec
2023-03-29 20:30:18,194 		3024 of 10000 with 43.98% 	 Time used:  0.00 sec
2023-03-29 20:30:18,196 		3048 of 10000 with 44.03% 	 Time used:  0.00 sec
2023-03-29 20:30:18,198 		3072 of 10000 with 43.95% 	 Time used:  0.00 sec
2023-03-29 20:30:18,201 		3096 of 10000 with 43.93% 	 Time used:  0.00 sec
2023-03-29 20:30:18,203 		3120 of 10000 with 43.94% 	 Time used:  0.00 sec
2023-03-29 20:30:18,205 		3144 of 10000 with 44.08% 	 Time used:  0.00 sec
2023-03-29 20:30:18,208 		3168 of 10000 with 44.13% 	 Time used:  0.00 sec
2023-03-29 20:30:18,210 		3192 of 10000 with 44.14% 	 Time used:  0.00 sec
2023-03-29 20:30:18,212 		3216 of 10000 with 44.03% 	 Time used:  0.00 sec
2023-03-29 20:30:18,214 		3240 of 10000 with 44.07% 	 Time used:  0.00 sec
2023-03-29 20:30:18,217 		3264 of 10000 with 44.21% 	 Time used:  0.00 sec
2023-03-29 20:30:18,219 		3288 of 10000 with 44.28% 	 Time used:  0.00 sec
2023-03-29 20:30:18,221 		3312 of 10000 with 44.32% 	 Time used:  0.00 sec
2023-03-29 20:30:18,224 		3336 of 10000 with 44.21% 	 Time used:  0.00 sec
2023-03-29 20:30:18,226 		3360 of 10000 with 44.17% 	 Time used:  0.00 sec
2023-03-29 20:30:18,228 		3384 of 10000 with 44.12% 	 Time used:  0.00 sec
2023-03-29 20:30:18,231 		3408 of 10000 with 44.16% 	 Time used:  0.00 sec
2023-03-29 20:30:18,233 		3432 of 10000 with 44.14% 	 Time used:  0.00 sec
2023-03-29 20:30:18,235 		3456 of 10000 with 44.16% 	 Time used:  0.00 sec
2023-03-29 20:30:18,237 		3480 of 10000 with 44.20% 	 Time used:  0.00 sec
2023-03-29 20:30:18,240 		3504 of 10000 with 44.15% 	 Time used:  0.00 sec
2023-03-29 20:30:18,242 		3528 of 10000 with 44.08% 	 Time used:  0.00 sec
2023-03-29 20:30:18,244 		3552 of 10000 with 44.20% 	 Time used:  0.00 sec
2023-03-29 20:30:18,247 		3576 of 10000 with 44.24% 	 Time used:  0.00 sec
2023-03-29 20:30:18,249 		3600 of 10000 with 44.33% 	 Time used:  0.00 sec
2023-03-29 20:30:18,251 		3624 of 10000 with 44.23% 	 Time used:  0.00 sec
2023-03-29 20:30:18,253 		3648 of 10000 with 44.22% 	 Time used:  0.00 sec
2023-03-29 20:30:18,256 		3672 of 10000 with 44.23% 	 Time used:  0.00 sec
2023-03-29 20:30:18,258 		3696 of 10000 with 44.16% 	 Time used:  0.00 sec
2023-03-29 20:30:18,260 		3720 of 10000 with 44.17% 	 Time used:  0.00 sec
2023-03-29 20:30:18,263 		3744 of 10000 with 44.12% 	 Time used:  0.00 sec
2023-03-29 20:30:18,265 		3768 of 10000 with 44.06% 	 Time used:  0.00 sec
2023-03-29 20:30:18,267 		3792 of 10000 with 44.04% 	 Time used:  0.00 sec
2023-03-29 20:30:18,269 		3816 of 10000 with 44.10% 	 Time used:  0.00 sec
2023-03-29 20:30:18,272 		3840 of 10000 with 44.19% 	 Time used:  0.00 sec
2023-03-29 20:30:18,274 		3864 of 10000 with 44.15% 	 Time used:  0.00 sec
2023-03-29 20:30:18,276 		3888 of 10000 with 44.19% 	 Time used:  0.00 sec
2023-03-29 20:30:18,279 		3912 of 10000 with 44.17% 	 Time used:  0.00 sec
2023-03-29 20:30:18,281 		3936 of 10000 with 44.11% 	 Time used:  0.00 sec
2023-03-29 20:30:18,283 		3960 of 10000 with 44.17% 	 Time used:  0.00 sec
2023-03-29 20:30:18,286 		3984 of 10000 with 44.15% 	 Time used:  0.00 sec
2023-03-29 20:30:18,288 		4008 of 10000 with 44.09% 	 Time used:  0.00 sec
2023-03-29 20:30:18,290 		4032 of 10000 with 44.17% 	 Time used:  0.00 sec
2023-03-29 20:30:18,292 		4056 of 10000 with 44.13% 	 Time used:  0.00 sec
2023-03-29 20:30:18,295 		4080 of 10000 with 44.29% 	 Time used:  0.00 sec
2023-03-29 20:30:18,297 		4104 of 10000 with 44.25% 	 Time used:  0.00 sec
2023-03-29 20:30:18,299 		4128 of 10000 with 44.21% 	 Time used:  0.00 sec
2023-03-29 20:30:18,302 		4152 of 10000 with 44.17% 	 Time used:  0.00 sec
2023-03-29 20:30:18,304 		4176 of 10000 with 44.18% 	 Time used:  0.00 sec
2023-03-29 20:30:18,306 		4200 of 10000 with 44.21% 	 Time used:  0.00 sec
2023-03-29 20:30:18,308 		4224 of 10000 with 44.27% 	 Time used:  0.00 sec
2023-03-29 20:30:18,311 		4248 of 10000 with 44.33% 	 Time used:  0.00 sec
2023-03-29 20:30:18,313 		4272 of 10000 with 44.38% 	 Time used:  0.00 sec
2023-03-29 20:30:18,315 		4296 of 10000 with 44.39% 	 Time used:  0.00 sec
2023-03-29 20:30:18,318 		4320 of 10000 with 44.33% 	 Time used:  0.00 sec
2023-03-29 20:30:18,320 		4344 of 10000 with 44.45% 	 Time used:  0.00 sec
2023-03-29 20:30:18,322 		4368 of 10000 with 44.44% 	 Time used:  0.00 sec
2023-03-29 20:30:18,324 		4392 of 10000 with 44.54% 	 Time used:  0.00 sec
2023-03-29 20:30:18,327 		4416 of 10000 with 44.57% 	 Time used:  0.00 sec
2023-03-29 20:30:18,329 		4440 of 10000 with 44.55% 	 Time used:  0.00 sec
2023-03-29 20:30:18,331 		4464 of 10000 with 44.49% 	 Time used:  0.00 sec
2023-03-29 20:30:18,334 		4488 of 10000 with 44.52% 	 Time used:  0.00 sec
2023-03-29 20:30:18,336 		4512 of 10000 with 44.55% 	 Time used:  0.00 sec
2023-03-29 20:30:18,338 		4536 of 10000 with 44.49% 	 Time used:  0.00 sec
2023-03-29 20:30:18,340 		4560 of 10000 with 44.47% 	 Time used:  0.00 sec
2023-03-29 20:30:18,343 		4584 of 10000 with 44.48% 	 Time used:  0.00 sec
2023-03-29 20:30:18,345 		4608 of 10000 with 44.49% 	 Time used:  0.00 sec
2023-03-29 20:30:18,347 		4632 of 10000 with 44.54% 	 Time used:  0.00 sec
2023-03-29 20:30:18,350 		4656 of 10000 with 44.50% 	 Time used:  0.00 sec
2023-03-29 20:30:18,352 		4680 of 10000 with 44.57% 	 Time used:  0.00 sec
2023-03-29 20:30:18,354 		4704 of 10000 with 44.56% 	 Time used:  0.00 sec
2023-03-29 20:30:18,356 		4728 of 10000 with 44.61% 	 Time used:  0.00 sec
2023-03-29 20:30:18,359 		4752 of 10000 with 44.61% 	 Time used:  0.00 sec
2023-03-29 20:30:18,361 		4776 of 10000 with 44.60% 	 Time used:  0.00 sec
2023-03-29 20:30:18,363 		4800 of 10000 with 44.56% 	 Time used:  0.00 sec
2023-03-29 20:30:18,366 		4824 of 10000 with 44.53% 	 Time used:  0.00 sec
2023-03-29 20:30:18,368 		4848 of 10000 with 44.55% 	 Time used:  0.00 sec
2023-03-29 20:30:18,370 		4872 of 10000 with 44.56% 	 Time used:  0.00 sec
2023-03-29 20:30:18,373 		4896 of 10000 with 44.57% 	 Time used:  0.00 sec
2023-03-29 20:30:18,375 		4920 of 10000 with 44.70% 	 Time used:  0.00 sec
2023-03-29 20:30:18,377 		4944 of 10000 with 44.68% 	 Time used:  0.00 sec
2023-03-29 20:30:18,379 		4968 of 10000 with 44.67% 	 Time used:  0.00 sec
2023-03-29 20:30:18,382 		4992 of 10000 with 44.65% 	 Time used:  0.00 sec
2023-03-29 20:30:18,384 		5016 of 10000 with 44.68% 	 Time used:  0.00 sec
2023-03-29 20:30:18,386 		5040 of 10000 with 44.66% 	 Time used:  0.00 sec
2023-03-29 20:30:18,389 		5064 of 10000 with 44.61% 	 Time used:  0.00 sec
2023-03-29 20:30:18,391 		5088 of 10000 with 44.63% 	 Time used:  0.00 sec
2023-03-29 20:30:18,393 		5112 of 10000 with 44.62% 	 Time used:  0.00 sec
2023-03-29 20:30:18,395 		5136 of 10000 with 44.57% 	 Time used:  0.00 sec
2023-03-29 20:30:18,398 		5160 of 10000 with 44.59% 	 Time used:  0.00 sec
2023-03-29 20:30:18,400 		5184 of 10000 with 44.62% 	 Time used:  0.00 sec
2023-03-29 20:30:18,402 		5208 of 10000 with 44.60% 	 Time used:  0.00 sec
2023-03-29 20:30:18,405 		5232 of 10000 with 44.57% 	 Time used:  0.00 sec
2023-03-29 20:30:18,407 		5256 of 10000 with 44.54% 	 Time used:  0.00 sec
2023-03-29 20:30:18,409 		5280 of 10000 with 44.53% 	 Time used:  0.00 sec
2023-03-29 20:30:18,411 		5304 of 10000 with 44.57% 	 Time used:  0.00 sec
2023-03-29 20:30:18,414 		5328 of 10000 with 44.52% 	 Time used:  0.00 sec
2023-03-29 20:30:18,416 		5352 of 10000 with 44.47% 	 Time used:  0.00 sec
2023-03-29 20:30:18,418 		5376 of 10000 with 44.44% 	 Time used:  0.00 sec
2023-03-29 20:30:18,421 		5400 of 10000 with 44.46% 	 Time used:  0.00 sec
2023-03-29 20:30:18,423 		5424 of 10000 with 44.38% 	 Time used:  0.00 sec
2023-03-29 20:30:18,425 		5448 of 10000 with 44.38% 	 Time used:  0.00 sec
2023-03-29 20:30:18,427 		5472 of 10000 with 44.41% 	 Time used:  0.00 sec
2023-03-29 20:30:18,430 		5496 of 10000 with 44.36% 	 Time used:  0.00 sec
2023-03-29 20:30:18,432 		5520 of 10000 with 44.40% 	 Time used:  0.00 sec
2023-03-29 20:30:18,434 		5544 of 10000 with 44.39% 	 Time used:  0.00 sec
2023-03-29 20:30:18,437 		5568 of 10000 with 44.34% 	 Time used:  0.00 sec
2023-03-29 20:30:18,439 		5592 of 10000 with 44.33% 	 Time used:  0.00 sec
2023-03-29 20:30:18,441 		5616 of 10000 with 44.32% 	 Time used:  0.00 sec
2023-03-29 20:30:18,444 		5640 of 10000 with 44.33% 	 Time used:  0.00 sec
2023-03-29 20:30:18,446 		5664 of 10000 with 44.26% 	 Time used:  0.00 sec
2023-03-29 20:30:18,448 		5688 of 10000 with 44.30% 	 Time used:  0.00 sec
2023-03-29 20:30:18,450 		5712 of 10000 with 44.35% 	 Time used:  0.00 sec
2023-03-29 20:30:18,453 		5736 of 10000 with 44.42% 	 Time used:  0.00 sec
2023-03-29 20:30:18,455 		5760 of 10000 with 44.39% 	 Time used:  0.00 sec
2023-03-29 20:30:18,457 		5784 of 10000 with 44.40% 	 Time used:  0.00 sec
2023-03-29 20:30:18,460 		5808 of 10000 with 44.37% 	 Time used:  0.00 sec
2023-03-29 20:30:18,462 		5832 of 10000 with 44.38% 	 Time used:  0.00 sec
2023-03-29 20:30:18,464 		5856 of 10000 with 44.33% 	 Time used:  0.00 sec
2023-03-29 20:30:18,467 		5880 of 10000 with 44.29% 	 Time used:  0.00 sec
2023-03-29 20:30:18,469 		5904 of 10000 with 44.24% 	 Time used:  0.00 sec
2023-03-29 20:30:18,471 		5928 of 10000 with 44.21% 	 Time used:  0.00 sec
2023-03-29 20:30:18,473 		5952 of 10000 with 44.24% 	 Time used:  0.00 sec
2023-03-29 20:30:18,476 		5976 of 10000 with 44.28% 	 Time used:  0.00 sec
2023-03-29 20:30:18,478 		6000 of 10000 with 44.32% 	 Time used:  0.00 sec
2023-03-29 20:30:18,480 		6024 of 10000 with 44.32% 	 Time used:  0.00 sec
2023-03-29 20:30:18,483 		6048 of 10000 with 44.28% 	 Time used:  0.00 sec
2023-03-29 20:30:18,485 		6072 of 10000 with 44.29% 	 Time used:  0.00 sec
2023-03-29 20:30:18,487 		6096 of 10000 with 44.31% 	 Time used:  0.00 sec
2023-03-29 20:30:18,489 		6120 of 10000 with 44.41% 	 Time used:  0.00 sec
2023-03-29 20:30:18,492 		6144 of 10000 with 44.35% 	 Time used:  0.00 sec
2023-03-29 20:30:18,494 		6168 of 10000 with 44.31% 	 Time used:  0.00 sec
2023-03-29 20:30:18,496 		6192 of 10000 with 44.28% 	 Time used:  0.00 sec
2023-03-29 20:30:18,498 		6216 of 10000 with 44.29% 	 Time used:  0.00 sec
2023-03-29 20:30:18,501 		6240 of 10000 with 44.26% 	 Time used:  0.00 sec
2023-03-29 20:30:18,503 		6264 of 10000 with 44.28% 	 Time used:  0.00 sec
2023-03-29 20:30:18,505 		6288 of 10000 with 44.21% 	 Time used:  0.00 sec
2023-03-29 20:30:18,508 		6312 of 10000 with 44.26% 	 Time used:  0.00 sec
2023-03-29 20:30:18,510 		6336 of 10000 with 44.30% 	 Time used:  0.00 sec
2023-03-29 20:30:18,512 		6360 of 10000 with 44.31% 	 Time used:  0.00 sec
2023-03-29 20:30:18,515 		6384 of 10000 with 44.27% 	 Time used:  0.00 sec
2023-03-29 20:30:18,517 		6408 of 10000 with 44.23% 	 Time used:  0.00 sec
2023-03-29 20:30:18,519 		6432 of 10000 with 44.20% 	 Time used:  0.00 sec
2023-03-29 20:30:18,521 		6456 of 10000 with 44.18% 	 Time used:  0.00 sec
2023-03-29 20:30:18,524 		6480 of 10000 with 44.20% 	 Time used:  0.00 sec
2023-03-29 20:30:18,526 		6504 of 10000 with 44.25% 	 Time used:  0.00 sec
2023-03-29 20:30:18,528 		6528 of 10000 with 44.22% 	 Time used:  0.00 sec
2023-03-29 20:30:18,531 		6552 of 10000 with 44.23% 	 Time used:  0.00 sec
2023-03-29 20:30:18,533 		6576 of 10000 with 44.22% 	 Time used:  0.00 sec
2023-03-29 20:30:18,535 		6600 of 10000 with 44.23% 	 Time used:  0.00 sec
2023-03-29 20:30:18,537 		6624 of 10000 with 44.23% 	 Time used:  0.00 sec
2023-03-29 20:30:18,540 		6648 of 10000 with 44.21% 	 Time used:  0.00 sec
2023-03-29 20:30:18,542 		6672 of 10000 with 44.20% 	 Time used:  0.00 sec
2023-03-29 20:30:18,544 		6696 of 10000 with 44.19% 	 Time used:  0.00 sec
2023-03-29 20:30:18,547 		6720 of 10000 with 44.11% 	 Time used:  0.00 sec
2023-03-29 20:30:18,549 		6744 of 10000 with 44.16% 	 Time used:  0.00 sec
2023-03-29 20:30:18,551 		6768 of 10000 with 44.15% 	 Time used:  0.00 sec
2023-03-29 20:30:18,553 		6792 of 10000 with 44.10% 	 Time used:  0.00 sec
2023-03-29 20:30:18,556 		6816 of 10000 with 44.13% 	 Time used:  0.00 sec
2023-03-29 20:30:18,558 		6840 of 10000 with 44.11% 	 Time used:  0.00 sec
2023-03-29 20:30:18,560 		6864 of 10000 with 44.06% 	 Time used:  0.00 sec
2023-03-29 20:30:18,563 		6888 of 10000 with 43.98% 	 Time used:  0.00 sec
2023-03-29 20:30:18,565 		6912 of 10000 with 43.98% 	 Time used:  0.00 sec
2023-03-29 20:30:18,567 		6936 of 10000 with 43.89% 	 Time used:  0.00 sec
2023-03-29 20:30:18,570 		6960 of 10000 with 43.86% 	 Time used:  0.00 sec
2023-03-29 20:30:18,572 		6984 of 10000 with 43.84% 	 Time used:  0.00 sec
2023-03-29 20:30:18,574 		7008 of 10000 with 43.79% 	 Time used:  0.00 sec
2023-03-29 20:30:18,576 		7032 of 10000 with 43.77% 	 Time used:  0.00 sec
2023-03-29 20:30:18,579 		7056 of 10000 with 43.74% 	 Time used:  0.00 sec
2023-03-29 20:30:18,581 		7080 of 10000 with 43.76% 	 Time used:  0.00 sec
2023-03-29 20:30:18,583 		7104 of 10000 with 43.81% 	 Time used:  0.00 sec
2023-03-29 20:30:18,586 		7128 of 10000 with 43.74% 	 Time used:  0.00 sec
2023-03-29 20:30:18,588 		7152 of 10000 with 43.76% 	 Time used:  0.00 sec
2023-03-29 20:30:18,590 		7176 of 10000 with 43.78% 	 Time used:  0.00 sec
2023-03-29 20:30:18,592 		7200 of 10000 with 43.78% 	 Time used:  0.00 sec
2023-03-29 20:30:18,595 		7224 of 10000 with 43.77% 	 Time used:  0.00 sec
2023-03-29 20:30:18,597 		7248 of 10000 with 43.78% 	 Time used:  0.00 sec
2023-03-29 20:30:18,599 		7272 of 10000 with 43.76% 	 Time used:  0.00 sec
2023-03-29 20:30:18,602 		7296 of 10000 with 43.76% 	 Time used:  0.00 sec
2023-03-29 20:30:18,604 		7320 of 10000 with 43.78% 	 Time used:  0.00 sec
2023-03-29 20:30:18,606 		7344 of 10000 with 43.83% 	 Time used:  0.00 sec
2023-03-29 20:30:18,608 		7368 of 10000 with 43.84% 	 Time used:  0.00 sec
2023-03-29 20:30:18,611 		7392 of 10000 with 43.87% 	 Time used:  0.00 sec
2023-03-29 20:30:18,613 		7416 of 10000 with 43.88% 	 Time used:  0.00 sec
2023-03-29 20:30:18,615 		7440 of 10000 with 43.88% 	 Time used:  0.00 sec
2023-03-29 20:30:18,618 		7464 of 10000 with 43.92% 	 Time used:  0.00 sec
2023-03-29 20:30:18,620 		7488 of 10000 with 43.95% 	 Time used:  0.00 sec
2023-03-29 20:30:18,622 		7512 of 10000 with 43.96% 	 Time used:  0.00 sec
2023-03-29 20:30:18,625 		7536 of 10000 with 43.95% 	 Time used:  0.00 sec
2023-03-29 20:30:18,627 		7560 of 10000 with 43.97% 	 Time used:  0.00 sec
2023-03-29 20:30:18,629 		7584 of 10000 with 43.95% 	 Time used:  0.00 sec
2023-03-29 20:30:18,631 		7608 of 10000 with 43.93% 	 Time used:  0.00 sec
2023-03-29 20:30:18,634 		7632 of 10000 with 43.99% 	 Time used:  0.00 sec
2023-03-29 20:30:18,636 		7656 of 10000 with 43.98% 	 Time used:  0.00 sec
2023-03-29 20:30:18,638 		7680 of 10000 with 43.97% 	 Time used:  0.00 sec
2023-03-29 20:30:18,641 		7704 of 10000 with 44.08% 	 Time used:  0.00 sec
2023-03-29 20:30:18,643 		7728 of 10000 with 44.06% 	 Time used:  0.00 sec
2023-03-29 20:30:18,645 		7752 of 10000 with 44.05% 	 Time used:  0.00 sec
2023-03-29 20:30:18,647 		7776 of 10000 with 44.06% 	 Time used:  0.00 sec
2023-03-29 20:30:18,650 		7800 of 10000 with 44.04% 	 Time used:  0.00 sec
2023-03-29 20:30:18,652 		7824 of 10000 with 44.03% 	 Time used:  0.00 sec
2023-03-29 20:30:18,654 		7848 of 10000 with 44.00% 	 Time used:  0.00 sec
2023-03-29 20:30:18,657 		7872 of 10000 with 44.02% 	 Time used:  0.00 sec
2023-03-29 20:30:18,659 		7896 of 10000 with 44.06% 	 Time used:  0.00 sec
2023-03-29 20:30:18,661 		7920 of 10000 with 44.02% 	 Time used:  0.00 sec
2023-03-29 20:30:18,663 		7944 of 10000 with 43.97% 	 Time used:  0.00 sec
2023-03-29 20:30:18,666 		7968 of 10000 with 43.99% 	 Time used:  0.00 sec
2023-03-29 20:30:18,668 		7992 of 10000 with 43.99% 	 Time used:  0.00 sec
2023-03-29 20:30:18,670 		8016 of 10000 with 43.97% 	 Time used:  0.00 sec
2023-03-29 20:30:18,673 		8040 of 10000 with 43.94% 	 Time used:  0.00 sec
2023-03-29 20:30:18,675 		8064 of 10000 with 44.00% 	 Time used:  0.00 sec
2023-03-29 20:30:18,677 		8088 of 10000 with 44.04% 	 Time used:  0.00 sec
2023-03-29 20:30:18,680 		8112 of 10000 with 44.01% 	 Time used:  0.00 sec
2023-03-29 20:30:18,682 		8136 of 10000 with 43.94% 	 Time used:  0.00 sec
2023-03-29 20:30:18,684 		8160 of 10000 with 43.92% 	 Time used:  0.00 sec
2023-03-29 20:30:18,687 		8184 of 10000 with 43.93% 	 Time used:  0.00 sec
2023-03-29 20:30:18,689 		8208 of 10000 with 43.91% 	 Time used:  0.00 sec
2023-03-29 20:30:18,691 		8232 of 10000 with 43.90% 	 Time used:  0.00 sec
2023-03-29 20:30:18,693 		8256 of 10000 with 43.85% 	 Time used:  0.00 sec
2023-03-29 20:30:18,696 		8280 of 10000 with 43.80% 	 Time used:  0.00 sec
2023-03-29 20:30:18,698 		8304 of 10000 with 43.79% 	 Time used:  0.00 sec
2023-03-29 20:30:18,700 		8328 of 10000 with 43.73% 	 Time used:  0.00 sec
2023-03-29 20:30:18,703 		8352 of 10000 with 43.73% 	 Time used:  0.00 sec
2023-03-29 20:30:18,705 		8376 of 10000 with 43.73% 	 Time used:  0.00 sec
2023-03-29 20:30:18,707 		8400 of 10000 with 43.67% 	 Time used:  0.00 sec
2023-03-29 20:30:18,709 		8424 of 10000 with 43.65% 	 Time used:  0.00 sec
2023-03-29 20:30:18,712 		8448 of 10000 with 43.69% 	 Time used:  0.00 sec
2023-03-29 20:30:18,714 		8472 of 10000 with 43.71% 	 Time used:  0.00 sec
2023-03-29 20:30:18,716 		8496 of 10000 with 43.70% 	 Time used:  0.00 sec
2023-03-29 20:30:18,719 		8520 of 10000 with 43.71% 	 Time used:  0.00 sec
2023-03-29 20:30:18,721 		8544 of 10000 with 43.70% 	 Time used:  0.00 sec
2023-03-29 20:30:18,723 		8568 of 10000 with 43.72% 	 Time used:  0.00 sec
2023-03-29 20:30:18,725 		8592 of 10000 with 43.75% 	 Time used:  0.00 sec
2023-03-29 20:30:18,728 		8616 of 10000 with 43.74% 	 Time used:  0.00 sec
2023-03-29 20:30:18,730 		8640 of 10000 with 43.72% 	 Time used:  0.00 sec
2023-03-29 20:30:18,732 		8664 of 10000 with 43.70% 	 Time used:  0.00 sec
2023-03-29 20:30:18,735 		8688 of 10000 with 43.63% 	 Time used:  0.00 sec
2023-03-29 20:30:18,737 		8712 of 10000 with 43.65% 	 Time used:  0.00 sec
2023-03-29 20:30:18,739 		8736 of 10000 with 43.64% 	 Time used:  0.00 sec
2023-03-29 20:30:18,741 		8760 of 10000 with 43.64% 	 Time used:  0.00 sec
2023-03-29 20:30:18,744 		8784 of 10000 with 43.70% 	 Time used:  0.00 sec
2023-03-29 20:30:18,746 		8808 of 10000 with 43.76% 	 Time used:  0.00 sec
2023-03-29 20:30:18,748 		8832 of 10000 with 43.73% 	 Time used:  0.00 sec
2023-03-29 20:30:18,751 		8856 of 10000 with 43.72% 	 Time used:  0.00 sec
2023-03-29 20:30:18,753 		8880 of 10000 with 43.77% 	 Time used:  0.00 sec
2023-03-29 20:30:18,755 		8904 of 10000 with 43.78% 	 Time used:  0.00 sec
2023-03-29 20:30:18,758 		8928 of 10000 with 43.84% 	 Time used:  0.00 sec
2023-03-29 20:30:18,760 		8952 of 10000 with 43.81% 	 Time used:  0.00 sec
2023-03-29 20:30:18,762 		8976 of 10000 with 43.77% 	 Time used:  0.00 sec
2023-03-29 20:30:18,764 		9000 of 10000 with 43.78% 	 Time used:  0.00 sec
2023-03-29 20:30:18,767 		9024 of 10000 with 43.77% 	 Time used:  0.00 sec
2023-03-29 20:30:18,769 		9048 of 10000 with 43.74% 	 Time used:  0.00 sec
2023-03-29 20:30:18,771 		9072 of 10000 with 43.72% 	 Time used:  0.00 sec
2023-03-29 20:30:18,773 		9096 of 10000 with 43.71% 	 Time used:  0.00 sec
2023-03-29 20:30:18,776 		9120 of 10000 with 43.73% 	 Time used:  0.00 sec
2023-03-29 20:30:18,778 		9144 of 10000 with 43.72% 	 Time used:  0.00 sec
2023-03-29 20:30:18,780 		9168 of 10000 with 43.75% 	 Time used:  0.00 sec
2023-03-29 20:30:18,783 		9192 of 10000 with 43.76% 	 Time used:  0.00 sec
2023-03-29 20:30:18,785 		9216 of 10000 with 43.76% 	 Time used:  0.00 sec
2023-03-29 20:30:18,787 		9240 of 10000 with 43.78% 	 Time used:  0.00 sec
2023-03-29 20:30:18,789 		9264 of 10000 with 43.81% 	 Time used:  0.00 sec
2023-03-29 20:30:18,792 		9288 of 10000 with 43.83% 	 Time used:  0.00 sec
2023-03-29 20:30:18,794 		9312 of 10000 with 43.79% 	 Time used:  0.00 sec
2023-03-29 20:30:18,796 		9336 of 10000 with 43.86% 	 Time used:  0.00 sec
2023-03-29 20:30:18,799 		9360 of 10000 with 43.82% 	 Time used:  0.00 sec
2023-03-29 20:30:18,801 		9384 of 10000 with 43.83% 	 Time used:  0.00 sec
2023-03-29 20:30:18,803 		9408 of 10000 with 43.84% 	 Time used:  0.00 sec
2023-03-29 20:30:18,806 		9432 of 10000 with 43.86% 	 Time used:  0.00 sec
2023-03-29 20:30:18,808 		9456 of 10000 with 43.82% 	 Time used:  0.00 sec
2023-03-29 20:30:18,810 		9480 of 10000 with 43.86% 	 Time used:  0.00 sec
2023-03-29 20:30:18,813 		9504 of 10000 with 43.84% 	 Time used:  0.00 sec
2023-03-29 20:30:18,815 		9528 of 10000 with 43.84% 	 Time used:  0.00 sec
2023-03-29 20:30:18,817 		9552 of 10000 with 43.88% 	 Time used:  0.00 sec
2023-03-29 20:30:18,819 		9576 of 10000 with 43.87% 	 Time used:  0.00 sec
2023-03-29 20:30:18,822 		9600 of 10000 with 43.92% 	 Time used:  0.00 sec
2023-03-29 20:30:18,824 		9624 of 10000 with 43.94% 	 Time used:  0.00 sec
2023-03-29 20:30:18,826 		9648 of 10000 with 43.95% 	 Time used:  0.00 sec
2023-03-29 20:30:18,829 		9672 of 10000 with 43.92% 	 Time used:  0.00 sec
2023-03-29 20:30:18,831 		9696 of 10000 with 43.93% 	 Time used:  0.00 sec
2023-03-29 20:30:18,833 		9720 of 10000 with 43.88% 	 Time used:  0.00 sec
2023-03-29 20:30:18,835 		9744 of 10000 with 43.89% 	 Time used:  0.00 sec
2023-03-29 20:30:18,838 		9768 of 10000 with 43.87% 	 Time used:  0.00 sec
2023-03-29 20:30:18,840 		9792 of 10000 with 43.85% 	 Time used:  0.00 sec
2023-03-29 20:30:18,842 		9816 of 10000 with 43.86% 	 Time used:  0.00 sec
2023-03-29 20:30:18,845 		9840 of 10000 with 43.88% 	 Time used:  0.00 sec
2023-03-29 20:30:18,847 		9864 of 10000 with 43.89% 	 Time used:  0.00 sec
2023-03-29 20:30:18,849 		9888 of 10000 with 43.88% 	 Time used:  0.00 sec
2023-03-29 20:30:18,852 		9912 of 10000 with 43.88% 	 Time used:  0.00 sec
2023-03-29 20:30:18,854 		9936 of 10000 with 43.88% 	 Time used:  0.00 sec
2023-03-29 20:30:18,856 		9960 of 10000 with 43.92% 	 Time used:  0.00 sec
2023-03-29 20:30:18,858 		9984 of 10000 with 43.88% 	 Time used:  0.00 sec
2023-03-29 20:30:18,861 		10000 of 10000 with 43.87% 	 Time used:  0.00 sec
2023-03-29 20:30:18,861 
2023-03-29 20:30:18,865 			Learning rate: weights:   1.000e-03    
2023-03-29 20:30:18,865 			Last test performance: 43.87%
2023-03-29 20:30:18,865 ----------------
2023-03-29 20:30:19,012   2   =>  0    		Training 486 pattern with 39.38% 	Forward time: 	 0.13 sec
2023-03-29 20:30:19,012 			Loss:    6.849e-02    			Backward time: 	 0.01 sec 
2023-03-29 20:30:19,050 			Learning rate: weights:   1.000e-03    
2023-03-29 20:30:19,050 			Last test performance: 43.87%
2023-03-29 20:30:19,050 ----------------
2023-03-29 20:30:19,283   2   =>  1    		Training 486 pattern with 43.96% 	Forward time: 	 0.22 sec
2023-03-29 20:30:19,283 			Loss:    6.581e-02    			Backward time: 	 0.01 sec 
2023-03-29 20:30:19,332 			Learning rate: weights:   1.000e-03    
2023-03-29 20:30:19,332 			Last test performance: 43.87%
2023-03-29 20:30:19,332 ----------------
2023-03-29 20:30:19,654   2   =>  2    		Training 486 pattern with 38.96% 	Forward time: 	 0.30 sec
2023-03-29 20:30:19,654 			Loss:    7.040e-02    			Backward time: 	 0.01 sec 
2023-03-29 20:30:19,702 			Learning rate: weights:   1.000e-03    
2023-03-29 20:30:19,702 			Last test performance: 43.87%
2023-03-29 20:30:19,702 ----------------
2023-03-29 20:30:20,000   2   =>  3    		Training 486 pattern with 42.08% 	Forward time: 	 0.28 sec
2023-03-29 20:30:20,000 			Loss:    6.579e-02    			Backward time: 	 0.01 sec 
2023-03-29 20:30:20,048 			Learning rate: weights:   1.000e-03    
2023-03-29 20:30:20,048 			Last test performance: 43.87%
2023-03-29 20:30:20,048 ----------------
2023-03-29 20:30:20,382   2   =>  4    		Training 486 pattern with 45.00% 	Forward time: 	 0.31 sec
2023-03-29 20:30:20,382 			Loss:    6.556e-02    			Backward time: 	 0.01 sec 
2023-03-29 20:30:20,426 			Learning rate: weights:   1.000e-03    
2023-03-29 20:30:20,426 			Last test performance: 43.87%
2023-03-29 20:30:20,427 ----------------
2023-03-29 20:30:20,883   2   =>  5    		Training 486 pattern with 40.83% 	Forward time: 	 0.44 sec
2023-03-29 20:30:20,883 			Loss:    6.649e-02    			Backward time: 	 0.01 sec 
2023-03-29 20:30:20,950 			Learning rate: weights:   1.000e-03    
2023-03-29 20:30:20,950 			Last test performance: 43.87%
2023-03-29 20:30:20,950 ----------------
2023-03-29 20:30:21,221   2   =>  6    		Training 486 pattern with 41.04% 	Forward time: 	 0.25 sec
2023-03-29 20:30:21,221 			Loss:    6.861e-02    			Backward time: 	 0.01 sec 
2023-03-29 20:30:21,269 			Learning rate: weights:   1.000e-03    
2023-03-29 20:30:21,269 			Last test performance: 43.87%
2023-03-29 20:30:21,269 ----------------
2023-03-29 20:30:21,610   2   =>  7    		Training 486 pattern with 44.38% 	Forward time: 	 0.32 sec
2023-03-29 20:30:21,610 			Loss:    6.493e-02    			Backward time: 	 0.01 sec 
2023-03-29 20:30:21,681 			Learning rate: weights:   1.000e-03    
2023-03-29 20:30:21,681 			Last test performance: 43.87%
2023-03-29 20:30:21,681 ----------------
2023-03-29 20:30:21,929   2   =>  8    		Training 486 pattern with 40.62% 	Forward time: 	 0.23 sec
2023-03-29 20:30:21,929 			Loss:    7.228e-02    			Backward time: 	 0.01 sec 
2023-03-29 20:30:21,974 			Learning rate: weights:   1.000e-03    
2023-03-29 20:30:21,974 			Last test performance: 43.87%
2023-03-29 20:30:21,974 ----------------
2023-03-29 20:30:22,257   2   =>  9    		Training 486 pattern with 42.29% 	Forward time: 	 0.26 sec
2023-03-29 20:30:22,257 			Loss:    6.660e-02    			Backward time: 	 0.01 sec 
2023-03-29 20:30:22,297 			Learning rate: weights:   1.000e-03    
2023-03-29 20:30:22,297 			Last test performance: 43.87%
2023-03-29 20:30:22,297 ----------------
2023-03-29 20:30:22,645   2   =>  10   		Training 486 pattern with 40.00% 	Forward time: 	 0.33 sec
2023-03-29 20:30:22,645 			Loss:    6.894e-02    			Backward time: 	 0.01 sec 
2023-03-29 20:30:22,702 			Learning rate: weights:   1.000e-03    
2023-03-29 20:30:22,702 			Last test performance: 43.87%
2023-03-29 20:30:22,702 ----------------
2023-03-29 20:30:22,990   2   =>  11   		Training 486 pattern with 42.29% 	Forward time: 	 0.27 sec
2023-03-29 20:30:22,990 			Loss:    6.727e-02    			Backward time: 	 0.01 sec 
2023-03-29 20:30:23,130 			Learning rate: weights:   1.000e-03    
2023-03-29 20:30:23,130 			Last test performance: 43.87%
2023-03-29 20:30:23,130 ----------------
2023-03-29 20:30:23,411   2   =>  12   		Training 486 pattern with 40.62% 	Forward time: 	 0.26 sec
2023-03-29 20:30:23,411 			Loss:    6.926e-02    			Backward time: 	 0.01 sec 
2023-03-29 20:30:23,476 			Learning rate: weights:   1.000e-03    
2023-03-29 20:30:23,476 			Last test performance: 43.87%
2023-03-29 20:30:23,476 ----------------
2023-03-29 20:30:23,862   2   =>  13   		Training 486 pattern with 43.54% 	Forward time: 	 0.37 sec
2023-03-29 20:30:23,862 			Loss:    6.852e-02    			Backward time: 	 0.01 sec 
2023-03-29 20:30:23,914 			Learning rate: weights:   1.000e-03    
2023-03-29 20:30:23,914 			Last test performance: 43.87%
2023-03-29 20:30:23,914 ----------------
2023-03-29 20:30:24,213   2   =>  14   		Training 486 pattern with 40.83% 	Forward time: 	 0.28 sec
2023-03-29 20:30:24,214 			Loss:    6.578e-02    			Backward time: 	 0.01 sec 
2023-03-29 20:30:24,255 			Learning rate: weights:   1.000e-03    
2023-03-29 20:30:24,255 			Last test performance: 43.87%
2023-03-29 20:30:24,255 ----------------
2023-03-29 20:30:24,532   2   =>  15   		Training 486 pattern with 44.38% 	Forward time: 	 0.26 sec
2023-03-29 20:30:24,532 			Loss:    6.611e-02    			Backward time: 	 0.01 sec 
2023-03-29 20:30:24,582 			Learning rate: weights:   1.000e-03    
2023-03-29 20:30:24,582 			Last test performance: 43.87%
2023-03-29 20:30:24,582 ----------------
2023-03-29 20:30:24,831   2   =>  16   		Training 486 pattern with 42.50% 	Forward time: 	 0.23 sec
2023-03-29 20:30:24,831 			Loss:    6.841e-02    			Backward time: 	 0.01 sec 
2023-03-29 20:30:24,879 			Learning rate: weights:   1.000e-03    
2023-03-29 20:30:24,879 			Last test performance: 43.87%
2023-03-29 20:30:24,879 ----------------
2023-03-29 20:30:25,151   2   =>  17   		Training 486 pattern with 42.92% 	Forward time: 	 0.25 sec
2023-03-29 20:30:25,151 			Loss:    6.440e-02    			Backward time: 	 0.01 sec 
2023-03-29 20:30:25,199 			Learning rate: weights:   1.000e-03    
2023-03-29 20:30:25,199 			Last test performance: 43.87%
2023-03-29 20:30:25,199 ----------------
2023-03-29 20:30:25,534   2   =>  18   		Training 486 pattern with 41.67% 	Forward time: 	 0.31 sec
2023-03-29 20:30:25,534 			Loss:    6.952e-02    			Backward time: 	 0.01 sec 
2023-03-29 20:30:25,589 			Learning rate: weights:   1.000e-03    
2023-03-29 20:30:25,589 			Last test performance: 43.87%
2023-03-29 20:30:25,589 ----------------
2023-03-29 20:30:25,926   2   =>  19   		Training 486 pattern with 41.46% 	Forward time: 	 0.32 sec
2023-03-29 20:30:25,926 			Loss:    6.667e-02    			Backward time: 	 0.01 sec 
2023-03-29 20:30:25,981 			Learning rate: weights:   1.000e-03    
2023-03-29 20:30:25,981 			Last test performance: 43.87%
2023-03-29 20:30:25,981 ----------------
2023-03-29 20:30:26,285   2   =>  20   		Training 486 pattern with 44.17% 	Forward time: 	 0.29 sec
2023-03-29 20:30:26,285 			Loss:    6.467e-02    			Backward time: 	 0.01 sec 
2023-03-29 20:30:26,332 			Learning rate: weights:   1.000e-03    
2023-03-29 20:30:26,333 			Last test performance: 43.87%
2023-03-29 20:30:26,333 ----------------
2023-03-29 20:30:26,905   2   =>  21   		Training 486 pattern with 43.75% 	Forward time: 	 0.56 sec
2023-03-29 20:30:26,905 			Loss:    6.588e-02    			Backward time: 	 0.01 sec 
2023-03-29 20:30:26,957 			Learning rate: weights:   1.000e-03    
2023-03-29 20:30:26,957 			Last test performance: 43.87%
2023-03-29 20:30:26,957 ----------------
2023-03-29 20:30:27,217   2   =>  22   		Training 486 pattern with 41.04% 	Forward time: 	 0.25 sec
2023-03-29 20:30:27,217 			Loss:    6.715e-02    			Backward time: 	 0.01 sec 
2023-03-29 20:30:27,276 			Learning rate: weights:   1.000e-03    
2023-03-29 20:30:27,276 			Last test performance: 43.87%
2023-03-29 20:30:27,277 ----------------
2023-03-29 20:30:27,520   2   =>  23   		Training 486 pattern with 43.54% 	Forward time: 	 0.23 sec
2023-03-29 20:30:27,520 			Loss:    6.719e-02    			Backward time: 	 0.01 sec 
2023-03-29 20:30:27,560 			Learning rate: weights:   1.000e-03    
2023-03-29 20:30:27,560 			Last test performance: 43.87%
2023-03-29 20:30:27,560 ----------------
2023-03-29 20:30:27,807   2   =>  24   		Training 486 pattern with 42.92% 	Forward time: 	 0.22 sec
2023-03-29 20:30:27,807 			Loss:    6.684e-02    			Backward time: 	 0.02 sec 
2023-03-29 20:30:27,869 			Learning rate: weights:   1.000e-03    
2023-03-29 20:30:27,869 			Last test performance: 43.87%
2023-03-29 20:30:27,869 ----------------
2023-03-29 20:30:28,345   2   =>  25   		Training 486 pattern with 44.58% 	Forward time: 	 0.46 sec
2023-03-29 20:30:28,345 			Loss:    6.382e-02    			Backward time: 	 0.01 sec 
2023-03-29 20:30:28,450 			Learning rate: weights:   1.000e-03    
2023-03-29 20:30:28,450 			Last test performance: 43.87%
2023-03-29 20:30:28,450 ----------------
2023-03-29 20:30:28,640   2   =>  26   		Training 486 pattern with 41.88% 	Forward time: 	 0.18 sec
2023-03-29 20:30:28,640 			Loss:    6.661e-02    			Backward time: 	 0.01 sec 
2023-03-29 20:30:28,682 			Learning rate: weights:   1.000e-03    
2023-03-29 20:30:28,682 			Last test performance: 43.87%
2023-03-29 20:30:28,682 ----------------
2023-03-29 20:30:28,985   2   =>  27   		Training 486 pattern with 38.96% 	Forward time: 	 0.29 sec
2023-03-29 20:30:28,985 			Loss:    6.780e-02    			Backward time: 	 0.01 sec 
2023-03-29 20:30:29,203 			Learning rate: weights:   1.000e-03    
2023-03-29 20:30:29,204 			Last test performance: 43.87%
2023-03-29 20:30:29,204 ----------------
2023-03-29 20:30:29,452   2   =>  28   		Training 486 pattern with 42.71% 	Forward time: 	 0.23 sec
2023-03-29 20:30:29,452 			Loss:    6.588e-02    			Backward time: 	 0.01 sec 
2023-03-29 20:30:29,500 			Learning rate: weights:   1.000e-03    
2023-03-29 20:30:29,500 			Last test performance: 43.87%
2023-03-29 20:30:29,500 ----------------
2023-03-29 20:30:30,021   2   =>  29   		Training 486 pattern with 41.46% 	Forward time: 	 0.50 sec
2023-03-29 20:30:30,021 			Loss:    6.523e-02    			Backward time: 	 0.01 sec 
2023-03-29 20:30:30,065 			Learning rate: weights:   1.000e-03    
2023-03-29 20:30:30,065 			Last test performance: 43.87%
2023-03-29 20:30:30,065 ----------------
2023-03-29 20:30:30,375   2   =>  30   		Training 486 pattern with 46.25% 	Forward time: 	 0.29 sec
2023-03-29 20:30:30,375 			Loss:    6.473e-02    			Backward time: 	 0.01 sec 
2023-03-29 20:30:30,441 			Learning rate: weights:   1.000e-03    
2023-03-29 20:30:30,441 			Last test performance: 43.87%
2023-03-29 20:30:30,441 ----------------
2023-03-29 20:30:30,722   2   =>  31   		Training 486 pattern with 40.42% 	Forward time: 	 0.27 sec
2023-03-29 20:30:30,722 			Loss:    6.656e-02    			Backward time: 	 0.01 sec 
2023-03-29 20:30:30,762 			Learning rate: weights:   1.000e-03    
2023-03-29 20:30:30,762 			Last test performance: 43.87%
2023-03-29 20:30:30,763 ----------------
2023-03-29 20:30:31,064   2   =>  32   		Training 486 pattern with 42.29% 	Forward time: 	 0.28 sec
2023-03-29 20:30:31,064 			Loss:    6.446e-02    			Backward time: 	 0.01 sec 
2023-03-29 20:30:31,115 			Learning rate: weights:   1.000e-03    
2023-03-29 20:30:31,115 			Last test performance: 43.87%
2023-03-29 20:30:31,115 ----------------
2023-03-29 20:30:31,408   2   =>  33   		Training 486 pattern with 42.08% 	Forward time: 	 0.27 sec
2023-03-29 20:30:31,408 			Loss:    6.536e-02    			Backward time: 	 0.01 sec 
2023-03-29 20:30:31,529 			Learning rate: weights:   1.000e-03    
2023-03-29 20:30:31,529 			Last test performance: 43.87%
2023-03-29 20:30:31,529 ----------------
2023-03-29 20:30:31,842   2   =>  34   		Training 486 pattern with 43.54% 	Forward time: 	 0.29 sec
2023-03-29 20:30:31,843 			Loss:    6.459e-02    			Backward time: 	 0.01 sec 
2023-03-29 20:30:31,905 			Learning rate: weights:   1.000e-03    
2023-03-29 20:30:31,905 			Last test performance: 43.87%
2023-03-29 20:30:31,905 ----------------
2023-03-29 20:30:32,141   2   =>  35   		Training 486 pattern with 43.54% 	Forward time: 	 0.22 sec
2023-03-29 20:30:32,141 			Loss:    6.358e-02    			Backward time: 	 0.01 sec 
2023-03-29 20:30:32,211 			Learning rate: weights:   1.000e-03    
2023-03-29 20:30:32,211 			Last test performance: 43.87%
2023-03-29 20:30:32,211 ----------------
2023-03-29 20:30:32,538   2   =>  36   		Training 486 pattern with 46.25% 	Forward time: 	 0.31 sec
2023-03-29 20:30:32,538 			Loss:    6.455e-02    			Backward time: 	 0.01 sec 
2023-03-29 20:30:32,615 			Learning rate: weights:   1.000e-03    
2023-03-29 20:30:32,615 			Last test performance: 43.87%
2023-03-29 20:30:32,615 ----------------
2023-03-29 20:30:33,166   2   =>  37   		Training 486 pattern with 46.67% 	Forward time: 	 0.53 sec
2023-03-29 20:30:33,166 			Loss:    6.462e-02    			Backward time: 	 0.01 sec 
2023-03-29 20:30:33,224 			Learning rate: weights:   1.000e-03    
2023-03-29 20:30:33,224 			Last test performance: 43.87%
2023-03-29 20:30:33,224 ----------------
2023-03-29 20:30:33,445   2   =>  38   		Training 486 pattern with 46.46% 	Forward time: 	 0.21 sec
2023-03-29 20:30:33,445 			Loss:    6.385e-02    			Backward time: 	 0.01 sec 
2023-03-29 20:30:33,498 			Learning rate: weights:   1.000e-03    
2023-03-29 20:30:33,498 			Last test performance: 43.87%
2023-03-29 20:30:33,498 ----------------
2023-03-29 20:30:33,774   2   =>  39   		Training 486 pattern with 40.62% 	Forward time: 	 0.26 sec
2023-03-29 20:30:33,774 			Loss:    6.577e-02    			Backward time: 	 0.01 sec 
2023-03-29 20:30:33,843 			Learning rate: weights:   1.000e-03    
2023-03-29 20:30:33,843 			Last test performance: 43.87%
2023-03-29 20:30:33,843 ----------------
2023-03-29 20:30:34,115   2   =>  40   		Training 486 pattern with 43.96% 	Forward time: 	 0.25 sec
2023-03-29 20:30:34,116 			Loss:    6.515e-02    			Backward time: 	 0.01 sec 
2023-03-29 20:30:34,299 			Learning rate: weights:   1.000e-03    
2023-03-29 20:30:34,299 			Last test performance: 43.87%
2023-03-29 20:30:34,299 ----------------
2023-03-29 20:30:34,584   2   =>  41   		Training 486 pattern with 40.83% 	Forward time: 	 0.27 sec
2023-03-29 20:30:34,584 			Loss:    6.642e-02    			Backward time: 	 0.01 sec 
2023-03-29 20:30:34,636 			Learning rate: weights:   1.000e-03    
2023-03-29 20:30:34,636 			Last test performance: 43.87%
2023-03-29 20:30:34,636 ----------------
2023-03-29 20:30:34,930   2   =>  42   		Training 486 pattern with 44.38% 	Forward time: 	 0.28 sec
2023-03-29 20:30:34,930 			Loss:    6.523e-02    			Backward time: 	 0.01 sec 
2023-03-29 20:30:34,972 			Learning rate: weights:   1.000e-03    
2023-03-29 20:30:34,973 			Last test performance: 43.87%
2023-03-29 20:30:34,973 ----------------
2023-03-29 20:30:35,257   2   =>  43   		Training 486 pattern with 44.79% 	Forward time: 	 0.27 sec
2023-03-29 20:30:35,257 			Loss:    6.318e-02    			Backward time: 	 0.01 sec 
2023-03-29 20:30:35,321 			Learning rate: weights:   1.000e-03    
2023-03-29 20:30:35,321 			Last test performance: 43.87%
2023-03-29 20:30:35,321 ----------------
2023-03-29 20:30:35,798   2   =>  44   		Training 486 pattern with 45.21% 	Forward time: 	 0.46 sec
2023-03-29 20:30:35,798 			Loss:    6.498e-02    			Backward time: 	 0.01 sec 
2023-03-29 20:30:35,845 			Learning rate: weights:   1.000e-03    
2023-03-29 20:30:35,846 			Last test performance: 43.87%
2023-03-29 20:30:35,846 ----------------
2023-03-29 20:30:36,136   2   =>  45   		Training 486 pattern with 41.46% 	Forward time: 	 0.27 sec
2023-03-29 20:30:36,136 			Loss:    6.804e-02    			Backward time: 	 0.01 sec 
2023-03-29 20:30:36,197 			Learning rate: weights:   1.000e-03    
2023-03-29 20:30:36,197 			Last test performance: 43.87%
2023-03-29 20:30:36,197 ----------------
2023-03-29 20:30:36,471   2   =>  46   		Training 486 pattern with 43.12% 	Forward time: 	 0.26 sec
2023-03-29 20:30:36,472 			Loss:    6.784e-02    			Backward time: 	 0.01 sec 
2023-03-29 20:30:36,545 			Learning rate: weights:   1.000e-03    
2023-03-29 20:30:36,545 			Last test performance: 43.87%
2023-03-29 20:30:36,545 ----------------
2023-03-29 20:30:36,803   2   =>  47   		Training 486 pattern with 41.88% 	Forward time: 	 0.24 sec
2023-03-29 20:30:36,803 			Loss:    6.862e-02    			Backward time: 	 0.01 sec 
2023-03-29 20:30:36,985 			Learning rate: weights:   1.000e-03    
2023-03-29 20:30:36,985 			Last test performance: 43.87%
2023-03-29 20:30:36,985 ----------------
2023-03-29 20:30:37,284   2   =>  48   		Training 486 pattern with 43.12% 	Forward time: 	 0.28 sec
2023-03-29 20:30:37,284 			Loss:    6.684e-02    			Backward time: 	 0.01 sec 
2023-03-29 20:30:37,323 			Learning rate: weights:   1.000e-03    
2023-03-29 20:30:37,323 			Last test performance: 43.87%
2023-03-29 20:30:37,323 ----------------
2023-03-29 20:30:37,768   2   =>  49   		Training 486 pattern with 45.00% 	Forward time: 	 0.43 sec
2023-03-29 20:30:37,768 			Loss:    6.666e-02    			Backward time: 	 0.01 sec 
2023-03-29 20:30:37,814 			Learning rate: weights:   1.000e-03    
2023-03-29 20:30:37,814 			Last test performance: 43.87%
2023-03-29 20:30:37,814 ----------------
2023-03-29 20:30:38,069   2   =>  50   		Training 486 pattern with 41.67% 	Forward time: 	 0.24 sec
2023-03-29 20:30:38,069 			Loss:    6.712e-02    			Backward time: 	 0.01 sec 
2023-03-29 20:30:38,131 			Learning rate: weights:   1.000e-03    
2023-03-29 20:30:38,131 			Last test performance: 43.87%
2023-03-29 20:30:38,131 ----------------
2023-03-29 20:30:38,462   2   =>  51   		Training 486 pattern with 40.42% 	Forward time: 	 0.31 sec
2023-03-29 20:30:38,462 			Loss:    6.769e-02    			Backward time: 	 0.01 sec 
2023-03-29 20:30:38,512 			Learning rate: weights:   1.000e-03    
2023-03-29 20:30:38,512 			Last test performance: 43.87%
2023-03-29 20:30:38,512 ----------------
2023-03-29 20:30:38,789   2   =>  52   		Training 486 pattern with 43.12% 	Forward time: 	 0.26 sec
2023-03-29 20:30:38,789 			Loss:    6.763e-02    			Backward time: 	 0.01 sec 
2023-03-29 20:30:38,846 			Learning rate: weights:   1.000e-03    
2023-03-29 20:30:38,846 			Last test performance: 43.87%
2023-03-29 20:30:38,846 ----------------
2023-03-29 20:30:39,158   2   =>  53   		Training 486 pattern with 44.17% 	Forward time: 	 0.29 sec
2023-03-29 20:30:39,158 			Loss:    6.409e-02    			Backward time: 	 0.01 sec 
2023-03-29 20:30:39,346 			Learning rate: weights:   1.000e-03    
2023-03-29 20:30:39,346 			Last test performance: 43.87%
2023-03-29 20:30:39,346 ----------------
2023-03-29 20:30:39,638   2   =>  54   		Training 486 pattern with 43.33% 	Forward time: 	 0.27 sec
2023-03-29 20:30:39,638 			Loss:    6.358e-02    			Backward time: 	 0.01 sec 
2023-03-29 20:30:39,693 			Learning rate: weights:   1.000e-03    
2023-03-29 20:30:39,693 			Last test performance: 43.87%
2023-03-29 20:30:39,693 ----------------
2023-03-29 20:30:40,018   2   =>  55   		Training 486 pattern with 47.50% 	Forward time: 	 0.31 sec
2023-03-29 20:30:40,018 			Loss:    6.213e-02    			Backward time: 	 0.01 sec 
2023-03-29 20:30:40,080 			Learning rate: weights:   1.000e-03    
2023-03-29 20:30:40,080 			Last test performance: 43.87%
2023-03-29 20:30:40,080 ----------------
2023-03-29 20:30:40,306   2   =>  56   		Training 486 pattern with 45.00% 	Forward time: 	 0.21 sec
2023-03-29 20:30:40,306 			Loss:    6.335e-02    			Backward time: 	 0.01 sec 
2023-03-29 20:30:40,367 			Learning rate: weights:   1.000e-03    
2023-03-29 20:30:40,367 			Last test performance: 43.87%
2023-03-29 20:30:40,367 ----------------
2023-03-29 20:30:40,653   2   =>  57   		Training 486 pattern with 45.42% 	Forward time: 	 0.27 sec
2023-03-29 20:30:40,653 			Loss:    6.386e-02    			Backward time: 	 0.01 sec 
2023-03-29 20:30:40,700 			Learning rate: weights:   1.000e-03    
2023-03-29 20:30:40,700 			Last test performance: 43.87%
2023-03-29 20:30:40,700 ----------------
2023-03-29 20:30:41,053   2   =>  58   		Training 486 pattern with 42.92% 	Forward time: 	 0.34 sec
2023-03-29 20:30:41,053 			Loss:    6.317e-02    			Backward time: 	 0.01 sec 
2023-03-29 20:30:41,112 			Learning rate: weights:   1.000e-03    
2023-03-29 20:30:41,113 			Last test performance: 43.87%
2023-03-29 20:30:41,113 ----------------
2023-03-29 20:30:41,388   2   =>  59   		Training 486 pattern with 44.38% 	Forward time: 	 0.26 sec
2023-03-29 20:30:41,388 			Loss:    6.538e-02    			Backward time: 	 0.01 sec 
2023-03-29 20:30:41,479 			Learning rate: weights:   1.000e-03    
2023-03-29 20:30:41,479 			Last test performance: 43.87%
2023-03-29 20:30:41,479 ----------------
2023-03-29 20:30:41,788   2   =>  60   		Training 486 pattern with 40.83% 	Forward time: 	 0.29 sec
2023-03-29 20:30:41,788 			Loss:    6.578e-02    			Backward time: 	 0.01 sec 
2023-03-29 20:30:41,831 			Learning rate: weights:   1.000e-03    
2023-03-29 20:30:41,831 			Last test performance: 43.87%
2023-03-29 20:30:41,831 ----------------
2023-03-29 20:30:42,032   2   =>  61   		Training 486 pattern with 44.38% 	Forward time: 	 0.19 sec
2023-03-29 20:30:42,032 			Loss:    6.413e-02    			Backward time: 	 0.01 sec 
2023-03-29 20:30:42,101 			Learning rate: weights:   1.000e-03    
2023-03-29 20:30:42,101 			Last test performance: 43.87%
2023-03-29 20:30:42,101 ----------------
2023-03-29 20:30:42,380   2   =>  62   		Training 486 pattern with 43.54% 	Forward time: 	 0.26 sec
2023-03-29 20:30:42,381 			Loss:    6.507e-02    			Backward time: 	 0.01 sec 
2023-03-29 20:30:42,423 			Learning rate: weights:   1.000e-03    
2023-03-29 20:30:42,423 			Last test performance: 43.87%
2023-03-29 20:30:42,423 ----------------
2023-03-29 20:30:42,727   2   =>  63   		Training 486 pattern with 43.12% 	Forward time: 	 0.29 sec
2023-03-29 20:30:42,727 			Loss:    6.607e-02    			Backward time: 	 0.01 sec 
2023-03-29 20:30:42,796 			Learning rate: weights:   1.000e-03    
2023-03-29 20:30:42,796 			Last test performance: 43.87%
2023-03-29 20:30:42,796 ----------------
2023-03-29 20:30:43,078   2   =>  64   		Training 486 pattern with 41.67% 	Forward time: 	 0.27 sec
2023-03-29 20:30:43,078 			Loss:    6.382e-02    			Backward time: 	 0.01 sec 
2023-03-29 20:30:43,130 			Learning rate: weights:   1.000e-03    
2023-03-29 20:30:43,130 			Last test performance: 43.87%
2023-03-29 20:30:43,130 ----------------
2023-03-29 20:30:43,573   2   =>  65   		Training 486 pattern with 42.29% 	Forward time: 	 0.42 sec
2023-03-29 20:30:43,573 			Loss:    6.435e-02    			Backward time: 	 0.01 sec 
2023-03-29 20:30:43,643 			Learning rate: weights:   1.000e-03    
2023-03-29 20:30:43,643 			Last test performance: 43.87%
2023-03-29 20:30:43,643 ----------------
2023-03-29 20:30:43,922   2   =>  66   		Training 486 pattern with 46.46% 	Forward time: 	 0.26 sec
2023-03-29 20:30:43,922 			Loss:    6.580e-02    			Backward time: 	 0.01 sec 
2023-03-29 20:30:43,964 			Learning rate: weights:   1.000e-03    
2023-03-29 20:30:43,964 			Last test performance: 43.87%
2023-03-29 20:30:43,964 ----------------
2023-03-29 20:30:44,543   2   =>  67   		Training 486 pattern with 41.25% 	Forward time: 	 0.56 sec
2023-03-29 20:30:44,543 			Loss:    6.492e-02    			Backward time: 	 0.01 sec 
2023-03-29 20:30:44,595 			Learning rate: weights:   1.000e-03    
2023-03-29 20:30:44,595 			Last test performance: 43.87%
2023-03-29 20:30:44,595 ----------------
2023-03-29 20:30:45,000   2   =>  68   		Training 486 pattern with 43.75% 	Forward time: 	 0.39 sec
2023-03-29 20:30:45,000 			Loss:    6.306e-02    			Backward time: 	 0.01 sec 
2023-03-29 20:30:45,040 			Learning rate: weights:   1.000e-03    
2023-03-29 20:30:45,040 			Last test performance: 43.87%
2023-03-29 20:30:45,040 ----------------
2023-03-29 20:30:45,283   2   =>  69   		Training 486 pattern with 44.79% 	Forward time: 	 0.22 sec
2023-03-29 20:30:45,283 			Loss:    6.493e-02    			Backward time: 	 0.01 sec 
2023-03-29 20:30:45,324 			Learning rate: weights:   1.000e-03    
2023-03-29 20:30:45,324 			Last test performance: 43.87%
2023-03-29 20:30:45,324 ----------------
2023-03-29 20:30:45,593   2   =>  70   		Training 486 pattern with 43.54% 	Forward time: 	 0.25 sec
2023-03-29 20:30:45,594 			Loss:    6.691e-02    			Backward time: 	 0.01 sec 
2023-03-29 20:30:45,663 			Learning rate: weights:   1.000e-03    
2023-03-29 20:30:45,663 			Last test performance: 43.87%
2023-03-29 20:30:45,663 ----------------
2023-03-29 20:30:46,061   2   =>  71   		Training 486 pattern with 43.96% 	Forward time: 	 0.38 sec
2023-03-29 20:30:46,062 			Loss:    6.333e-02    			Backward time: 	 0.01 sec 
2023-03-29 20:30:46,101 			Learning rate: weights:   1.000e-03    
2023-03-29 20:30:46,101 			Last test performance: 43.87%
2023-03-29 20:30:46,101 ----------------
2023-03-29 20:30:46,362   2   =>  72   		Training 486 pattern with 45.00% 	Forward time: 	 0.25 sec
2023-03-29 20:30:46,362 			Loss:    6.502e-02    			Backward time: 	 0.01 sec 
2023-03-29 20:30:46,440 			Learning rate: weights:   1.000e-03    
2023-03-29 20:30:46,440 			Last test performance: 43.87%
2023-03-29 20:30:46,440 ----------------
2023-03-29 20:30:46,689   2   =>  73   		Training 486 pattern with 41.67% 	Forward time: 	 0.23 sec
2023-03-29 20:30:46,689 			Loss:    6.711e-02    			Backward time: 	 0.01 sec 
2023-03-29 20:30:46,732 			Learning rate: weights:   1.000e-03    
2023-03-29 20:30:46,732 			Last test performance: 43.87%
2023-03-29 20:30:46,733 ----------------
2023-03-29 20:30:47,057   2   =>  74   		Training 486 pattern with 45.62% 	Forward time: 	 0.31 sec
2023-03-29 20:30:47,057 			Loss:    6.423e-02    			Backward time: 	 0.01 sec 
2023-03-29 20:30:47,109 			Learning rate: weights:   1.000e-03    
2023-03-29 20:30:47,109 			Last test performance: 43.87%
2023-03-29 20:30:47,109 ----------------
2023-03-29 20:30:47,488   2   =>  75   		Training 486 pattern with 42.92% 	Forward time: 	 0.36 sec
2023-03-29 20:30:47,488 			Loss:    6.410e-02    			Backward time: 	 0.01 sec 
2023-03-29 20:30:47,533 			Learning rate: weights:   1.000e-03    
2023-03-29 20:30:47,533 			Last test performance: 43.87%
2023-03-29 20:30:47,533 ----------------
2023-03-29 20:30:47,918   2   =>  76   		Training 486 pattern with 42.92% 	Forward time: 	 0.37 sec
2023-03-29 20:30:47,918 			Loss:    6.650e-02    			Backward time: 	 0.01 sec 
2023-03-29 20:30:47,979 			Learning rate: weights:   1.000e-03    
2023-03-29 20:30:47,980 			Last test performance: 43.87%
2023-03-29 20:30:47,980 ----------------
2023-03-29 20:30:48,299   2   =>  77   		Training 486 pattern with 45.21% 	Forward time: 	 0.30 sec
2023-03-29 20:30:48,299 			Loss:    6.675e-02    			Backward time: 	 0.01 sec 
2023-03-29 20:30:48,343 			Learning rate: weights:   1.000e-03    
2023-03-29 20:30:48,343 			Last test performance: 43.87%
2023-03-29 20:30:48,343 ----------------
2023-03-29 20:30:48,816   2   =>  78   		Training 486 pattern with 42.50% 	Forward time: 	 0.45 sec
2023-03-29 20:30:48,816 			Loss:    6.693e-02    			Backward time: 	 0.01 sec 
2023-03-29 20:30:48,860 			Learning rate: weights:   1.000e-03    
2023-03-29 20:30:48,860 			Last test performance: 43.87%
2023-03-29 20:30:48,860 ----------------
2023-03-29 20:30:49,098   2   =>  79   		Training 486 pattern with 42.08% 	Forward time: 	 0.23 sec
2023-03-29 20:30:49,098 			Loss:    6.688e-02    			Backward time: 	 0.01 sec 
2023-03-29 20:30:49,231 			Learning rate: weights:   1.000e-03    
2023-03-29 20:30:49,231 			Last test performance: 43.87%
2023-03-29 20:30:49,232 ----------------
2023-03-29 20:30:49,592   2   =>  80   		Training 486 pattern with 47.50% 	Forward time: 	 0.34 sec
2023-03-29 20:30:49,592 			Loss:    6.146e-02    			Backward time: 	 0.01 sec 
2023-03-29 20:30:49,637 			Learning rate: weights:   1.000e-03    
2023-03-29 20:30:49,637 			Last test performance: 43.87%
2023-03-29 20:30:49,637 ----------------
2023-03-29 20:30:49,925   2   =>  81   		Training 486 pattern with 39.58% 	Forward time: 	 0.27 sec
2023-03-29 20:30:49,925 			Loss:    6.966e-02    			Backward time: 	 0.01 sec 
2023-03-29 20:30:49,993 			Learning rate: weights:   1.000e-03    
2023-03-29 20:30:49,993 			Last test performance: 43.87%
2023-03-29 20:30:49,993 ----------------
2023-03-29 20:30:50,287   2   =>  82   		Training 486 pattern with 45.00% 	Forward time: 	 0.28 sec
2023-03-29 20:30:50,287 			Loss:    6.452e-02    			Backward time: 	 0.01 sec 
2023-03-29 20:30:50,329 			Learning rate: weights:   1.000e-03    
2023-03-29 20:30:50,329 			Last test performance: 43.87%
2023-03-29 20:30:50,329 ----------------
2023-03-29 20:30:50,737   2   =>  83   		Training 486 pattern with 44.58% 	Forward time: 	 0.39 sec
2023-03-29 20:30:50,737 			Loss:    6.465e-02    			Backward time: 	 0.01 sec 
2023-03-29 20:30:50,785 			Learning rate: weights:   1.000e-03    
2023-03-29 20:30:50,785 			Last test performance: 43.87%
2023-03-29 20:30:50,785 ----------------
2023-03-29 20:30:51,150   2   =>  84   		Training 486 pattern with 45.21% 	Forward time: 	 0.35 sec
2023-03-29 20:30:51,150 			Loss:    6.430e-02    			Backward time: 	 0.01 sec 
2023-03-29 20:30:51,257 			Learning rate: weights:   1.000e-03    
2023-03-29 20:30:51,257 			Last test performance: 43.87%
2023-03-29 20:30:51,257 ----------------
2023-03-29 20:30:51,544   2   =>  85   		Training 486 pattern with 44.38% 	Forward time: 	 0.27 sec
2023-03-29 20:30:51,544 			Loss:    6.437e-02    			Backward time: 	 0.01 sec 
2023-03-29 20:30:51,603 			Learning rate: weights:   1.000e-03    
2023-03-29 20:30:51,603 			Last test performance: 43.87%
2023-03-29 20:30:51,603 ----------------
2023-03-29 20:30:52,064   2   =>  86   		Training 486 pattern with 43.75% 	Forward time: 	 0.45 sec
2023-03-29 20:30:52,064 			Loss:    6.356e-02    			Backward time: 	 0.01 sec 
2023-03-29 20:30:52,131 			Learning rate: weights:   1.000e-03    
2023-03-29 20:30:52,131 			Last test performance: 43.87%
2023-03-29 20:30:52,131 ----------------
2023-03-29 20:30:52,537   2   =>  87   		Training 486 pattern with 47.29% 	Forward time: 	 0.39 sec
2023-03-29 20:30:52,538 			Loss:    6.252e-02    			Backward time: 	 0.01 sec 
2023-03-29 20:30:52,588 			Learning rate: weights:   1.000e-03    
2023-03-29 20:30:52,589 			Last test performance: 43.87%
2023-03-29 20:30:52,589 ----------------
2023-03-29 20:30:52,879   2   =>  88   		Training 486 pattern with 45.21% 	Forward time: 	 0.27 sec
2023-03-29 20:30:52,879 			Loss:    6.504e-02    			Backward time: 	 0.01 sec 
2023-03-29 20:30:52,924 			Learning rate: weights:   1.000e-03    
2023-03-29 20:30:52,924 			Last test performance: 43.87%
2023-03-29 20:30:52,924 ----------------
2023-03-29 20:30:53,517   2   =>  89   		Training 486 pattern with 46.25% 	Forward time: 	 0.58 sec
2023-03-29 20:30:53,517 			Loss:    6.288e-02    			Backward time: 	 0.01 sec 
2023-03-29 20:30:53,576 			Learning rate: weights:   1.000e-03    
2023-03-29 20:30:53,576 			Last test performance: 43.87%
2023-03-29 20:30:53,576 ----------------
2023-03-29 20:30:54,007   2   =>  90   		Training 486 pattern with 46.88% 	Forward time: 	 0.41 sec
2023-03-29 20:30:54,007 			Loss:    6.533e-02    			Backward time: 	 0.01 sec 
2023-03-29 20:30:54,041 			Learning rate: weights:   1.000e-03    
2023-03-29 20:30:54,041 			Last test performance: 43.87%
2023-03-29 20:30:54,041 ----------------
2023-03-29 20:30:54,326   2   =>  91   		Training 486 pattern with 46.25% 	Forward time: 	 0.27 sec
2023-03-29 20:30:54,327 			Loss:    6.240e-02    			Backward time: 	 0.01 sec 
2023-03-29 20:30:54,375 			Learning rate: weights:   1.000e-03    
2023-03-29 20:30:54,375 			Last test performance: 43.87%
2023-03-29 20:30:54,375 ----------------
2023-03-29 20:30:54,709   2   =>  92   		Training 486 pattern with 42.71% 	Forward time: 	 0.31 sec
2023-03-29 20:30:54,709 			Loss:    6.697e-02    			Backward time: 	 0.01 sec 
2023-03-29 20:30:54,769 			Learning rate: weights:   1.000e-03    
2023-03-29 20:30:54,769 			Last test performance: 43.87%
2023-03-29 20:30:54,769 ----------------
2023-03-29 20:30:55,049   2   =>  93   		Training 486 pattern with 48.33% 	Forward time: 	 0.26 sec
2023-03-29 20:30:55,049 			Loss:    6.054e-02    			Backward time: 	 0.01 sec 
2023-03-29 20:30:55,100 			Learning rate: weights:   1.000e-03    
2023-03-29 20:30:55,100 			Last test performance: 43.87%
2023-03-29 20:30:55,100 ----------------
2023-03-29 20:30:55,388   2   =>  94   		Training 486 pattern with 47.08% 	Forward time: 	 0.27 sec
2023-03-29 20:30:55,388 			Loss:    6.318e-02    			Backward time: 	 0.01 sec 
2023-03-29 20:30:55,429 			Learning rate: weights:   1.000e-03    
2023-03-29 20:30:55,429 			Last test performance: 43.87%
2023-03-29 20:30:55,429 ----------------
2023-03-29 20:30:55,948   2   =>  95   		Training 486 pattern with 43.33% 	Forward time: 	 0.50 sec
2023-03-29 20:30:55,948 			Loss:    6.583e-02    			Backward time: 	 0.01 sec 
2023-03-29 20:30:55,996 			Learning rate: weights:   1.000e-03    
2023-03-29 20:30:55,996 			Last test performance: 43.87%
2023-03-29 20:30:55,996 ----------------
2023-03-29 20:30:56,422   2   =>  96   		Training 486 pattern with 43.12% 	Forward time: 	 0.41 sec
2023-03-29 20:30:56,422 			Loss:    6.405e-02    			Backward time: 	 0.01 sec 
2023-03-29 20:30:56,481 			Learning rate: weights:   1.000e-03    
2023-03-29 20:30:56,481 			Last test performance: 43.87%
2023-03-29 20:30:56,481 ----------------
2023-03-29 20:30:56,740   2   =>  97   		Training 486 pattern with 47.08% 	Forward time: 	 0.25 sec
2023-03-29 20:30:56,740 			Loss:    6.245e-02    			Backward time: 	 0.01 sec 
2023-03-29 20:30:56,791 			Learning rate: weights:   1.000e-03    
2023-03-29 20:30:56,791 			Last test performance: 43.87%
2023-03-29 20:30:56,791 ----------------
2023-03-29 20:30:57,193   2   =>  98   		Training 486 pattern with 43.96% 	Forward time: 	 0.39 sec
2023-03-29 20:30:57,193 			Loss:    6.111e-02    			Backward time: 	 0.01 sec 
2023-03-29 20:30:57,234 			Learning rate: weights:   1.000e-03    
2023-03-29 20:30:57,234 			Last test performance: 43.87%
2023-03-29 20:30:57,234 ----------------
2023-03-29 20:30:57,574   2   =>  99   		Training 486 pattern with 43.54% 	Forward time: 	 0.32 sec
2023-03-29 20:30:57,574 			Loss:    6.576e-02    			Backward time: 	 0.01 sec 
2023-03-29 20:30:57,613 			Learning rate: weights:   1.000e-03    
2023-03-29 20:30:57,613 			Last test performance: 43.87%
2023-03-29 20:30:57,613 ----------------
2023-03-29 20:30:57,896   2   => 100   		Training 486 pattern with 44.17% 	Forward time: 	 0.26 sec
2023-03-29 20:30:57,896 			Loss:    6.478e-02    			Backward time: 	 0.01 sec 
2023-03-29 20:30:57,937 			Learning rate: weights:   1.000e-03    
2023-03-29 20:30:57,937 			Last test performance: 43.87%
2023-03-29 20:30:57,937 ----------------
2023-03-29 20:30:58,206   2   => 101   		Training 486 pattern with 44.79% 	Forward time: 	 0.25 sec
2023-03-29 20:30:58,206 			Loss:    6.203e-02    			Backward time: 	 0.01 sec 
2023-03-29 20:30:58,245 			Learning rate: weights:   1.000e-03    
2023-03-29 20:30:58,245 			Last test performance: 43.87%
2023-03-29 20:30:58,245 ----------------
2023-03-29 20:30:58,598   2   => 102   		Training 486 pattern with 47.71% 	Forward time: 	 0.33 sec
2023-03-29 20:30:58,598 			Loss:    6.062e-02    			Backward time: 	 0.01 sec 
2023-03-29 20:30:58,652 			Learning rate: weights:   1.000e-03    
2023-03-29 20:30:58,652 			Last test performance: 43.87%
2023-03-29 20:30:58,652 ----------------
2023-03-29 20:30:59,150   2   => 103   		Training 486 pattern with 44.79% 	Forward time: 	 0.48 sec
2023-03-29 20:30:59,150 			Loss:    6.069e-02    			Backward time: 	 0.01 sec 
2023-03-29 20:30:59,323 			Learning rate: weights:   1.000e-03    
2023-03-29 20:30:59,323 			Last test performance: 43.87%
2023-03-29 20:30:59,323 ----------------
2023-03-29 20:30:59,548 
2023-03-29 20:30:59,548 Testing:
2023-03-29 20:30:59,551 		24 of 10000 with 58.33% 	 Time used:  0.00 sec
2023-03-29 20:30:59,554 		48 of 10000 with 56.25% 	 Time used:  0.00 sec
2023-03-29 20:30:59,557 		72 of 10000 with 55.56% 	 Time used:  0.00 sec
2023-03-29 20:30:59,559 		96 of 10000 with 57.29% 	 Time used:  0.00 sec
2023-03-29 20:30:59,562 		120 of 10000 with 55.00% 	 Time used:  0.00 sec
2023-03-29 20:30:59,564 		144 of 10000 with 54.86% 	 Time used:  0.00 sec
2023-03-29 20:30:59,566 		168 of 10000 with 52.98% 	 Time used:  0.00 sec
2023-03-29 20:30:59,569 		192 of 10000 with 51.56% 	 Time used:  0.00 sec
2023-03-29 20:30:59,571 		216 of 10000 with 50.00% 	 Time used:  0.00 sec
2023-03-29 20:30:59,573 		240 of 10000 with 49.17% 	 Time used:  0.00 sec
2023-03-29 20:30:59,576 		264 of 10000 with 46.59% 	 Time used:  0.00 sec
2023-03-29 20:30:59,578 		288 of 10000 with 46.53% 	 Time used:  0.00 sec
2023-03-29 20:30:59,580 		312 of 10000 with 48.40% 	 Time used:  0.00 sec
2023-03-29 20:30:59,582 		336 of 10000 with 47.32% 	 Time used:  0.00 sec
2023-03-29 20:30:59,585 		360 of 10000 with 46.94% 	 Time used:  0.00 sec
2023-03-29 20:30:59,587 		384 of 10000 with 48.18% 	 Time used:  0.00 sec
2023-03-29 20:30:59,589 		408 of 10000 with 48.04% 	 Time used:  0.00 sec
2023-03-29 20:30:59,592 		432 of 10000 with 47.69% 	 Time used:  0.00 sec
2023-03-29 20:30:59,594 		456 of 10000 with 47.15% 	 Time used:  0.00 sec
2023-03-29 20:30:59,596 		480 of 10000 with 47.08% 	 Time used:  0.00 sec
2023-03-29 20:30:59,599 		504 of 10000 with 47.42% 	 Time used:  0.00 sec
2023-03-29 20:30:59,601 		528 of 10000 with 48.30% 	 Time used:  0.00 sec
2023-03-29 20:30:59,603 		552 of 10000 with 48.37% 	 Time used:  0.00 sec
2023-03-29 20:30:59,605 		576 of 10000 with 48.26% 	 Time used:  0.00 sec
2023-03-29 20:30:59,608 		600 of 10000 with 47.83% 	 Time used:  0.00 sec
2023-03-29 20:30:59,610 		624 of 10000 with 48.56% 	 Time used:  0.00 sec
2023-03-29 20:30:59,612 		648 of 10000 with 47.99% 	 Time used:  0.00 sec
2023-03-29 20:30:59,615 		672 of 10000 with 48.21% 	 Time used:  0.00 sec
2023-03-29 20:30:59,617 		696 of 10000 with 48.28% 	 Time used:  0.00 sec
2023-03-29 20:30:59,619 		720 of 10000 with 48.19% 	 Time used:  0.00 sec
2023-03-29 20:30:59,622 		744 of 10000 with 47.98% 	 Time used:  0.00 sec
2023-03-29 20:30:59,624 		768 of 10000 with 47.92% 	 Time used:  0.00 sec
2023-03-29 20:30:59,626 		792 of 10000 with 48.11% 	 Time used:  0.00 sec
2023-03-29 20:30:59,629 		816 of 10000 with 48.04% 	 Time used:  0.00 sec
2023-03-29 20:30:59,631 		840 of 10000 with 47.86% 	 Time used:  0.00 sec
2023-03-29 20:30:59,633 		864 of 10000 with 47.92% 	 Time used:  0.00 sec
2023-03-29 20:30:59,636 		888 of 10000 with 48.31% 	 Time used:  0.00 sec
2023-03-29 20:30:59,638 		912 of 10000 with 48.03% 	 Time used:  0.00 sec
2023-03-29 20:30:59,640 		936 of 10000 with 47.97% 	 Time used:  0.00 sec
2023-03-29 20:30:59,643 		960 of 10000 with 48.12% 	 Time used:  0.00 sec
2023-03-29 20:30:59,645 		984 of 10000 with 48.48% 	 Time used:  0.00 sec
2023-03-29 20:30:59,647 		1008 of 10000 with 48.91% 	 Time used:  0.00 sec
2023-03-29 20:30:59,650 		1032 of 10000 with 49.52% 	 Time used:  0.00 sec
2023-03-29 20:30:59,652 		1056 of 10000 with 49.15% 	 Time used:  0.00 sec
2023-03-29 20:30:59,654 		1080 of 10000 with 49.54% 	 Time used:  0.00 sec
2023-03-29 20:30:59,657 		1104 of 10000 with 49.82% 	 Time used:  0.00 sec
2023-03-29 20:30:59,659 		1128 of 10000 with 50.00% 	 Time used:  0.00 sec
2023-03-29 20:30:59,661 		1152 of 10000 with 49.74% 	 Time used:  0.00 sec
2023-03-29 20:30:59,663 		1176 of 10000 with 49.74% 	 Time used:  0.00 sec
2023-03-29 20:30:59,666 		1200 of 10000 with 49.83% 	 Time used:  0.00 sec
2023-03-29 20:30:59,668 		1224 of 10000 with 49.84% 	 Time used:  0.00 sec
2023-03-29 20:30:59,670 		1248 of 10000 with 49.60% 	 Time used:  0.00 sec
2023-03-29 20:30:59,673 		1272 of 10000 with 49.53% 	 Time used:  0.00 sec
2023-03-29 20:30:59,675 		1296 of 10000 with 49.46% 	 Time used:  0.00 sec
2023-03-29 20:30:59,677 		1320 of 10000 with 49.55% 	 Time used:  0.00 sec
2023-03-29 20:30:59,680 		1344 of 10000 with 49.11% 	 Time used:  0.00 sec
2023-03-29 20:30:59,682 		1368 of 10000 with 49.05% 	 Time used:  0.00 sec
2023-03-29 20:30:59,684 		1392 of 10000 with 48.85% 	 Time used:  0.00 sec
2023-03-29 20:30:59,687 		1416 of 10000 with 48.80% 	 Time used:  0.00 sec
2023-03-29 20:30:59,689 		1440 of 10000 with 48.82% 	 Time used:  0.00 sec
2023-03-29 20:30:59,691 		1464 of 10000 with 48.98% 	 Time used:  0.00 sec
2023-03-29 20:30:59,694 		1488 of 10000 with 49.19% 	 Time used:  0.00 sec
2023-03-29 20:30:59,696 		1512 of 10000 with 48.88% 	 Time used:  0.00 sec
2023-03-29 20:30:59,698 		1536 of 10000 with 48.96% 	 Time used:  0.00 sec
2023-03-29 20:30:59,701 		1560 of 10000 with 48.72% 	 Time used:  0.00 sec
2023-03-29 20:30:59,703 		1584 of 10000 with 48.67% 	 Time used:  0.00 sec
2023-03-29 20:30:59,705 		1608 of 10000 with 48.38% 	 Time used:  0.00 sec
2023-03-29 20:30:59,708 		1632 of 10000 with 48.35% 	 Time used:  0.00 sec
2023-03-29 20:30:59,710 		1656 of 10000 with 48.61% 	 Time used:  0.00 sec
2023-03-29 20:30:59,712 		1680 of 10000 with 48.87% 	 Time used:  0.00 sec
2023-03-29 20:30:59,715 		1704 of 10000 with 49.00% 	 Time used:  0.00 sec
2023-03-29 20:30:59,717 		1728 of 10000 with 49.02% 	 Time used:  0.00 sec
2023-03-29 20:30:59,719 		1752 of 10000 with 49.03% 	 Time used:  0.00 sec
2023-03-29 20:30:59,721 		1776 of 10000 with 48.99% 	 Time used:  0.00 sec
2023-03-29 20:30:59,724 		1800 of 10000 with 49.11% 	 Time used:  0.00 sec
2023-03-29 20:30:59,726 		1824 of 10000 with 49.07% 	 Time used:  0.00 sec
2023-03-29 20:30:59,728 		1848 of 10000 with 49.19% 	 Time used:  0.00 sec
2023-03-29 20:30:59,731 		1872 of 10000 with 49.20% 	 Time used:  0.00 sec
2023-03-29 20:30:59,733 		1896 of 10000 with 49.31% 	 Time used:  0.00 sec
2023-03-29 20:30:59,736 		1920 of 10000 with 49.27% 	 Time used:  0.00 sec
2023-03-29 20:30:59,738 		1944 of 10000 with 48.97% 	 Time used:  0.00 sec
2023-03-29 20:30:59,740 		1968 of 10000 with 49.09% 	 Time used:  0.00 sec
2023-03-29 20:30:59,742 		1992 of 10000 with 49.10% 	 Time used:  0.00 sec
2023-03-29 20:30:59,745 		2016 of 10000 with 49.11% 	 Time used:  0.00 sec
2023-03-29 20:30:59,747 		2040 of 10000 with 49.02% 	 Time used:  0.00 sec
2023-03-29 20:30:59,749 		2064 of 10000 with 49.18% 	 Time used:  0.00 sec
2023-03-29 20:30:59,752 		2088 of 10000 with 48.99% 	 Time used:  0.00 sec
2023-03-29 20:30:59,754 		2112 of 10000 with 49.05% 	 Time used:  0.00 sec
2023-03-29 20:30:59,756 		2136 of 10000 with 49.20% 	 Time used:  0.00 sec
2023-03-29 20:30:59,759 		2160 of 10000 with 49.26% 	 Time used:  0.00 sec
2023-03-29 20:30:59,761 		2184 of 10000 with 49.18% 	 Time used:  0.00 sec
2023-03-29 20:30:59,763 		2208 of 10000 with 49.09% 	 Time used:  0.00 sec
2023-03-29 20:30:59,766 		2232 of 10000 with 49.06% 	 Time used:  0.00 sec
2023-03-29 20:30:59,768 		2256 of 10000 with 49.02% 	 Time used:  0.00 sec
2023-03-29 20:30:59,770 		2280 of 10000 with 49.04% 	 Time used:  0.00 sec
2023-03-29 20:30:59,773 		2304 of 10000 with 49.00% 	 Time used:  0.00 sec
2023-03-29 20:30:59,775 		2328 of 10000 with 49.01% 	 Time used:  0.00 sec
2023-03-29 20:30:59,777 		2352 of 10000 with 49.11% 	 Time used:  0.00 sec
2023-03-29 20:30:59,780 		2376 of 10000 with 49.07% 	 Time used:  0.00 sec
2023-03-29 20:30:59,782 		2400 of 10000 with 49.25% 	 Time used:  0.00 sec
2023-03-29 20:30:59,784 		2424 of 10000 with 49.30% 	 Time used:  0.00 sec
2023-03-29 20:30:59,787 		2448 of 10000 with 49.10% 	 Time used:  0.00 sec
2023-03-29 20:30:59,789 		2472 of 10000 with 49.31% 	 Time used:  0.00 sec
2023-03-29 20:30:59,791 		2496 of 10000 with 49.28% 	 Time used:  0.00 sec
2023-03-29 20:30:59,794 		2520 of 10000 with 49.09% 	 Time used:  0.00 sec
2023-03-29 20:30:59,796 		2544 of 10000 with 48.94% 	 Time used:  0.00 sec
2023-03-29 20:30:59,798 		2568 of 10000 with 48.91% 	 Time used:  0.00 sec
2023-03-29 20:30:59,800 		2592 of 10000 with 48.88% 	 Time used:  0.00 sec
2023-03-29 20:30:59,803 		2616 of 10000 with 48.93% 	 Time used:  0.00 sec
2023-03-29 20:30:59,805 		2640 of 10000 with 49.02% 	 Time used:  0.00 sec
2023-03-29 20:30:59,807 		2664 of 10000 with 48.87% 	 Time used:  0.00 sec
2023-03-29 20:30:59,810 		2688 of 10000 with 48.85% 	 Time used:  0.00 sec
2023-03-29 20:30:59,812 		2712 of 10000 with 48.89% 	 Time used:  0.00 sec
2023-03-29 20:30:59,814 		2736 of 10000 with 48.90% 	 Time used:  0.00 sec
2023-03-29 20:30:59,817 		2760 of 10000 with 48.70% 	 Time used:  0.00 sec
2023-03-29 20:30:59,819 		2784 of 10000 with 48.71% 	 Time used:  0.00 sec
2023-03-29 20:30:59,821 		2808 of 10000 with 48.68% 	 Time used:  0.00 sec
2023-03-29 20:30:59,824 		2832 of 10000 with 48.73% 	 Time used:  0.00 sec
2023-03-29 20:30:59,826 		2856 of 10000 with 48.67% 	 Time used:  0.00 sec
2023-03-29 20:30:59,828 		2880 of 10000 with 48.78% 	 Time used:  0.00 sec
2023-03-29 20:30:59,830 		2904 of 10000 with 48.83% 	 Time used:  0.00 sec
2023-03-29 20:30:59,833 		2928 of 10000 with 48.98% 	 Time used:  0.00 sec
2023-03-29 20:30:59,835 		2952 of 10000 with 49.02% 	 Time used:  0.00 sec
2023-03-29 20:30:59,837 		2976 of 10000 with 48.96% 	 Time used:  0.00 sec
2023-03-29 20:30:59,840 		3000 of 10000 with 48.83% 	 Time used:  0.00 sec
2023-03-29 20:30:59,842 		3024 of 10000 with 49.04% 	 Time used:  0.00 sec
2023-03-29 20:30:59,844 		3048 of 10000 with 49.02% 	 Time used:  0.00 sec
2023-03-29 20:30:59,847 		3072 of 10000 with 48.93% 	 Time used:  0.00 sec
2023-03-29 20:30:59,849 		3096 of 10000 with 48.93% 	 Time used:  0.00 sec
2023-03-29 20:30:59,851 		3120 of 10000 with 48.91% 	 Time used:  0.00 sec
2023-03-29 20:30:59,854 		3144 of 10000 with 49.14% 	 Time used:  0.00 sec
2023-03-29 20:30:59,856 		3168 of 10000 with 49.15% 	 Time used:  0.00 sec
2023-03-29 20:30:59,858 		3192 of 10000 with 49.22% 	 Time used:  0.00 sec
2023-03-29 20:30:59,861 		3216 of 10000 with 49.19% 	 Time used:  0.00 sec
2023-03-29 20:30:59,863 		3240 of 10000 with 49.20% 	 Time used:  0.00 sec
2023-03-29 20:30:59,865 		3264 of 10000 with 49.26% 	 Time used:  0.00 sec
2023-03-29 20:30:59,868 		3288 of 10000 with 49.30% 	 Time used:  0.00 sec
2023-03-29 20:30:59,870 		3312 of 10000 with 49.31% 	 Time used:  0.00 sec
2023-03-29 20:30:59,872 		3336 of 10000 with 49.22% 	 Time used:  0.00 sec
2023-03-29 20:30:59,875 		3360 of 10000 with 49.23% 	 Time used:  0.00 sec
2023-03-29 20:30:59,877 		3384 of 10000 with 49.20% 	 Time used:  0.00 sec
2023-03-29 20:30:59,879 		3408 of 10000 with 49.18% 	 Time used:  0.00 sec
2023-03-29 20:30:59,882 		3432 of 10000 with 49.04% 	 Time used:  0.00 sec
2023-03-29 20:30:59,884 		3456 of 10000 with 48.96% 	 Time used:  0.00 sec
2023-03-29 20:30:59,886 		3480 of 10000 with 49.02% 	 Time used:  0.00 sec
2023-03-29 20:30:59,888 		3504 of 10000 with 48.92% 	 Time used:  0.00 sec
2023-03-29 20:30:59,891 		3528 of 10000 with 48.81% 	 Time used:  0.00 sec
2023-03-29 20:30:59,893 		3552 of 10000 with 48.90% 	 Time used:  0.00 sec
2023-03-29 20:30:59,895 		3576 of 10000 with 48.91% 	 Time used:  0.00 sec
2023-03-29 20:30:59,898 		3600 of 10000 with 48.94% 	 Time used:  0.00 sec
2023-03-29 20:30:59,900 		3624 of 10000 with 48.87% 	 Time used:  0.00 sec
2023-03-29 20:30:59,902 		3648 of 10000 with 48.82% 	 Time used:  0.00 sec
2023-03-29 20:30:59,905 		3672 of 10000 with 48.91% 	 Time used:  0.00 sec
2023-03-29 20:30:59,907 		3696 of 10000 with 48.86% 	 Time used:  0.00 sec
2023-03-29 20:30:59,909 		3720 of 10000 with 48.84% 	 Time used:  0.00 sec
2023-03-29 20:30:59,912 		3744 of 10000 with 48.74% 	 Time used:  0.00 sec
2023-03-29 20:30:59,914 		3768 of 10000 with 48.67% 	 Time used:  0.00 sec
2023-03-29 20:30:59,916 		3792 of 10000 with 48.76% 	 Time used:  0.00 sec
2023-03-29 20:30:59,919 		3816 of 10000 with 48.82% 	 Time used:  0.00 sec
2023-03-29 20:30:59,921 		3840 of 10000 with 48.85% 	 Time used:  0.00 sec
2023-03-29 20:30:59,923 		3864 of 10000 with 48.86% 	 Time used:  0.00 sec
2023-03-29 20:30:59,926 		3888 of 10000 with 48.87% 	 Time used:  0.00 sec
2023-03-29 20:30:59,928 		3912 of 10000 with 48.80% 	 Time used:  0.00 sec
2023-03-29 20:30:59,930 		3936 of 10000 with 48.78% 	 Time used:  0.00 sec
2023-03-29 20:30:59,933 		3960 of 10000 with 48.94% 	 Time used:  0.00 sec
2023-03-29 20:30:59,935 		3984 of 10000 with 48.82% 	 Time used:  0.00 sec
2023-03-29 20:30:59,937 		4008 of 10000 with 48.80% 	 Time used:  0.00 sec
2023-03-29 20:30:59,939 		4032 of 10000 with 48.88% 	 Time used:  0.00 sec
2023-03-29 20:30:59,942 		4056 of 10000 with 48.79% 	 Time used:  0.00 sec
2023-03-29 20:30:59,944 		4080 of 10000 with 48.90% 	 Time used:  0.00 sec
2023-03-29 20:30:59,946 		4104 of 10000 with 48.88% 	 Time used:  0.00 sec
2023-03-29 20:30:59,949 		4128 of 10000 with 48.79% 	 Time used:  0.00 sec
2023-03-29 20:30:59,951 		4152 of 10000 with 48.82% 	 Time used:  0.00 sec
2023-03-29 20:30:59,953 		4176 of 10000 with 48.85% 	 Time used:  0.00 sec
2023-03-29 20:30:59,956 		4200 of 10000 with 48.88% 	 Time used:  0.00 sec
2023-03-29 20:30:59,958 		4224 of 10000 with 48.91% 	 Time used:  0.00 sec
2023-03-29 20:30:59,960 		4248 of 10000 with 48.94% 	 Time used:  0.00 sec
2023-03-29 20:30:59,963 		4272 of 10000 with 49.02% 	 Time used:  0.00 sec
2023-03-29 20:30:59,965 		4296 of 10000 with 49.05% 	 Time used:  0.00 sec
2023-03-29 20:30:59,967 		4320 of 10000 with 49.05% 	 Time used:  0.00 sec
2023-03-29 20:30:59,970 		4344 of 10000 with 49.13% 	 Time used:  0.00 sec
2023-03-29 20:30:59,972 		4368 of 10000 with 48.99% 	 Time used:  0.00 sec
2023-03-29 20:30:59,974 		4392 of 10000 with 49.11% 	 Time used:  0.00 sec
2023-03-29 20:30:59,977 		4416 of 10000 with 49.21% 	 Time used:  0.00 sec
2023-03-29 20:30:59,979 		4440 of 10000 with 49.17% 	 Time used:  0.00 sec
2023-03-29 20:30:59,981 		4464 of 10000 with 49.15% 	 Time used:  0.00 sec
2023-03-29 20:30:59,983 		4488 of 10000 with 49.13% 	 Time used:  0.00 sec
2023-03-29 20:30:59,986 		4512 of 10000 with 49.14% 	 Time used:  0.00 sec
2023-03-29 20:30:59,988 		4536 of 10000 with 49.14% 	 Time used:  0.00 sec
2023-03-29 20:30:59,990 		4560 of 10000 with 49.10% 	 Time used:  0.00 sec
2023-03-29 20:30:59,993 		4584 of 10000 with 49.11% 	 Time used:  0.00 sec
2023-03-29 20:30:59,995 		4608 of 10000 with 49.13% 	 Time used:  0.00 sec
2023-03-29 20:30:59,997 		4632 of 10000 with 49.16% 	 Time used:  0.00 sec
2023-03-29 20:31:00,000 		4656 of 10000 with 49.12% 	 Time used:  0.00 sec
2023-03-29 20:31:00,002 		4680 of 10000 with 49.21% 	 Time used:  0.00 sec
2023-03-29 20:31:00,004 		4704 of 10000 with 49.21% 	 Time used:  0.00 sec
2023-03-29 20:31:00,007 		4728 of 10000 with 49.26% 	 Time used:  0.00 sec
2023-03-29 20:31:00,009 		4752 of 10000 with 49.26% 	 Time used:  0.00 sec
2023-03-29 20:31:00,011 		4776 of 10000 with 49.33% 	 Time used:  0.00 sec
2023-03-29 20:31:00,014 		4800 of 10000 with 49.29% 	 Time used:  0.00 sec
2023-03-29 20:31:00,016 		4824 of 10000 with 49.25% 	 Time used:  0.00 sec
2023-03-29 20:31:00,018 		4848 of 10000 with 49.26% 	 Time used:  0.00 sec
2023-03-29 20:31:00,021 		4872 of 10000 with 49.30% 	 Time used:  0.00 sec
2023-03-29 20:31:00,023 		4896 of 10000 with 49.35% 	 Time used:  0.00 sec
2023-03-29 20:31:00,025 		4920 of 10000 with 49.43% 	 Time used:  0.00 sec
2023-03-29 20:31:00,028 		4944 of 10000 with 49.45% 	 Time used:  0.00 sec
2023-03-29 20:31:00,030 		4968 of 10000 with 49.48% 	 Time used:  0.00 sec
2023-03-29 20:31:00,032 		4992 of 10000 with 49.44% 	 Time used:  0.00 sec
2023-03-29 20:31:00,034 		5016 of 10000 with 49.46% 	 Time used:  0.00 sec
2023-03-29 20:31:00,037 		5040 of 10000 with 49.40% 	 Time used:  0.00 sec
2023-03-29 20:31:00,039 		5064 of 10000 with 49.37% 	 Time used:  0.00 sec
2023-03-29 20:31:00,041 		5088 of 10000 with 49.41% 	 Time used:  0.00 sec
2023-03-29 20:31:00,044 		5112 of 10000 with 49.37% 	 Time used:  0.00 sec
2023-03-29 20:31:00,046 		5136 of 10000 with 49.34% 	 Time used:  0.00 sec
2023-03-29 20:31:00,048 		5160 of 10000 with 49.38% 	 Time used:  0.00 sec
2023-03-29 20:31:00,051 		5184 of 10000 with 49.42% 	 Time used:  0.00 sec
2023-03-29 20:31:00,053 		5208 of 10000 with 49.39% 	 Time used:  0.00 sec
2023-03-29 20:31:00,055 		5232 of 10000 with 49.29% 	 Time used:  0.00 sec
2023-03-29 20:31:00,058 		5256 of 10000 with 49.28% 	 Time used:  0.00 sec
2023-03-29 20:31:00,060 		5280 of 10000 with 49.28% 	 Time used:  0.00 sec
2023-03-29 20:31:00,062 		5304 of 10000 with 49.32% 	 Time used:  0.00 sec
2023-03-29 20:31:00,064 		5328 of 10000 with 49.31% 	 Time used:  0.00 sec
2023-03-29 20:31:00,067 		5352 of 10000 with 49.23% 	 Time used:  0.00 sec
2023-03-29 20:31:00,069 		5376 of 10000 with 49.18% 	 Time used:  0.00 sec
2023-03-29 20:31:00,071 		5400 of 10000 with 49.11% 	 Time used:  0.00 sec
2023-03-29 20:31:00,074 		5424 of 10000 with 49.06% 	 Time used:  0.00 sec
2023-03-29 20:31:00,076 		5448 of 10000 with 49.03% 	 Time used:  0.00 sec
2023-03-29 20:31:00,078 		5472 of 10000 with 48.98% 	 Time used:  0.00 sec
2023-03-29 20:31:00,081 		5496 of 10000 with 48.89% 	 Time used:  0.00 sec
2023-03-29 20:31:00,083 		5520 of 10000 with 48.91% 	 Time used:  0.00 sec
2023-03-29 20:31:00,085 		5544 of 10000 with 48.92% 	 Time used:  0.00 sec
2023-03-29 20:31:00,088 		5568 of 10000 with 48.81% 	 Time used:  0.00 sec
2023-03-29 20:31:00,090 		5592 of 10000 with 48.86% 	 Time used:  0.00 sec
2023-03-29 20:31:00,092 		5616 of 10000 with 48.79% 	 Time used:  0.00 sec
2023-03-29 20:31:00,095 		5640 of 10000 with 48.78% 	 Time used:  0.00 sec
2023-03-29 20:31:00,097 		5664 of 10000 with 48.69% 	 Time used:  0.00 sec
2023-03-29 20:31:00,099 		5688 of 10000 with 48.79% 	 Time used:  0.00 sec
2023-03-29 20:31:00,102 		5712 of 10000 with 48.83% 	 Time used:  0.00 sec
2023-03-29 20:31:00,104 		5736 of 10000 with 48.97% 	 Time used:  0.00 sec
2023-03-29 20:31:00,106 		5760 of 10000 with 48.96% 	 Time used:  0.00 sec
2023-03-29 20:31:00,109 		5784 of 10000 with 49.01% 	 Time used:  0.00 sec
2023-03-29 20:31:00,111 		5808 of 10000 with 48.98% 	 Time used:  0.00 sec
2023-03-29 20:31:00,113 		5832 of 10000 with 48.97% 	 Time used:  0.00 sec
2023-03-29 20:31:00,115 		5856 of 10000 with 48.92% 	 Time used:  0.00 sec
2023-03-29 20:31:00,118 		5880 of 10000 with 48.91% 	 Time used:  0.00 sec
2023-03-29 20:31:00,120 		5904 of 10000 with 48.88% 	 Time used:  0.00 sec
2023-03-29 20:31:00,122 		5928 of 10000 with 48.85% 	 Time used:  0.00 sec
2023-03-29 20:31:00,125 		5952 of 10000 with 48.89% 	 Time used:  0.00 sec
2023-03-29 20:31:00,127 		5976 of 10000 with 48.91% 	 Time used:  0.00 sec
2023-03-29 20:31:00,129 		6000 of 10000 with 48.92% 	 Time used:  0.00 sec
2023-03-29 20:31:00,132 		6024 of 10000 with 48.87% 	 Time used:  0.00 sec
2023-03-29 20:31:00,134 		6048 of 10000 with 48.88% 	 Time used:  0.00 sec
2023-03-29 20:31:00,136 		6072 of 10000 with 48.81% 	 Time used:  0.00 sec
2023-03-29 20:31:00,139 		6096 of 10000 with 48.74% 	 Time used:  0.00 sec
2023-03-29 20:31:00,141 		6120 of 10000 with 48.82% 	 Time used:  0.00 sec
2023-03-29 20:31:00,143 		6144 of 10000 with 48.73% 	 Time used:  0.00 sec
2023-03-29 20:31:00,146 		6168 of 10000 with 48.72% 	 Time used:  0.00 sec
2023-03-29 20:31:00,148 		6192 of 10000 with 48.69% 	 Time used:  0.00 sec
2023-03-29 20:31:00,150 		6216 of 10000 with 48.66% 	 Time used:  0.00 sec
2023-03-29 20:31:00,153 		6240 of 10000 with 48.67% 	 Time used:  0.00 sec
2023-03-29 20:31:00,155 		6264 of 10000 with 48.69% 	 Time used:  0.00 sec
2023-03-29 20:31:00,157 		6288 of 10000 with 48.73% 	 Time used:  0.00 sec
2023-03-29 20:31:00,160 		6312 of 10000 with 48.76% 	 Time used:  0.00 sec
2023-03-29 20:31:00,162 		6336 of 10000 with 48.77% 	 Time used:  0.00 sec
2023-03-29 20:31:00,164 		6360 of 10000 with 48.77% 	 Time used:  0.00 sec
2023-03-29 20:31:00,167 		6384 of 10000 with 48.72% 	 Time used:  0.00 sec
2023-03-29 20:31:00,169 		6408 of 10000 with 48.70% 	 Time used:  0.00 sec
2023-03-29 20:31:00,171 		6432 of 10000 with 48.71% 	 Time used:  0.00 sec
2023-03-29 20:31:00,173 		6456 of 10000 with 48.68% 	 Time used:  0.00 sec
2023-03-29 20:31:00,176 		6480 of 10000 with 48.69% 	 Time used:  0.00 sec
2023-03-29 20:31:00,178 		6504 of 10000 with 48.74% 	 Time used:  0.00 sec
2023-03-29 20:31:00,180 		6528 of 10000 with 48.79% 	 Time used:  0.00 sec
2023-03-29 20:31:00,183 		6552 of 10000 with 48.81% 	 Time used:  0.00 sec
2023-03-29 20:31:00,185 		6576 of 10000 with 48.80% 	 Time used:  0.00 sec
2023-03-29 20:31:00,187 		6600 of 10000 with 48.82% 	 Time used:  0.00 sec
2023-03-29 20:31:00,190 		6624 of 10000 with 48.82% 	 Time used:  0.00 sec
2023-03-29 20:31:00,192 		6648 of 10000 with 48.80% 	 Time used:  0.00 sec
2023-03-29 20:31:00,194 		6672 of 10000 with 48.76% 	 Time used:  0.00 sec
2023-03-29 20:31:00,197 		6696 of 10000 with 48.72% 	 Time used:  0.00 sec
2023-03-29 20:31:00,199 		6720 of 10000 with 48.62% 	 Time used:  0.00 sec
2023-03-29 20:31:00,201 		6744 of 10000 with 48.67% 	 Time used:  0.00 sec
2023-03-29 20:31:00,204 		6768 of 10000 with 48.66% 	 Time used:  0.00 sec
2023-03-29 20:31:00,206 		6792 of 10000 with 48.65% 	 Time used:  0.00 sec
2023-03-29 20:31:00,208 		6816 of 10000 with 48.69% 	 Time used:  0.00 sec
2023-03-29 20:31:00,211 		6840 of 10000 with 48.67% 	 Time used:  0.00 sec
2023-03-29 20:31:00,213 		6864 of 10000 with 48.65% 	 Time used:  0.00 sec
2023-03-29 20:31:00,215 		6888 of 10000 with 48.58% 	 Time used:  0.00 sec
2023-03-29 20:31:00,218 		6912 of 10000 with 48.63% 	 Time used:  0.00 sec
2023-03-29 20:31:00,220 		6936 of 10000 with 48.53% 	 Time used:  0.00 sec
2023-03-29 20:31:00,222 		6960 of 10000 with 48.49% 	 Time used:  0.00 sec
2023-03-29 20:31:00,224 		6984 of 10000 with 48.45% 	 Time used:  0.00 sec
2023-03-29 20:31:00,227 		7008 of 10000 with 48.42% 	 Time used:  0.00 sec
2023-03-29 20:31:00,229 		7032 of 10000 with 48.41% 	 Time used:  0.00 sec
2023-03-29 20:31:00,231 		7056 of 10000 with 48.36% 	 Time used:  0.00 sec
2023-03-29 20:31:00,234 		7080 of 10000 with 48.33% 	 Time used:  0.00 sec
2023-03-29 20:31:00,236 		7104 of 10000 with 48.34% 	 Time used:  0.00 sec
2023-03-29 20:31:00,238 		7128 of 10000 with 48.29% 	 Time used:  0.00 sec
2023-03-29 20:31:00,241 		7152 of 10000 with 48.27% 	 Time used:  0.00 sec
2023-03-29 20:31:00,243 		7176 of 10000 with 48.30% 	 Time used:  0.00 sec
2023-03-29 20:31:00,245 		7200 of 10000 with 48.28% 	 Time used:  0.00 sec
2023-03-29 20:31:00,248 		7224 of 10000 with 48.30% 	 Time used:  0.00 sec
2023-03-29 20:31:00,250 		7248 of 10000 with 48.23% 	 Time used:  0.00 sec
2023-03-29 20:31:00,252 		7272 of 10000 with 48.20% 	 Time used:  0.00 sec
2023-03-29 20:31:00,255 		7296 of 10000 with 48.22% 	 Time used:  0.00 sec
2023-03-29 20:31:00,257 		7320 of 10000 with 48.25% 	 Time used:  0.00 sec
2023-03-29 20:31:00,259 		7344 of 10000 with 48.30% 	 Time used:  0.00 sec
2023-03-29 20:31:00,262 		7368 of 10000 with 48.30% 	 Time used:  0.00 sec
2023-03-29 20:31:00,264 		7392 of 10000 with 48.36% 	 Time used:  0.00 sec
2023-03-29 20:31:00,266 		7416 of 10000 with 48.31% 	 Time used:  0.00 sec
2023-03-29 20:31:00,268 		7440 of 10000 with 48.27% 	 Time used:  0.00 sec
2023-03-29 20:31:00,271 		7464 of 10000 with 48.26% 	 Time used:  0.00 sec
2023-03-29 20:31:00,273 		7488 of 10000 with 48.33% 	 Time used:  0.00 sec
2023-03-29 20:31:00,275 		7512 of 10000 with 48.34% 	 Time used:  0.00 sec
2023-03-29 20:31:00,278 		7536 of 10000 with 48.34% 	 Time used:  0.00 sec
2023-03-29 20:31:00,280 		7560 of 10000 with 48.32% 	 Time used:  0.00 sec
2023-03-29 20:31:00,282 		7584 of 10000 with 48.33% 	 Time used:  0.00 sec
2023-03-29 20:31:00,285 		7608 of 10000 with 48.29% 	 Time used:  0.00 sec
2023-03-29 20:31:00,287 		7632 of 10000 with 48.32% 	 Time used:  0.00 sec
2023-03-29 20:31:00,289 		7656 of 10000 with 48.33% 	 Time used:  0.00 sec
2023-03-29 20:31:00,292 		7680 of 10000 with 48.33% 	 Time used:  0.00 sec
2023-03-29 20:31:00,294 		7704 of 10000 with 48.42% 	 Time used:  0.00 sec
2023-03-29 20:31:00,296 		7728 of 10000 with 48.45% 	 Time used:  0.00 sec
2023-03-29 20:31:00,298 		7752 of 10000 with 48.41% 	 Time used:  0.00 sec
2023-03-29 20:31:00,301 		7776 of 10000 with 48.41% 	 Time used:  0.00 sec
2023-03-29 20:31:00,303 		7800 of 10000 with 48.40% 	 Time used:  0.00 sec
2023-03-29 20:31:00,305 		7824 of 10000 with 48.38% 	 Time used:  0.00 sec
2023-03-29 20:31:00,308 		7848 of 10000 with 48.34% 	 Time used:  0.00 sec
2023-03-29 20:31:00,310 		7872 of 10000 with 48.34% 	 Time used:  0.00 sec
2023-03-29 20:31:00,312 		7896 of 10000 with 48.38% 	 Time used:  0.00 sec
2023-03-29 20:31:00,315 		7920 of 10000 with 48.33% 	 Time used:  0.00 sec
2023-03-29 20:31:00,317 		7944 of 10000 with 48.33% 	 Time used:  0.00 sec
2023-03-29 20:31:00,319 		7968 of 10000 with 48.32% 	 Time used:  0.00 sec
2023-03-29 20:31:00,322 		7992 of 10000 with 48.35% 	 Time used:  0.00 sec
2023-03-29 20:31:00,324 		8016 of 10000 with 48.37% 	 Time used:  0.00 sec
2023-03-29 20:31:00,326 		8040 of 10000 with 48.38% 	 Time used:  0.00 sec
2023-03-29 20:31:00,329 		8064 of 10000 with 48.41% 	 Time used:  0.00 sec
2023-03-29 20:31:00,331 		8088 of 10000 with 48.42% 	 Time used:  0.00 sec
2023-03-29 20:31:00,333 		8112 of 10000 with 48.40% 	 Time used:  0.00 sec
2023-03-29 20:31:00,336 		8136 of 10000 with 48.35% 	 Time used:  0.00 sec
2023-03-29 20:31:00,338 		8160 of 10000 with 48.41% 	 Time used:  0.00 sec
2023-03-29 20:31:00,340 		8184 of 10000 with 48.39% 	 Time used:  0.00 sec
2023-03-29 20:31:00,343 		8208 of 10000 with 48.34% 	 Time used:  0.00 sec
2023-03-29 20:31:00,345 		8232 of 10000 with 48.32% 	 Time used:  0.00 sec
2023-03-29 20:31:00,347 		8256 of 10000 with 48.28% 	 Time used:  0.00 sec
2023-03-29 20:31:00,349 		8280 of 10000 with 48.27% 	 Time used:  0.00 sec
2023-03-29 20:31:00,352 		8304 of 10000 with 48.25% 	 Time used:  0.00 sec
2023-03-29 20:31:00,354 		8328 of 10000 with 48.21% 	 Time used:  0.00 sec
2023-03-29 20:31:00,356 		8352 of 10000 with 48.22% 	 Time used:  0.00 sec
2023-03-29 20:31:00,359 		8376 of 10000 with 48.23% 	 Time used:  0.00 sec
2023-03-29 20:31:00,361 		8400 of 10000 with 48.24% 	 Time used:  0.00 sec
2023-03-29 20:31:00,363 		8424 of 10000 with 48.23% 	 Time used:  0.00 sec
2023-03-29 20:31:00,366 		8448 of 10000 with 48.24% 	 Time used:  0.00 sec
2023-03-29 20:31:00,368 		8472 of 10000 with 48.24% 	 Time used:  0.00 sec
2023-03-29 20:31:00,370 		8496 of 10000 with 48.21% 	 Time used:  0.00 sec
2023-03-29 20:31:00,373 		8520 of 10000 with 48.26% 	 Time used:  0.00 sec
2023-03-29 20:31:00,375 		8544 of 10000 with 48.28% 	 Time used:  0.00 sec
2023-03-29 20:31:00,377 		8568 of 10000 with 48.26% 	 Time used:  0.00 sec
2023-03-29 20:31:00,380 		8592 of 10000 with 48.27% 	 Time used:  0.00 sec
2023-03-29 20:31:00,382 		8616 of 10000 with 48.29% 	 Time used:  0.00 sec
2023-03-29 20:31:00,384 		8640 of 10000 with 48.25% 	 Time used:  0.00 sec
2023-03-29 20:31:00,387 		8664 of 10000 with 48.21% 	 Time used:  0.00 sec
2023-03-29 20:31:00,389 		8688 of 10000 with 48.16% 	 Time used:  0.00 sec
2023-03-29 20:31:00,391 		8712 of 10000 with 48.16% 	 Time used:  0.00 sec
2023-03-29 20:31:00,394 		8736 of 10000 with 48.13% 	 Time used:  0.00 sec
2023-03-29 20:31:00,396 		8760 of 10000 with 48.13% 	 Time used:  0.00 sec
2023-03-29 20:31:00,398 		8784 of 10000 with 48.20% 	 Time used:  0.00 sec
2023-03-29 20:31:00,400 		8808 of 10000 with 48.26% 	 Time used:  0.00 sec
2023-03-29 20:31:00,403 		8832 of 10000 with 48.27% 	 Time used:  0.00 sec
2023-03-29 20:31:00,405 		8856 of 10000 with 48.25% 	 Time used:  0.00 sec
2023-03-29 20:31:00,407 		8880 of 10000 with 48.28% 	 Time used:  0.00 sec
2023-03-29 20:31:00,410 		8904 of 10000 with 48.32% 	 Time used:  0.00 sec
2023-03-29 20:31:00,412 		8928 of 10000 with 48.35% 	 Time used:  0.00 sec
2023-03-29 20:31:00,414 		8952 of 10000 with 48.35% 	 Time used:  0.00 sec
2023-03-29 20:31:00,417 		8976 of 10000 with 48.33% 	 Time used:  0.00 sec
2023-03-29 20:31:00,419 		9000 of 10000 with 48.34% 	 Time used:  0.00 sec
2023-03-29 20:31:00,421 		9024 of 10000 with 48.34% 	 Time used:  0.00 sec
2023-03-29 20:31:00,424 		9048 of 10000 with 48.31% 	 Time used:  0.00 sec
2023-03-29 20:31:00,426 		9072 of 10000 with 48.28% 	 Time used:  0.00 sec
2023-03-29 20:31:00,428 		9096 of 10000 with 48.31% 	 Time used:  0.00 sec
2023-03-29 20:31:00,431 		9120 of 10000 with 48.30% 	 Time used:  0.00 sec
2023-03-29 20:31:00,433 		9144 of 10000 with 48.30% 	 Time used:  0.00 sec
2023-03-29 20:31:00,435 		9168 of 10000 with 48.32% 	 Time used:  0.00 sec
2023-03-29 20:31:00,438 		9192 of 10000 with 48.32% 	 Time used:  0.00 sec
2023-03-29 20:31:00,440 		9216 of 10000 with 48.34% 	 Time used:  0.00 sec
2023-03-29 20:31:00,442 		9240 of 10000 with 48.33% 	 Time used:  0.00 sec
2023-03-29 20:31:00,445 		9264 of 10000 with 48.34% 	 Time used:  0.00 sec
2023-03-29 20:31:00,447 		9288 of 10000 with 48.35% 	 Time used:  0.00 sec
2023-03-29 20:31:00,449 		9312 of 10000 with 48.29% 	 Time used:  0.00 sec
2023-03-29 20:31:00,452 		9336 of 10000 with 48.36% 	 Time used:  0.00 sec
2023-03-29 20:31:00,454 		9360 of 10000 with 48.33% 	 Time used:  0.00 sec
2023-03-29 20:31:00,456 		9384 of 10000 with 48.35% 	 Time used:  0.00 sec
2023-03-29 20:31:00,458 		9408 of 10000 with 48.36% 	 Time used:  0.00 sec
2023-03-29 20:31:00,461 		9432 of 10000 with 48.38% 	 Time used:  0.00 sec
2023-03-29 20:31:00,463 		9456 of 10000 with 48.35% 	 Time used:  0.00 sec
2023-03-29 20:31:00,465 		9480 of 10000 with 48.38% 	 Time used:  0.00 sec
2023-03-29 20:31:00,468 		9504 of 10000 with 48.36% 	 Time used:  0.00 sec
2023-03-29 20:31:00,470 		9528 of 10000 with 48.34% 	 Time used:  0.00 sec
2023-03-29 20:31:00,472 		9552 of 10000 with 48.38% 	 Time used:  0.00 sec
2023-03-29 20:31:00,475 		9576 of 10000 with 48.39% 	 Time used:  0.00 sec
2023-03-29 20:31:00,477 		9600 of 10000 with 48.38% 	 Time used:  0.00 sec
2023-03-29 20:31:00,479 		9624 of 10000 with 48.38% 	 Time used:  0.00 sec
2023-03-29 20:31:00,482 		9648 of 10000 with 48.38% 	 Time used:  0.00 sec
2023-03-29 20:31:00,484 		9672 of 10000 with 48.40% 	 Time used:  0.00 sec
2023-03-29 20:31:00,486 		9696 of 10000 with 48.42% 	 Time used:  0.00 sec
2023-03-29 20:31:00,489 		9720 of 10000 with 48.43% 	 Time used:  0.00 sec
2023-03-29 20:31:00,491 		9744 of 10000 with 48.46% 	 Time used:  0.00 sec
2023-03-29 20:31:00,493 		9768 of 10000 with 48.43% 	 Time used:  0.00 sec
2023-03-29 20:31:00,496 		9792 of 10000 with 48.42% 	 Time used:  0.00 sec
2023-03-29 20:31:00,498 		9816 of 10000 with 48.42% 	 Time used:  0.00 sec
2023-03-29 20:31:00,500 		9840 of 10000 with 48.43% 	 Time used:  0.00 sec
2023-03-29 20:31:00,503 		9864 of 10000 with 48.45% 	 Time used:  0.00 sec
2023-03-29 20:31:00,505 		9888 of 10000 with 48.43% 	 Time used:  0.00 sec
2023-03-29 20:31:00,507 		9912 of 10000 with 48.42% 	 Time used:  0.00 sec
2023-03-29 20:31:00,510 		9936 of 10000 with 48.39% 	 Time used:  0.00 sec
2023-03-29 20:31:00,512 		9960 of 10000 with 48.41% 	 Time used:  0.00 sec
2023-03-29 20:31:00,514 		9984 of 10000 with 48.38% 	 Time used:  0.00 sec
2023-03-29 20:31:00,516 		10000 of 10000 with 48.35% 	 Time used:  0.00 sec
2023-03-29 20:31:00,516 
2023-03-29 20:31:00,518 			Learning rate: weights:   1.000e-03    
2023-03-29 20:31:00,518 			Last test performance: 48.35%
2023-03-29 20:31:00,518 ----------------
2023-03-29 20:31:00,718   3   =>  0    		Training 486 pattern with 50.21% 	Forward time: 	 0.19 sec
2023-03-29 20:31:00,718 			Loss:    5.911e-02    			Backward time: 	 0.01 sec 
2023-03-29 20:31:00,756 			Learning rate: weights:   1.000e-03    
2023-03-29 20:31:00,756 			Last test performance: 48.35%
2023-03-29 20:31:00,756 ----------------
2023-03-29 20:31:00,999   3   =>  1    		Training 486 pattern with 42.29% 	Forward time: 	 0.23 sec
2023-03-29 20:31:00,999 			Loss:    6.445e-02    			Backward time: 	 0.01 sec 
2023-03-29 20:31:01,042 			Learning rate: weights:   1.000e-03    
2023-03-29 20:31:01,042 			Last test performance: 48.35%
2023-03-29 20:31:01,042 ----------------
2023-03-29 20:31:01,270   3   =>  2    		Training 486 pattern with 46.88% 	Forward time: 	 0.21 sec
2023-03-29 20:31:01,270 			Loss:    6.115e-02    			Backward time: 	 0.01 sec 
2023-03-29 20:31:01,316 			Learning rate: weights:   1.000e-03    
2023-03-29 20:31:01,317 			Last test performance: 48.35%
2023-03-29 20:31:01,317 ----------------
2023-03-29 20:31:01,644   3   =>  3    		Training 486 pattern with 45.42% 	Forward time: 	 0.31 sec
2023-03-29 20:31:01,644 			Loss:    6.259e-02    			Backward time: 	 0.01 sec 
2023-03-29 20:31:01,687 			Learning rate: weights:   1.000e-03    
2023-03-29 20:31:01,687 			Last test performance: 48.35%
2023-03-29 20:31:01,687 ----------------
2023-03-29 20:31:01,950   3   =>  4    		Training 486 pattern with 42.08% 	Forward time: 	 0.25 sec
2023-03-29 20:31:01,950 			Loss:    6.519e-02    			Backward time: 	 0.01 sec 
2023-03-29 20:31:01,996 			Learning rate: weights:   1.000e-03    
2023-03-29 20:31:01,996 			Last test performance: 48.35%
2023-03-29 20:31:01,997 ----------------
2023-03-29 20:31:02,287   3   =>  5    		Training 486 pattern with 45.62% 	Forward time: 	 0.28 sec
2023-03-29 20:31:02,287 			Loss:    6.066e-02    			Backward time: 	 0.01 sec 
2023-03-29 20:31:02,337 			Learning rate: weights:   1.000e-03    
2023-03-29 20:31:02,337 			Last test performance: 48.35%
2023-03-29 20:31:02,337 ----------------
2023-03-29 20:31:02,906   3   =>  6    		Training 486 pattern with 43.33% 	Forward time: 	 0.55 sec
2023-03-29 20:31:02,906 			Loss:    6.233e-02    			Backward time: 	 0.01 sec 
2023-03-29 20:31:02,965 			Learning rate: weights:   1.000e-03    
2023-03-29 20:31:02,965 			Last test performance: 48.35%
2023-03-29 20:31:02,966 ----------------
2023-03-29 20:31:03,591   3   =>  7    		Training 486 pattern with 47.08% 	Forward time: 	 0.61 sec
2023-03-29 20:31:03,591 			Loss:    6.191e-02    			Backward time: 	 0.01 sec 
2023-03-29 20:31:03,655 			Learning rate: weights:   1.000e-03    
2023-03-29 20:31:03,655 			Last test performance: 48.35%
2023-03-29 20:31:03,655 ----------------
2023-03-29 20:31:04,123   3   =>  8    		Training 486 pattern with 45.83% 	Forward time: 	 0.45 sec
2023-03-29 20:31:04,123 			Loss:    6.202e-02    			Backward time: 	 0.01 sec 
2023-03-29 20:31:04,164 			Learning rate: weights:   1.000e-03    
2023-03-29 20:31:04,164 			Last test performance: 48.35%
2023-03-29 20:31:04,164 ----------------
2023-03-29 20:31:04,443   3   =>  9    		Training 486 pattern with 46.04% 	Forward time: 	 0.26 sec
2023-03-29 20:31:04,443 			Loss:    6.634e-02    			Backward time: 	 0.01 sec 
2023-03-29 20:31:04,491 			Learning rate: weights:   1.000e-03    
2023-03-29 20:31:04,492 			Last test performance: 48.35%
2023-03-29 20:31:04,492 ----------------
2023-03-29 20:31:04,820   3   =>  10   		Training 486 pattern with 46.04% 	Forward time: 	 0.31 sec
2023-03-29 20:31:04,820 			Loss:    6.179e-02    			Backward time: 	 0.01 sec 
2023-03-29 20:31:04,886 			Learning rate: weights:   1.000e-03    
2023-03-29 20:31:04,886 			Last test performance: 48.35%
2023-03-29 20:31:04,886 ----------------
2023-03-29 20:31:05,212   3   =>  11   		Training 486 pattern with 42.08% 	Forward time: 	 0.31 sec
2023-03-29 20:31:05,212 			Loss:    6.361e-02    			Backward time: 	 0.01 sec 
2023-03-29 20:31:05,266 			Learning rate: weights:   1.000e-03    
2023-03-29 20:31:05,266 			Last test performance: 48.35%
2023-03-29 20:31:05,266 ----------------
2023-03-29 20:31:05,567   3   =>  12   		Training 486 pattern with 44.38% 	Forward time: 	 0.28 sec
2023-03-29 20:31:05,567 			Loss:    6.456e-02    			Backward time: 	 0.01 sec 
2023-03-29 20:31:05,619 			Learning rate: weights:   1.000e-03    
2023-03-29 20:31:05,619 			Last test performance: 48.35%
2023-03-29 20:31:05,619 ----------------
2023-03-29 20:31:05,894   3   =>  13   		Training 486 pattern with 44.79% 	Forward time: 	 0.26 sec
2023-03-29 20:31:05,894 			Loss:    6.205e-02    			Backward time: 	 0.01 sec 
2023-03-29 20:31:05,934 			Learning rate: weights:   1.000e-03    
2023-03-29 20:31:05,935 			Last test performance: 48.35%
2023-03-29 20:31:05,935 ----------------
2023-03-29 20:31:06,293   3   =>  14   		Training 486 pattern with 41.25% 	Forward time: 	 0.34 sec
2023-03-29 20:31:06,294 			Loss:    6.414e-02    			Backward time: 	 0.01 sec 
2023-03-29 20:31:06,393 			Learning rate: weights:   1.000e-03    
2023-03-29 20:31:06,394 			Last test performance: 48.35%
2023-03-29 20:31:06,394 ----------------
2023-03-29 20:31:06,750   3   =>  15   		Training 486 pattern with 47.50% 	Forward time: 	 0.34 sec
2023-03-29 20:31:06,750 			Loss:    6.092e-02    			Backward time: 	 0.01 sec 
2023-03-29 20:31:06,810 			Learning rate: weights:   1.000e-03    
2023-03-29 20:31:06,810 			Last test performance: 48.35%
2023-03-29 20:31:06,810 ----------------
2023-03-29 20:31:07,078   3   =>  16   		Training 486 pattern with 42.71% 	Forward time: 	 0.25 sec
2023-03-29 20:31:07,078 			Loss:    6.620e-02    			Backward time: 	 0.01 sec 
2023-03-29 20:31:07,151 			Learning rate: weights:   1.000e-03    
2023-03-29 20:31:07,151 			Last test performance: 48.35%
2023-03-29 20:31:07,152 ----------------
2023-03-29 20:31:07,443   3   =>  17   		Training 486 pattern with 47.08% 	Forward time: 	 0.27 sec
2023-03-29 20:31:07,443 			Loss:    6.284e-02    			Backward time: 	 0.01 sec 
2023-03-29 20:31:07,522 			Learning rate: weights:   1.000e-03    
2023-03-29 20:31:07,522 			Last test performance: 48.35%
2023-03-29 20:31:07,523 ----------------
2023-03-29 20:31:07,819   3   =>  18   		Training 486 pattern with 45.21% 	Forward time: 	 0.28 sec
2023-03-29 20:31:07,819 			Loss:    6.403e-02    			Backward time: 	 0.01 sec 
2023-03-29 20:31:07,906 			Learning rate: weights:   1.000e-03    
2023-03-29 20:31:07,906 			Last test performance: 48.35%
2023-03-29 20:31:07,906 ----------------
2023-03-29 20:31:08,207   3   =>  19   		Training 486 pattern with 44.79% 	Forward time: 	 0.28 sec
2023-03-29 20:31:08,207 			Loss:    6.342e-02    			Backward time: 	 0.01 sec 
2023-03-29 20:31:08,267 			Learning rate: weights:   1.000e-03    
2023-03-29 20:31:08,267 			Last test performance: 48.35%
2023-03-29 20:31:08,267 ----------------
2023-03-29 20:31:08,542   3   =>  20   		Training 486 pattern with 43.12% 	Forward time: 	 0.26 sec
2023-03-29 20:31:08,542 			Loss:    6.289e-02    			Backward time: 	 0.01 sec 
2023-03-29 20:31:08,590 			Learning rate: weights:   1.000e-03    
2023-03-29 20:31:08,590 			Last test performance: 48.35%
2023-03-29 20:31:08,590 ----------------
2023-03-29 20:31:08,837   3   =>  21   		Training 486 pattern with 42.92% 	Forward time: 	 0.23 sec
2023-03-29 20:31:08,837 			Loss:    6.572e-02    			Backward time: 	 0.01 sec 
2023-03-29 20:31:08,882 			Learning rate: weights:   1.000e-03    
2023-03-29 20:31:08,882 			Last test performance: 48.35%
2023-03-29 20:31:08,882 ----------------
2023-03-29 20:31:09,566   3   =>  22   		Training 486 pattern with 41.46% 	Forward time: 	 0.67 sec
2023-03-29 20:31:09,566 			Loss:    6.954e-02    			Backward time: 	 0.01 sec 
2023-03-29 20:31:09,616 			Learning rate: weights:   1.000e-03    
2023-03-29 20:31:09,616 			Last test performance: 48.35%
2023-03-29 20:31:09,616 ----------------
2023-03-29 20:31:10,188   3   =>  23   		Training 486 pattern with 49.17% 	Forward time: 	 0.55 sec
2023-03-29 20:31:10,188 			Loss:    6.038e-02    			Backward time: 	 0.01 sec 
2023-03-29 20:31:10,232 			Learning rate: weights:   1.000e-03    
2023-03-29 20:31:10,232 			Last test performance: 48.35%
2023-03-29 20:31:10,232 ----------------
2023-03-29 20:31:10,555   3   =>  24   		Training 486 pattern with 47.92% 	Forward time: 	 0.31 sec
2023-03-29 20:31:10,555 			Loss:    6.268e-02    			Backward time: 	 0.01 sec 
2023-03-29 20:31:10,595 			Learning rate: weights:   1.000e-03    
2023-03-29 20:31:10,595 			Last test performance: 48.35%
2023-03-29 20:31:10,595 ----------------
2023-03-29 20:31:11,082   3   =>  25   		Training 486 pattern with 47.92% 	Forward time: 	 0.47 sec
2023-03-29 20:31:11,083 			Loss:    6.143e-02    			Backward time: 	 0.01 sec 
2023-03-29 20:31:11,124 			Learning rate: weights:   1.000e-03    
2023-03-29 20:31:11,124 			Last test performance: 48.35%
2023-03-29 20:31:11,124 ----------------
2023-03-29 20:31:11,377   3   =>  26   		Training 486 pattern with 45.00% 	Forward time: 	 0.24 sec
2023-03-29 20:31:11,377 			Loss:    6.455e-02    			Backward time: 	 0.01 sec 
2023-03-29 20:31:11,446 			Learning rate: weights:   1.000e-03    
2023-03-29 20:31:11,446 			Last test performance: 48.35%
2023-03-29 20:31:11,446 ----------------
2023-03-29 20:31:11,740   3   =>  27   		Training 486 pattern with 46.25% 	Forward time: 	 0.28 sec
2023-03-29 20:31:11,740 			Loss:    6.072e-02    			Backward time: 	 0.01 sec 
2023-03-29 20:31:11,789 			Learning rate: weights:   1.000e-03    
2023-03-29 20:31:11,790 			Last test performance: 48.35%
2023-03-29 20:31:11,790 ----------------
2023-03-29 20:31:12,709   3   =>  28   		Training 486 pattern with 47.50% 	Forward time: 	 0.90 sec
2023-03-29 20:31:12,709 			Loss:    6.024e-02    			Backward time: 	 0.01 sec 
2023-03-29 20:31:12,769 			Learning rate: weights:   1.000e-03    
2023-03-29 20:31:12,769 			Last test performance: 48.35%
2023-03-29 20:31:12,770 ----------------
2023-03-29 20:31:13,218   3   =>  29   		Training 486 pattern with 44.79% 	Forward time: 	 0.43 sec
2023-03-29 20:31:13,218 			Loss:    6.250e-02    			Backward time: 	 0.01 sec 
2023-03-29 20:31:13,261 			Learning rate: weights:   1.000e-03    
2023-03-29 20:31:13,261 			Last test performance: 48.35%
2023-03-29 20:31:13,261 ----------------
2023-03-29 20:31:13,609   3   =>  30   		Training 486 pattern with 41.88% 	Forward time: 	 0.33 sec
2023-03-29 20:31:13,609 			Loss:    6.594e-02    			Backward time: 	 0.01 sec 
2023-03-29 20:31:13,662 			Learning rate: weights:   1.000e-03    
2023-03-29 20:31:13,662 			Last test performance: 48.35%
2023-03-29 20:31:13,662 ----------------
2023-03-29 20:31:13,948   3   =>  31   		Training 486 pattern with 49.58% 	Forward time: 	 0.27 sec
2023-03-29 20:31:13,948 			Loss:    6.210e-02    			Backward time: 	 0.01 sec 
2023-03-29 20:31:13,989 			Learning rate: weights:   1.000e-03    
2023-03-29 20:31:13,989 			Last test performance: 48.35%
2023-03-29 20:31:13,989 ----------------
2023-03-29 20:31:14,270   3   =>  32   		Training 486 pattern with 47.92% 	Forward time: 	 0.26 sec
2023-03-29 20:31:14,270 			Loss:    6.292e-02    			Backward time: 	 0.01 sec 
2023-03-29 20:31:14,442 			Learning rate: weights:   1.000e-03    
2023-03-29 20:31:14,442 			Last test performance: 48.35%
2023-03-29 20:31:14,442 ----------------
2023-03-29 20:31:14,758   3   =>  33   		Training 486 pattern with 45.21% 	Forward time: 	 0.30 sec
2023-03-29 20:31:14,759 			Loss:    6.303e-02    			Backward time: 	 0.01 sec 
2023-03-29 20:31:14,802 			Learning rate: weights:   1.000e-03    
2023-03-29 20:31:14,802 			Last test performance: 48.35%
2023-03-29 20:31:14,802 ----------------
2023-03-29 20:31:15,180   3   =>  34   		Training 486 pattern with 44.58% 	Forward time: 	 0.36 sec
2023-03-29 20:31:15,180 			Loss:    6.400e-02    			Backward time: 	 0.01 sec 
2023-03-29 20:31:15,259 			Learning rate: weights:   1.000e-03    
2023-03-29 20:31:15,259 			Last test performance: 48.35%
2023-03-29 20:31:15,259 ----------------
2023-03-29 20:31:15,529   3   =>  35   		Training 486 pattern with 48.33% 	Forward time: 	 0.25 sec
2023-03-29 20:31:15,529 			Loss:    6.089e-02    			Backward time: 	 0.01 sec 
2023-03-29 20:31:15,586 			Learning rate: weights:   1.000e-03    
2023-03-29 20:31:15,586 			Last test performance: 48.35%
2023-03-29 20:31:15,586 ----------------
2023-03-29 20:31:15,779   3   =>  36   		Training 486 pattern with 47.50% 	Forward time: 	 0.18 sec
2023-03-29 20:31:15,779 			Loss:    6.147e-02    			Backward time: 	 0.01 sec 
2023-03-29 20:31:15,821 			Learning rate: weights:   1.000e-03    
2023-03-29 20:31:15,821 			Last test performance: 48.35%
2023-03-29 20:31:15,821 ----------------
2023-03-29 20:31:16,131   3   =>  37   		Training 486 pattern with 43.33% 	Forward time: 	 0.30 sec
2023-03-29 20:31:16,131 			Loss:    6.329e-02    			Backward time: 	 0.01 sec 
2023-03-29 20:31:16,173 			Learning rate: weights:   1.000e-03    
2023-03-29 20:31:16,173 			Last test performance: 48.35%
2023-03-29 20:31:16,173 ----------------
2023-03-29 20:31:16,550   3   =>  38   		Training 486 pattern with 52.71% 	Forward time: 	 0.36 sec
2023-03-29 20:31:16,550 			Loss:    5.937e-02    			Backward time: 	 0.01 sec 
2023-03-29 20:31:16,600 			Learning rate: weights:   1.000e-03    
2023-03-29 20:31:16,600 			Last test performance: 48.35%
2023-03-29 20:31:16,601 ----------------
2023-03-29 20:31:16,871   3   =>  39   		Training 486 pattern with 41.88% 	Forward time: 	 0.25 sec
2023-03-29 20:31:16,871 			Loss:    6.314e-02    			Backward time: 	 0.01 sec 
2023-03-29 20:31:16,936 			Learning rate: weights:   1.000e-03    
2023-03-29 20:31:16,936 			Last test performance: 48.35%
2023-03-29 20:31:16,936 ----------------
2023-03-29 20:31:17,278   3   =>  40   		Training 486 pattern with 48.96% 	Forward time: 	 0.32 sec
2023-03-29 20:31:17,278 			Loss:    6.102e-02    			Backward time: 	 0.01 sec 
2023-03-29 20:31:17,341 			Learning rate: weights:   1.000e-03    
2023-03-29 20:31:17,341 			Last test performance: 48.35%
2023-03-29 20:31:17,341 ----------------
2023-03-29 20:31:17,605   3   =>  41   		Training 486 pattern with 47.92% 	Forward time: 	 0.24 sec
2023-03-29 20:31:17,605 			Loss:    6.117e-02    			Backward time: 	 0.01 sec 
2023-03-29 20:31:17,663 			Learning rate: weights:   1.000e-03    
2023-03-29 20:31:17,663 			Last test performance: 48.35%
2023-03-29 20:31:17,664 ----------------
2023-03-29 20:31:17,945   3   =>  42   		Training 486 pattern with 43.96% 	Forward time: 	 0.26 sec
2023-03-29 20:31:17,945 			Loss:    6.466e-02    			Backward time: 	 0.01 sec 
2023-03-29 20:31:18,010 			Learning rate: weights:   1.000e-03    
2023-03-29 20:31:18,010 			Last test performance: 48.35%
2023-03-29 20:31:18,010 ----------------
2023-03-29 20:31:18,349   3   =>  43   		Training 486 pattern with 45.42% 	Forward time: 	 0.32 sec
2023-03-29 20:31:18,349 			Loss:    6.189e-02    			Backward time: 	 0.01 sec 
2023-03-29 20:31:18,396 			Learning rate: weights:   1.000e-03    
2023-03-29 20:31:18,396 			Last test performance: 48.35%
2023-03-29 20:31:18,396 ----------------
2023-03-29 20:31:18,812   3   =>  44   		Training 486 pattern with 48.54% 	Forward time: 	 0.40 sec
2023-03-29 20:31:18,813 			Loss:    5.825e-02    			Backward time: 	 0.01 sec 
2023-03-29 20:31:18,915 			Learning rate: weights:   1.000e-03    
2023-03-29 20:31:18,915 			Last test performance: 48.35%
2023-03-29 20:31:18,915 ----------------
2023-03-29 20:31:19,182   3   =>  45   		Training 486 pattern with 42.08% 	Forward time: 	 0.25 sec
2023-03-29 20:31:19,182 			Loss:    6.453e-02    			Backward time: 	 0.01 sec 
2023-03-29 20:31:19,259 			Learning rate: weights:   1.000e-03    
2023-03-29 20:31:19,259 			Last test performance: 48.35%
2023-03-29 20:31:19,259 ----------------
2023-03-29 20:31:19,611   3   =>  46   		Training 486 pattern with 42.71% 	Forward time: 	 0.33 sec
2023-03-29 20:31:19,612 			Loss:    6.415e-02    			Backward time: 	 0.01 sec 
2023-03-29 20:31:19,665 			Learning rate: weights:   1.000e-03    
2023-03-29 20:31:19,665 			Last test performance: 48.35%
2023-03-29 20:31:19,665 ----------------
2023-03-29 20:31:20,017   3   =>  47   		Training 486 pattern with 47.29% 	Forward time: 	 0.33 sec
2023-03-29 20:31:20,017 			Loss:    6.100e-02    			Backward time: 	 0.01 sec 
2023-03-29 20:31:20,076 			Learning rate: weights:   1.000e-03    
2023-03-29 20:31:20,076 			Last test performance: 48.35%
2023-03-29 20:31:20,076 ----------------
2023-03-29 20:31:20,429   3   =>  48   		Training 486 pattern with 45.42% 	Forward time: 	 0.34 sec
2023-03-29 20:31:20,429 			Loss:    6.235e-02    			Backward time: 	 0.01 sec 
2023-03-29 20:31:20,498 			Learning rate: weights:   1.000e-03    
2023-03-29 20:31:20,498 			Last test performance: 48.35%
2023-03-29 20:31:20,498 ----------------
2023-03-29 20:31:20,742   3   =>  49   		Training 486 pattern with 46.46% 	Forward time: 	 0.23 sec
2023-03-29 20:31:20,742 			Loss:    6.334e-02    			Backward time: 	 0.01 sec 
2023-03-29 20:31:20,792 			Learning rate: weights:   1.000e-03    
2023-03-29 20:31:20,792 			Last test performance: 48.35%
2023-03-29 20:31:20,792 ----------------
2023-03-29 20:31:21,068   3   =>  50   		Training 486 pattern with 44.79% 	Forward time: 	 0.26 sec
2023-03-29 20:31:21,069 			Loss:    6.236e-02    			Backward time: 	 0.01 sec 
2023-03-29 20:31:21,109 			Learning rate: weights:   1.000e-03    
2023-03-29 20:31:21,109 			Last test performance: 48.35%
2023-03-29 20:31:21,109 ----------------
2023-03-29 20:31:21,386   3   =>  51   		Training 486 pattern with 46.88% 	Forward time: 	 0.26 sec
2023-03-29 20:31:21,386 			Loss:    6.074e-02    			Backward time: 	 0.01 sec 
2023-03-29 20:31:21,433 			Learning rate: weights:   1.000e-03    
2023-03-29 20:31:21,433 			Last test performance: 48.35%
2023-03-29 20:31:21,433 ----------------
2023-03-29 20:31:21,952   3   =>  52   		Training 486 pattern with 47.92% 	Forward time: 	 0.50 sec
2023-03-29 20:31:21,952 			Loss:    6.064e-02    			Backward time: 	 0.01 sec 
2023-03-29 20:31:22,002 			Learning rate: weights:   1.000e-03    
2023-03-29 20:31:22,002 			Last test performance: 48.35%
2023-03-29 20:31:22,002 ----------------
2023-03-29 20:31:22,256   3   =>  53   		Training 486 pattern with 45.00% 	Forward time: 	 0.24 sec
2023-03-29 20:31:22,256 			Loss:    6.146e-02    			Backward time: 	 0.01 sec 
2023-03-29 20:31:22,305 			Learning rate: weights:   1.000e-03    
2023-03-29 20:31:22,306 			Last test performance: 48.35%
2023-03-29 20:31:22,306 ----------------
2023-03-29 20:31:22,700   3   =>  54   		Training 486 pattern with 45.00% 	Forward time: 	 0.37 sec
2023-03-29 20:31:22,700 			Loss:    6.339e-02    			Backward time: 	 0.01 sec 
2023-03-29 20:31:22,767 			Learning rate: weights:   1.000e-03    
2023-03-29 20:31:22,767 			Last test performance: 48.35%
2023-03-29 20:31:22,768 ----------------
2023-03-29 20:31:23,079   3   =>  55   		Training 486 pattern with 49.17% 	Forward time: 	 0.29 sec
2023-03-29 20:31:23,080 			Loss:    5.898e-02    			Backward time: 	 0.01 sec 
2023-03-29 20:31:23,129 			Learning rate: weights:   1.000e-03    
2023-03-29 20:31:23,129 			Last test performance: 48.35%
2023-03-29 20:31:23,129 ----------------
2023-03-29 20:31:23,621   3   =>  56   		Training 486 pattern with 47.29% 	Forward time: 	 0.47 sec
2023-03-29 20:31:23,621 			Loss:    6.360e-02    			Backward time: 	 0.01 sec 
2023-03-29 20:31:23,675 			Learning rate: weights:   1.000e-03    
2023-03-29 20:31:23,675 			Last test performance: 48.35%
2023-03-29 20:31:23,675 ----------------
2023-03-29 20:31:24,082   3   =>  57   		Training 486 pattern with 46.67% 	Forward time: 	 0.39 sec
2023-03-29 20:31:24,082 			Loss:    6.243e-02    			Backward time: 	 0.01 sec 
2023-03-29 20:31:24,133 			Learning rate: weights:   1.000e-03    
2023-03-29 20:31:24,133 			Last test performance: 48.35%
2023-03-29 20:31:24,133 ----------------
2023-03-29 20:31:24,414   3   =>  58   		Training 486 pattern with 48.12% 	Forward time: 	 0.26 sec
2023-03-29 20:31:24,414 			Loss:    5.979e-02    			Backward time: 	 0.01 sec 
2023-03-29 20:31:24,486 			Learning rate: weights:   1.000e-03    
2023-03-29 20:31:24,486 			Last test performance: 48.35%
2023-03-29 20:31:24,486 ----------------
2023-03-29 20:31:24,799   3   =>  59   		Training 486 pattern with 48.54% 	Forward time: 	 0.29 sec
2023-03-29 20:31:24,799 			Loss:    6.045e-02    			Backward time: 	 0.01 sec 
2023-03-29 20:31:24,915 			Learning rate: weights:   1.000e-03    
2023-03-29 20:31:24,915 			Last test performance: 48.35%
2023-03-29 20:31:24,916 ----------------
2023-03-29 20:31:25,174   3   =>  60   		Training 486 pattern with 44.38% 	Forward time: 	 0.24 sec
2023-03-29 20:31:25,174 			Loss:    6.333e-02    			Backward time: 	 0.01 sec 
2023-03-29 20:31:25,245 			Learning rate: weights:   1.000e-03    
2023-03-29 20:31:25,245 			Last test performance: 48.35%
2023-03-29 20:31:25,245 ----------------
2023-03-29 20:31:25,490   3   =>  61   		Training 486 pattern with 46.25% 	Forward time: 	 0.23 sec
2023-03-29 20:31:25,490 			Loss:    5.853e-02    			Backward time: 	 0.01 sec 
2023-03-29 20:31:25,547 			Learning rate: weights:   1.000e-03    
2023-03-29 20:31:25,547 			Last test performance: 48.35%
2023-03-29 20:31:25,547 ----------------
2023-03-29 20:31:25,744   3   =>  62   		Training 486 pattern with 49.17% 	Forward time: 	 0.18 sec
2023-03-29 20:31:25,744 			Loss:    5.884e-02    			Backward time: 	 0.01 sec 
2023-03-29 20:31:25,807 			Learning rate: weights:   1.000e-03    
2023-03-29 20:31:25,807 			Last test performance: 48.35%
2023-03-29 20:31:25,807 ----------------
2023-03-29 20:31:26,132   3   =>  63   		Training 486 pattern with 46.46% 	Forward time: 	 0.31 sec
2023-03-29 20:31:26,132 			Loss:    6.138e-02    			Backward time: 	 0.01 sec 
2023-03-29 20:31:26,175 			Learning rate: weights:   1.000e-03    
2023-03-29 20:31:26,175 			Last test performance: 48.35%
2023-03-29 20:31:26,175 ----------------
2023-03-29 20:31:26,500   3   =>  64   		Training 486 pattern with 47.08% 	Forward time: 	 0.31 sec
2023-03-29 20:31:26,500 			Loss:    5.987e-02    			Backward time: 	 0.01 sec 
2023-03-29 20:31:26,608 			Learning rate: weights:   1.000e-03    
2023-03-29 20:31:26,608 			Last test performance: 48.35%
2023-03-29 20:31:26,608 ----------------
2023-03-29 20:31:26,893   3   =>  65   		Training 486 pattern with 44.79% 	Forward time: 	 0.27 sec
2023-03-29 20:31:26,893 			Loss:    6.181e-02    			Backward time: 	 0.01 sec 
2023-03-29 20:31:26,942 			Learning rate: weights:   1.000e-03    
2023-03-29 20:31:26,942 			Last test performance: 48.35%
2023-03-29 20:31:26,942 ----------------
2023-03-29 20:31:27,399   3   =>  66   		Training 486 pattern with 47.29% 	Forward time: 	 0.44 sec
2023-03-29 20:31:27,399 			Loss:    6.217e-02    			Backward time: 	 0.01 sec 
2023-03-29 20:31:27,436 			Learning rate: weights:   1.000e-03    
2023-03-29 20:31:27,436 			Last test performance: 48.35%
2023-03-29 20:31:27,436 ----------------
2023-03-29 20:31:27,732   3   =>  67   		Training 486 pattern with 46.04% 	Forward time: 	 0.28 sec
2023-03-29 20:31:27,732 			Loss:    6.354e-02    			Backward time: 	 0.01 sec 
2023-03-29 20:31:27,793 			Learning rate: weights:   1.000e-03    
2023-03-29 20:31:27,793 			Last test performance: 48.35%
2023-03-29 20:31:27,793 ----------------
2023-03-29 20:31:28,088   3   =>  68   		Training 486 pattern with 46.67% 	Forward time: 	 0.27 sec
2023-03-29 20:31:28,088 			Loss:    6.472e-02    			Backward time: 	 0.01 sec 
2023-03-29 20:31:28,128 			Learning rate: weights:   1.000e-03    
2023-03-29 20:31:28,128 			Last test performance: 48.35%
2023-03-29 20:31:28,128 ----------------
2023-03-29 20:31:28,398   3   =>  69   		Training 486 pattern with 48.96% 	Forward time: 	 0.25 sec
2023-03-29 20:31:28,398 			Loss:    6.201e-02    			Backward time: 	 0.01 sec 
2023-03-29 20:31:28,448 			Learning rate: weights:   1.000e-03    
2023-03-29 20:31:28,448 			Last test performance: 48.35%
2023-03-29 20:31:28,448 ----------------
2023-03-29 20:31:28,701   3   =>  70   		Training 486 pattern with 48.75% 	Forward time: 	 0.24 sec
2023-03-29 20:31:28,701 			Loss:    5.688e-02    			Backward time: 	 0.01 sec 
2023-03-29 20:31:28,740 			Learning rate: weights:   1.000e-03    
2023-03-29 20:31:28,740 			Last test performance: 48.35%
2023-03-29 20:31:28,740 ----------------
2023-03-29 20:31:29,015   3   =>  71   		Training 486 pattern with 41.88% 	Forward time: 	 0.26 sec
2023-03-29 20:31:29,015 			Loss:    6.410e-02    			Backward time: 	 0.01 sec 
2023-03-29 20:31:29,064 			Learning rate: weights:   1.000e-03    
2023-03-29 20:31:29,064 			Last test performance: 48.35%
2023-03-29 20:31:29,064 ----------------
2023-03-29 20:31:29,365   3   =>  72   		Training 486 pattern with 48.12% 	Forward time: 	 0.28 sec
2023-03-29 20:31:29,366 			Loss:    6.190e-02    			Backward time: 	 0.01 sec 
2023-03-29 20:31:29,535 			Learning rate: weights:   1.000e-03    
2023-03-29 20:31:29,535 			Last test performance: 48.35%
2023-03-29 20:31:29,535 ----------------
2023-03-29 20:31:29,810   3   =>  73   		Training 486 pattern with 49.17% 	Forward time: 	 0.26 sec
2023-03-29 20:31:29,810 			Loss:    6.112e-02    			Backward time: 	 0.01 sec 
2023-03-29 20:31:29,903 			Learning rate: weights:   1.000e-03    
2023-03-29 20:31:29,904 			Last test performance: 48.35%
2023-03-29 20:31:29,904 ----------------
2023-03-29 20:31:30,207   3   =>  74   		Training 486 pattern with 48.54% 	Forward time: 	 0.28 sec
2023-03-29 20:31:30,207 			Loss:    6.021e-02    			Backward time: 	 0.01 sec 
2023-03-29 20:31:30,248 			Learning rate: weights:   1.000e-03    
2023-03-29 20:31:30,248 			Last test performance: 48.35%
2023-03-29 20:31:30,248 ----------------
2023-03-29 20:31:30,585   3   =>  75   		Training 486 pattern with 44.38% 	Forward time: 	 0.32 sec
2023-03-29 20:31:30,585 			Loss:    6.139e-02    			Backward time: 	 0.01 sec 
2023-03-29 20:31:30,639 			Learning rate: weights:   1.000e-03    
2023-03-29 20:31:30,639 			Last test performance: 48.35%
2023-03-29 20:31:30,639 ----------------
2023-03-29 20:31:31,132   3   =>  76   		Training 486 pattern with 47.92% 	Forward time: 	 0.48 sec
2023-03-29 20:31:31,133 			Loss:    5.966e-02    			Backward time: 	 0.01 sec 
2023-03-29 20:31:31,173 			Learning rate: weights:   1.000e-03    
2023-03-29 20:31:31,173 			Last test performance: 48.35%
2023-03-29 20:31:31,173 ----------------
2023-03-29 20:31:31,440   3   =>  77   		Training 486 pattern with 48.96% 	Forward time: 	 0.25 sec
2023-03-29 20:31:31,440 			Loss:    5.823e-02    			Backward time: 	 0.01 sec 
2023-03-29 20:31:31,504 			Learning rate: weights:   1.000e-03    
2023-03-29 20:31:31,504 			Last test performance: 48.35%
2023-03-29 20:31:31,504 ----------------
2023-03-29 20:31:32,332   3   =>  78   		Training 486 pattern with 47.50% 	Forward time: 	 0.82 sec
2023-03-29 20:31:32,332 			Loss:    6.294e-02    			Backward time: 	 0.01 sec 
2023-03-29 20:31:32,406 			Learning rate: weights:   1.000e-03    
2023-03-29 20:31:32,407 			Last test performance: 48.35%
2023-03-29 20:31:32,407 ----------------
2023-03-29 20:31:32,768   3   =>  79   		Training 486 pattern with 49.38% 	Forward time: 	 0.34 sec
2023-03-29 20:31:32,768 			Loss:    6.237e-02    			Backward time: 	 0.01 sec 
2023-03-29 20:31:32,812 			Learning rate: weights:   1.000e-03    
2023-03-29 20:31:32,813 			Last test performance: 48.35%
2023-03-29 20:31:32,813 ----------------
2023-03-29 20:31:33,094   3   =>  80   		Training 486 pattern with 50.00% 	Forward time: 	 0.26 sec
2023-03-29 20:31:33,094 			Loss:    5.593e-02    			Backward time: 	 0.01 sec 
2023-03-29 20:31:33,153 			Learning rate: weights:   1.000e-03    
2023-03-29 20:31:33,153 			Last test performance: 48.35%
2023-03-29 20:31:33,153 ----------------
2023-03-29 20:31:33,425   3   =>  81   		Training 486 pattern with 46.67% 	Forward time: 	 0.26 sec
2023-03-29 20:31:33,425 			Loss:    6.145e-02    			Backward time: 	 0.01 sec 
2023-03-29 20:31:33,464 			Learning rate: weights:   1.000e-03    
2023-03-29 20:31:33,464 			Last test performance: 48.35%
2023-03-29 20:31:33,464 ----------------
2023-03-29 20:31:33,753   3   =>  82   		Training 486 pattern with 49.17% 	Forward time: 	 0.27 sec
2023-03-29 20:31:33,753 			Loss:    5.951e-02    			Backward time: 	 0.01 sec 
2023-03-29 20:31:33,806 			Learning rate: weights:   1.000e-03    
2023-03-29 20:31:33,806 			Last test performance: 48.35%
2023-03-29 20:31:33,806 ----------------
2023-03-29 20:31:34,115   3   =>  83   		Training 486 pattern with 45.21% 	Forward time: 	 0.29 sec
2023-03-29 20:31:34,115 			Loss:    6.409e-02    			Backward time: 	 0.01 sec 
2023-03-29 20:31:34,156 			Learning rate: weights:   1.000e-03    
2023-03-29 20:31:34,156 			Last test performance: 48.35%
2023-03-29 20:31:34,156 ----------------
2023-03-29 20:31:34,814   3   =>  84   		Training 486 pattern with 48.54% 	Forward time: 	 0.64 sec
2023-03-29 20:31:34,814 			Loss:    5.906e-02    			Backward time: 	 0.01 sec 
2023-03-29 20:31:34,861 			Learning rate: weights:   1.000e-03    
2023-03-29 20:31:34,861 			Last test performance: 48.35%
2023-03-29 20:31:34,861 ----------------
2023-03-29 20:31:35,105   3   =>  85   		Training 486 pattern with 50.00% 	Forward time: 	 0.23 sec
2023-03-29 20:31:35,105 			Loss:    5.778e-02    			Backward time: 	 0.01 sec 
2023-03-29 20:31:35,160 			Learning rate: weights:   1.000e-03    
2023-03-29 20:31:35,160 			Last test performance: 48.35%
2023-03-29 20:31:35,160 ----------------
2023-03-29 20:31:35,449   3   =>  86   		Training 486 pattern with 45.62% 	Forward time: 	 0.27 sec
2023-03-29 20:31:35,449 			Loss:    6.032e-02    			Backward time: 	 0.01 sec 
2023-03-29 20:31:35,487 			Learning rate: weights:   1.000e-03    
2023-03-29 20:31:35,488 			Last test performance: 48.35%
2023-03-29 20:31:35,488 ----------------
2023-03-29 20:31:35,768   3   =>  87   		Training 486 pattern with 52.71% 	Forward time: 	 0.26 sec
2023-03-29 20:31:35,768 			Loss:    6.018e-02    			Backward time: 	 0.01 sec 
2023-03-29 20:31:35,946 			Learning rate: weights:   1.000e-03    
2023-03-29 20:31:35,946 			Last test performance: 48.35%
2023-03-29 20:31:35,947 ----------------
2023-03-29 20:31:36,294   3   =>  88   		Training 486 pattern with 47.08% 	Forward time: 	 0.33 sec
2023-03-29 20:31:36,294 			Loss:    6.169e-02    			Backward time: 	 0.01 sec 
2023-03-29 20:31:36,339 			Learning rate: weights:   1.000e-03    
2023-03-29 20:31:36,339 			Last test performance: 48.35%
2023-03-29 20:31:36,339 ----------------
2023-03-29 20:31:36,622   3   =>  89   		Training 486 pattern with 49.58% 	Forward time: 	 0.27 sec
2023-03-29 20:31:36,622 			Loss:    5.934e-02    			Backward time: 	 0.01 sec 
2023-03-29 20:31:36,663 			Learning rate: weights:   1.000e-03    
2023-03-29 20:31:36,663 			Last test performance: 48.35%
2023-03-29 20:31:36,663 ----------------
2023-03-29 20:31:37,105   3   =>  90   		Training 486 pattern with 49.38% 	Forward time: 	 0.42 sec
2023-03-29 20:31:37,105 			Loss:    5.995e-02    			Backward time: 	 0.01 sec 
2023-03-29 20:31:37,182 			Learning rate: weights:   1.000e-03    
2023-03-29 20:31:37,182 			Last test performance: 48.35%
2023-03-29 20:31:37,182 ----------------
2023-03-29 20:31:37,529   3   =>  91   		Training 486 pattern with 45.83% 	Forward time: 	 0.33 sec
2023-03-29 20:31:37,529 			Loss:    6.318e-02    			Backward time: 	 0.01 sec 
2023-03-29 20:31:37,627 			Learning rate: weights:   1.000e-03    
2023-03-29 20:31:37,627 			Last test performance: 48.35%
2023-03-29 20:31:37,627 ----------------
2023-03-29 20:31:37,872   3   =>  92   		Training 486 pattern with 42.92% 	Forward time: 	 0.23 sec
2023-03-29 20:31:37,872 			Loss:    6.305e-02    			Backward time: 	 0.01 sec 
2023-03-29 20:31:37,974 			Learning rate: weights:   1.000e-03    
2023-03-29 20:31:37,975 			Last test performance: 48.35%
2023-03-29 20:31:37,975 ----------------
2023-03-29 20:31:38,319   3   =>  93   		Training 486 pattern with 49.38% 	Forward time: 	 0.33 sec
2023-03-29 20:31:38,319 			Loss:    5.799e-02    			Backward time: 	 0.01 sec 
2023-03-29 20:31:38,389 			Learning rate: weights:   1.000e-03    
2023-03-29 20:31:38,389 			Last test performance: 48.35%
2023-03-29 20:31:38,389 ----------------
2023-03-29 20:31:38,675   3   =>  94   		Training 486 pattern with 52.92% 	Forward time: 	 0.27 sec
2023-03-29 20:31:38,675 			Loss:    5.774e-02    			Backward time: 	 0.01 sec 
2023-03-29 20:31:38,736 			Learning rate: weights:   1.000e-03    
2023-03-29 20:31:38,736 			Last test performance: 48.35%
2023-03-29 20:31:38,737 ----------------
2023-03-29 20:31:39,019   3   =>  95   		Training 486 pattern with 52.08% 	Forward time: 	 0.26 sec
2023-03-29 20:31:39,019 			Loss:    5.799e-02    			Backward time: 	 0.01 sec 
2023-03-29 20:31:39,090 			Learning rate: weights:   1.000e-03    
2023-03-29 20:31:39,090 			Last test performance: 48.35%
2023-03-29 20:31:39,090 ----------------
2023-03-29 20:31:39,407   3   =>  96   		Training 486 pattern with 53.96% 	Forward time: 	 0.30 sec
2023-03-29 20:31:39,407 			Loss:    5.518e-02    			Backward time: 	 0.01 sec 
2023-03-29 20:31:39,520 			Learning rate: weights:   1.000e-03    
2023-03-29 20:31:39,520 			Last test performance: 48.35%
2023-03-29 20:31:39,520 ----------------
2023-03-29 20:31:39,809   3   =>  97   		Training 486 pattern with 49.58% 	Forward time: 	 0.27 sec
2023-03-29 20:31:39,809 			Loss:    6.073e-02    			Backward time: 	 0.01 sec 
2023-03-29 20:31:39,887 			Learning rate: weights:   1.000e-03    
2023-03-29 20:31:39,887 			Last test performance: 48.35%
2023-03-29 20:31:39,887 ----------------
2023-03-29 20:31:40,388   3   =>  98   		Training 486 pattern with 49.17% 	Forward time: 	 0.48 sec
2023-03-29 20:31:40,388 			Loss:    5.914e-02    			Backward time: 	 0.01 sec 
2023-03-29 20:31:40,452 			Learning rate: weights:   1.000e-03    
2023-03-29 20:31:40,452 			Last test performance: 48.35%
2023-03-29 20:31:40,452 ----------------
2023-03-29 20:31:40,710   3   =>  99   		Training 486 pattern with 49.38% 	Forward time: 	 0.25 sec
2023-03-29 20:31:40,711 			Loss:    5.864e-02    			Backward time: 	 0.01 sec 
2023-03-29 20:31:40,756 			Learning rate: weights:   1.000e-03    
2023-03-29 20:31:40,756 			Last test performance: 48.35%
2023-03-29 20:31:40,756 ----------------
2023-03-29 20:31:41,151   3   => 100   		Training 486 pattern with 48.75% 	Forward time: 	 0.38 sec
2023-03-29 20:31:41,151 			Loss:    5.771e-02    			Backward time: 	 0.01 sec 
2023-03-29 20:31:41,199 			Learning rate: weights:   1.000e-03    
2023-03-29 20:31:41,199 			Last test performance: 48.35%
2023-03-29 20:31:41,199 ----------------
2023-03-29 20:31:41,484   3   => 101   		Training 486 pattern with 49.58% 	Forward time: 	 0.27 sec
2023-03-29 20:31:41,485 			Loss:    6.003e-02    			Backward time: 	 0.01 sec 
2023-03-29 20:31:41,587 			Learning rate: weights:   1.000e-03    
2023-03-29 20:31:41,587 			Last test performance: 48.35%
2023-03-29 20:31:41,587 ----------------
2023-03-29 20:31:41,863   3   => 102   		Training 486 pattern with 50.42% 	Forward time: 	 0.26 sec
2023-03-29 20:31:41,863 			Loss:    5.905e-02    			Backward time: 	 0.01 sec 
2023-03-29 20:31:41,903 			Learning rate: weights:   1.000e-03    
2023-03-29 20:31:41,903 			Last test performance: 48.35%
2023-03-29 20:31:41,903 ----------------
2023-03-29 20:31:42,314   3   => 103   		Training 486 pattern with 51.25% 	Forward time: 	 0.39 sec
2023-03-29 20:31:42,314 			Loss:    5.653e-02    			Backward time: 	 0.01 sec 
2023-03-29 20:31:42,355 			Learning rate: weights:   1.000e-03    
2023-03-29 20:31:42,355 			Last test performance: 48.35%
2023-03-29 20:31:42,355 ----------------
2023-03-29 20:31:42,984 
2023-03-29 20:31:42,984 Testing:
2023-03-29 20:31:42,987 		24 of 10000 with 58.33% 	 Time used:  0.00 sec
2023-03-29 20:31:42,989 		48 of 10000 with 60.42% 	 Time used:  0.00 sec
2023-03-29 20:31:42,992 		72 of 10000 with 56.94% 	 Time used:  0.00 sec
2023-03-29 20:31:42,994 		96 of 10000 with 57.29% 	 Time used:  0.00 sec
2023-03-29 20:31:42,996 		120 of 10000 with 54.17% 	 Time used:  0.00 sec
2023-03-29 20:31:42,998 		144 of 10000 with 53.47% 	 Time used:  0.00 sec
2023-03-29 20:31:43,001 		168 of 10000 with 54.17% 	 Time used:  0.00 sec
2023-03-29 20:31:43,003 		192 of 10000 with 53.12% 	 Time used:  0.00 sec
2023-03-29 20:31:43,005 		216 of 10000 with 51.39% 	 Time used:  0.00 sec
2023-03-29 20:31:43,008 		240 of 10000 with 50.00% 	 Time used:  0.00 sec
2023-03-29 20:31:43,010 		264 of 10000 with 46.59% 	 Time used:  0.00 sec
2023-03-29 20:31:43,012 		288 of 10000 with 46.18% 	 Time used:  0.00 sec
2023-03-29 20:31:43,014 		312 of 10000 with 46.79% 	 Time used:  0.00 sec
2023-03-29 20:31:43,017 		336 of 10000 with 46.13% 	 Time used:  0.00 sec
2023-03-29 20:31:43,019 		360 of 10000 with 45.83% 	 Time used:  0.00 sec
2023-03-29 20:31:43,021 		384 of 10000 with 46.88% 	 Time used:  0.00 sec
2023-03-29 20:31:43,024 		408 of 10000 with 46.57% 	 Time used:  0.00 sec
2023-03-29 20:31:43,026 		432 of 10000 with 46.76% 	 Time used:  0.00 sec
2023-03-29 20:31:43,028 		456 of 10000 with 46.93% 	 Time used:  0.00 sec
2023-03-29 20:31:43,031 		480 of 10000 with 46.67% 	 Time used:  0.00 sec
2023-03-29 20:31:43,033 		504 of 10000 with 47.22% 	 Time used:  0.00 sec
2023-03-29 20:31:43,035 		528 of 10000 with 48.11% 	 Time used:  0.00 sec
2023-03-29 20:31:43,037 		552 of 10000 with 48.37% 	 Time used:  0.00 sec
2023-03-29 20:31:43,040 		576 of 10000 with 48.44% 	 Time used:  0.00 sec
2023-03-29 20:31:43,042 		600 of 10000 with 48.17% 	 Time used:  0.00 sec
2023-03-29 20:31:43,044 		624 of 10000 with 49.04% 	 Time used:  0.00 sec
2023-03-29 20:31:43,047 		648 of 10000 with 48.61% 	 Time used:  0.00 sec
2023-03-29 20:31:43,049 		672 of 10000 with 48.66% 	 Time used:  0.00 sec
2023-03-29 20:31:43,051 		696 of 10000 with 48.28% 	 Time used:  0.00 sec
2023-03-29 20:31:43,053 		720 of 10000 with 48.06% 	 Time used:  0.00 sec
2023-03-29 20:31:43,056 		744 of 10000 with 47.85% 	 Time used:  0.00 sec
2023-03-29 20:31:43,058 		768 of 10000 with 48.44% 	 Time used:  0.00 sec
2023-03-29 20:31:43,060 		792 of 10000 with 48.61% 	 Time used:  0.00 sec
2023-03-29 20:31:43,062 		816 of 10000 with 48.65% 	 Time used:  0.00 sec
2023-03-29 20:31:43,065 		840 of 10000 with 48.69% 	 Time used:  0.00 sec
2023-03-29 20:31:43,067 		864 of 10000 with 48.96% 	 Time used:  0.00 sec
2023-03-29 20:31:43,069 		888 of 10000 with 49.32% 	 Time used:  0.00 sec
2023-03-29 20:31:43,072 		912 of 10000 with 49.34% 	 Time used:  0.00 sec
2023-03-29 20:31:43,074 		936 of 10000 with 49.36% 	 Time used:  0.00 sec
2023-03-29 20:31:43,076 		960 of 10000 with 49.27% 	 Time used:  0.00 sec
2023-03-29 20:31:43,079 		984 of 10000 with 49.80% 	 Time used:  0.00 sec
2023-03-29 20:31:43,081 		1008 of 10000 with 50.10% 	 Time used:  0.00 sec
2023-03-29 20:31:43,083 		1032 of 10000 with 50.39% 	 Time used:  0.00 sec
2023-03-29 20:31:43,085 		1056 of 10000 with 50.19% 	 Time used:  0.00 sec
2023-03-29 20:31:43,088 		1080 of 10000 with 50.28% 	 Time used:  0.00 sec
2023-03-29 20:31:43,090 		1104 of 10000 with 50.27% 	 Time used:  0.00 sec
2023-03-29 20:31:43,092 		1128 of 10000 with 50.09% 	 Time used:  0.00 sec
2023-03-29 20:31:43,094 		1152 of 10000 with 49.83% 	 Time used:  0.00 sec
2023-03-29 20:31:43,097 		1176 of 10000 with 49.91% 	 Time used:  0.00 sec
2023-03-29 20:31:43,099 		1200 of 10000 with 49.83% 	 Time used:  0.00 sec
2023-03-29 20:31:43,101 		1224 of 10000 with 49.75% 	 Time used:  0.00 sec
2023-03-29 20:31:43,104 		1248 of 10000 with 49.60% 	 Time used:  0.00 sec
2023-03-29 20:31:43,106 		1272 of 10000 with 49.69% 	 Time used:  0.00 sec
2023-03-29 20:31:43,108 		1296 of 10000 with 49.31% 	 Time used:  0.00 sec
2023-03-29 20:31:43,110 		1320 of 10000 with 49.55% 	 Time used:  0.00 sec
2023-03-29 20:31:43,113 		1344 of 10000 with 49.33% 	 Time used:  0.00 sec
2023-03-29 20:31:43,115 		1368 of 10000 with 49.34% 	 Time used:  0.00 sec
2023-03-29 20:31:43,117 		1392 of 10000 with 49.14% 	 Time used:  0.00 sec
2023-03-29 20:31:43,120 		1416 of 10000 with 49.08% 	 Time used:  0.00 sec
2023-03-29 20:31:43,122 		1440 of 10000 with 49.03% 	 Time used:  0.00 sec
2023-03-29 20:31:43,124 		1464 of 10000 with 48.98% 	 Time used:  0.00 sec
2023-03-29 20:31:43,126 		1488 of 10000 with 49.19% 	 Time used:  0.00 sec
2023-03-29 20:31:43,129 		1512 of 10000 with 49.01% 	 Time used:  0.00 sec
2023-03-29 20:31:43,131 		1536 of 10000 with 49.02% 	 Time used:  0.00 sec
2023-03-29 20:31:43,133 		1560 of 10000 with 48.72% 	 Time used:  0.00 sec
2023-03-29 20:31:43,136 		1584 of 10000 with 48.74% 	 Time used:  0.00 sec
2023-03-29 20:31:43,138 		1608 of 10000 with 48.32% 	 Time used:  0.00 sec
2023-03-29 20:31:43,140 		1632 of 10000 with 48.16% 	 Time used:  0.00 sec
2023-03-29 20:31:43,142 		1656 of 10000 with 48.31% 	 Time used:  0.00 sec
2023-03-29 20:31:43,145 		1680 of 10000 with 48.57% 	 Time used:  0.00 sec
2023-03-29 20:31:43,147 		1704 of 10000 with 48.77% 	 Time used:  0.00 sec
2023-03-29 20:31:43,149 		1728 of 10000 with 48.78% 	 Time used:  0.00 sec
2023-03-29 20:31:43,152 		1752 of 10000 with 48.86% 	 Time used:  0.00 sec
2023-03-29 20:31:43,154 		1776 of 10000 with 48.99% 	 Time used:  0.00 sec
2023-03-29 20:31:43,156 		1800 of 10000 with 49.11% 	 Time used:  0.00 sec
2023-03-29 20:31:43,158 		1824 of 10000 with 49.12% 	 Time used:  0.00 sec
2023-03-29 20:31:43,161 		1848 of 10000 with 49.24% 	 Time used:  0.00 sec
2023-03-29 20:31:43,163 		1872 of 10000 with 49.36% 	 Time used:  0.00 sec
2023-03-29 20:31:43,165 		1896 of 10000 with 49.37% 	 Time used:  0.00 sec
2023-03-29 20:31:43,168 		1920 of 10000 with 49.32% 	 Time used:  0.00 sec
2023-03-29 20:31:43,170 		1944 of 10000 with 49.02% 	 Time used:  0.00 sec
2023-03-29 20:31:43,172 		1968 of 10000 with 49.09% 	 Time used:  0.00 sec
2023-03-29 20:31:43,174 		1992 of 10000 with 49.20% 	 Time used:  0.00 sec
2023-03-29 20:31:43,177 		2016 of 10000 with 49.26% 	 Time used:  0.00 sec
2023-03-29 20:31:43,179 		2040 of 10000 with 49.12% 	 Time used:  0.00 sec
2023-03-29 20:31:43,181 		2064 of 10000 with 49.22% 	 Time used:  0.00 sec
2023-03-29 20:31:43,184 		2088 of 10000 with 49.04% 	 Time used:  0.00 sec
2023-03-29 20:31:43,186 		2112 of 10000 with 49.10% 	 Time used:  0.00 sec
2023-03-29 20:31:43,188 		2136 of 10000 with 49.30% 	 Time used:  0.00 sec
2023-03-29 20:31:43,191 		2160 of 10000 with 49.40% 	 Time used:  0.00 sec
2023-03-29 20:31:43,193 		2184 of 10000 with 49.40% 	 Time used:  0.00 sec
2023-03-29 20:31:43,195 		2208 of 10000 with 49.59% 	 Time used:  0.00 sec
2023-03-29 20:31:43,197 		2232 of 10000 with 49.60% 	 Time used:  0.00 sec
2023-03-29 20:31:43,200 		2256 of 10000 with 49.47% 	 Time used:  0.00 sec
2023-03-29 20:31:43,202 		2280 of 10000 with 49.43% 	 Time used:  0.00 sec
2023-03-29 20:31:43,204 		2304 of 10000 with 49.39% 	 Time used:  0.00 sec
2023-03-29 20:31:43,206 		2328 of 10000 with 49.36% 	 Time used:  0.00 sec
2023-03-29 20:31:43,209 		2352 of 10000 with 49.49% 	 Time used:  0.00 sec
2023-03-29 20:31:43,211 		2376 of 10000 with 49.45% 	 Time used:  0.00 sec
2023-03-29 20:31:43,213 		2400 of 10000 with 49.58% 	 Time used:  0.00 sec
2023-03-29 20:31:43,216 		2424 of 10000 with 49.46% 	 Time used:  0.00 sec
2023-03-29 20:31:43,218 		2448 of 10000 with 49.31% 	 Time used:  0.00 sec
2023-03-29 20:31:43,220 		2472 of 10000 with 49.47% 	 Time used:  0.00 sec
2023-03-29 20:31:43,222 		2496 of 10000 with 49.68% 	 Time used:  0.00 sec
2023-03-29 20:31:43,225 		2520 of 10000 with 49.48% 	 Time used:  0.00 sec
2023-03-29 20:31:43,227 		2544 of 10000 with 49.33% 	 Time used:  0.00 sec
2023-03-29 20:31:43,229 		2568 of 10000 with 49.30% 	 Time used:  0.00 sec
2023-03-29 20:31:43,232 		2592 of 10000 with 49.15% 	 Time used:  0.00 sec
2023-03-29 20:31:43,234 		2616 of 10000 with 49.01% 	 Time used:  0.00 sec
2023-03-29 20:31:43,236 		2640 of 10000 with 49.13% 	 Time used:  0.00 sec
2023-03-29 20:31:43,238 		2664 of 10000 with 49.10% 	 Time used:  0.00 sec
2023-03-29 20:31:43,241 		2688 of 10000 with 49.14% 	 Time used:  0.00 sec
2023-03-29 20:31:43,243 		2712 of 10000 with 49.19% 	 Time used:  0.00 sec
2023-03-29 20:31:43,245 		2736 of 10000 with 49.34% 	 Time used:  0.00 sec
2023-03-29 20:31:43,248 		2760 of 10000 with 49.17% 	 Time used:  0.00 sec
2023-03-29 20:31:43,250 		2784 of 10000 with 49.14% 	 Time used:  0.00 sec
2023-03-29 20:31:43,252 		2808 of 10000 with 49.07% 	 Time used:  0.00 sec
2023-03-29 20:31:43,254 		2832 of 10000 with 49.12% 	 Time used:  0.00 sec
2023-03-29 20:31:43,257 		2856 of 10000 with 49.05% 	 Time used:  0.00 sec
2023-03-29 20:31:43,259 		2880 of 10000 with 49.06% 	 Time used:  0.00 sec
2023-03-29 20:31:43,261 		2904 of 10000 with 49.17% 	 Time used:  0.00 sec
2023-03-29 20:31:43,263 		2928 of 10000 with 49.32% 	 Time used:  0.00 sec
2023-03-29 20:31:43,266 		2952 of 10000 with 49.46% 	 Time used:  0.00 sec
2023-03-29 20:31:43,268 		2976 of 10000 with 49.46% 	 Time used:  0.00 sec
2023-03-29 20:31:43,270 		3000 of 10000 with 49.30% 	 Time used:  0.00 sec
2023-03-29 20:31:43,273 		3024 of 10000 with 49.37% 	 Time used:  0.00 sec
2023-03-29 20:31:43,275 		3048 of 10000 with 49.31% 	 Time used:  0.00 sec
2023-03-29 20:31:43,277 		3072 of 10000 with 49.19% 	 Time used:  0.00 sec
2023-03-29 20:31:43,279 		3096 of 10000 with 49.13% 	 Time used:  0.00 sec
2023-03-29 20:31:43,282 		3120 of 10000 with 49.10% 	 Time used:  0.00 sec
2023-03-29 20:31:43,284 		3144 of 10000 with 49.14% 	 Time used:  0.00 sec
2023-03-29 20:31:43,286 		3168 of 10000 with 49.21% 	 Time used:  0.00 sec
2023-03-29 20:31:43,289 		3192 of 10000 with 49.25% 	 Time used:  0.00 sec
2023-03-29 20:31:43,291 		3216 of 10000 with 49.19% 	 Time used:  0.00 sec
2023-03-29 20:31:43,293 		3240 of 10000 with 49.23% 	 Time used:  0.00 sec
2023-03-29 20:31:43,296 		3264 of 10000 with 49.23% 	 Time used:  0.00 sec
2023-03-29 20:31:43,298 		3288 of 10000 with 49.21% 	 Time used:  0.00 sec
2023-03-29 20:31:43,300 		3312 of 10000 with 49.28% 	 Time used:  0.00 sec
2023-03-29 20:31:43,302 		3336 of 10000 with 49.28% 	 Time used:  0.00 sec
2023-03-29 20:31:43,305 		3360 of 10000 with 49.23% 	 Time used:  0.00 sec
2023-03-29 20:31:43,307 		3384 of 10000 with 49.29% 	 Time used:  0.00 sec
2023-03-29 20:31:43,309 		3408 of 10000 with 49.33% 	 Time used:  0.00 sec
2023-03-29 20:31:43,312 		3432 of 10000 with 49.27% 	 Time used:  0.00 sec
2023-03-29 20:31:43,314 		3456 of 10000 with 49.19% 	 Time used:  0.00 sec
2023-03-29 20:31:43,316 		3480 of 10000 with 49.25% 	 Time used:  0.00 sec
2023-03-29 20:31:43,318 		3504 of 10000 with 49.20% 	 Time used:  0.00 sec
2023-03-29 20:31:43,321 		3528 of 10000 with 49.04% 	 Time used:  0.00 sec
2023-03-29 20:31:43,323 		3552 of 10000 with 49.24% 	 Time used:  0.00 sec
2023-03-29 20:31:43,325 		3576 of 10000 with 49.22% 	 Time used:  0.00 sec
2023-03-29 20:31:43,328 		3600 of 10000 with 49.31% 	 Time used:  0.00 sec
2023-03-29 20:31:43,330 		3624 of 10000 with 49.23% 	 Time used:  0.00 sec
2023-03-29 20:31:43,332 		3648 of 10000 with 49.21% 	 Time used:  0.00 sec
2023-03-29 20:31:43,334 		3672 of 10000 with 49.26% 	 Time used:  0.00 sec
2023-03-29 20:31:43,337 		3696 of 10000 with 49.22% 	 Time used:  0.00 sec
2023-03-29 20:31:43,339 		3720 of 10000 with 49.19% 	 Time used:  0.00 sec
2023-03-29 20:31:43,341 		3744 of 10000 with 49.15% 	 Time used:  0.00 sec
2023-03-29 20:31:43,343 		3768 of 10000 with 49.10% 	 Time used:  0.00 sec
2023-03-29 20:31:43,346 		3792 of 10000 with 49.10% 	 Time used:  0.00 sec
2023-03-29 20:31:43,348 		3816 of 10000 with 49.19% 	 Time used:  0.00 sec
2023-03-29 20:31:43,350 		3840 of 10000 with 49.19% 	 Time used:  0.00 sec
2023-03-29 20:31:43,353 		3864 of 10000 with 49.17% 	 Time used:  0.00 sec
2023-03-29 20:31:43,355 		3888 of 10000 with 49.20% 	 Time used:  0.00 sec
2023-03-29 20:31:43,357 		3912 of 10000 with 49.21% 	 Time used:  0.00 sec
2023-03-29 20:31:43,360 		3936 of 10000 with 49.24% 	 Time used:  0.00 sec
2023-03-29 20:31:43,362 		3960 of 10000 with 49.44% 	 Time used:  0.00 sec
2023-03-29 20:31:43,364 		3984 of 10000 with 49.35% 	 Time used:  0.00 sec
2023-03-29 20:31:43,366 		4008 of 10000 with 49.33% 	 Time used:  0.00 sec
2023-03-29 20:31:43,369 		4032 of 10000 with 49.40% 	 Time used:  0.00 sec
2023-03-29 20:31:43,371 		4056 of 10000 with 49.33% 	 Time used:  0.00 sec
2023-03-29 20:31:43,373 		4080 of 10000 with 49.53% 	 Time used:  0.00 sec
2023-03-29 20:31:43,376 		4104 of 10000 with 49.51% 	 Time used:  0.00 sec
2023-03-29 20:31:43,378 		4128 of 10000 with 49.44% 	 Time used:  0.00 sec
2023-03-29 20:31:43,380 		4152 of 10000 with 49.42% 	 Time used:  0.00 sec
2023-03-29 20:31:43,382 		4176 of 10000 with 49.47% 	 Time used:  0.00 sec
2023-03-29 20:31:43,385 		4200 of 10000 with 49.57% 	 Time used:  0.00 sec
2023-03-29 20:31:43,387 		4224 of 10000 with 49.62% 	 Time used:  0.00 sec
2023-03-29 20:31:43,389 		4248 of 10000 with 49.69% 	 Time used:  0.00 sec
2023-03-29 20:31:43,391 		4272 of 10000 with 49.74% 	 Time used:  0.00 sec
2023-03-29 20:31:43,394 		4296 of 10000 with 49.79% 	 Time used:  0.00 sec
2023-03-29 20:31:43,396 		4320 of 10000 with 49.75% 	 Time used:  0.00 sec
2023-03-29 20:31:43,398 		4344 of 10000 with 49.82% 	 Time used:  0.00 sec
2023-03-29 20:31:43,401 		4368 of 10000 with 49.77% 	 Time used:  0.00 sec
2023-03-29 20:31:43,403 		4392 of 10000 with 49.84% 	 Time used:  0.00 sec
2023-03-29 20:31:43,405 		4416 of 10000 with 49.91% 	 Time used:  0.00 sec
2023-03-29 20:31:43,407 		4440 of 10000 with 49.89% 	 Time used:  0.00 sec
2023-03-29 20:31:43,410 		4464 of 10000 with 49.84% 	 Time used:  0.00 sec
2023-03-29 20:31:43,412 		4488 of 10000 with 49.84% 	 Time used:  0.00 sec
2023-03-29 20:31:43,414 		4512 of 10000 with 49.82% 	 Time used:  0.00 sec
2023-03-29 20:31:43,417 		4536 of 10000 with 49.80% 	 Time used:  0.00 sec
2023-03-29 20:31:43,419 		4560 of 10000 with 49.82% 	 Time used:  0.00 sec
2023-03-29 20:31:43,421 		4584 of 10000 with 49.78% 	 Time used:  0.00 sec
2023-03-29 20:31:43,423 		4608 of 10000 with 49.74% 	 Time used:  0.00 sec
2023-03-29 20:31:43,426 		4632 of 10000 with 49.78% 	 Time used:  0.00 sec
2023-03-29 20:31:43,428 		4656 of 10000 with 49.72% 	 Time used:  0.00 sec
2023-03-29 20:31:43,430 		4680 of 10000 with 49.81% 	 Time used:  0.00 sec
2023-03-29 20:31:43,433 		4704 of 10000 with 49.83% 	 Time used:  0.00 sec
2023-03-29 20:31:43,435 		4728 of 10000 with 49.92% 	 Time used:  0.00 sec
2023-03-29 20:31:43,437 		4752 of 10000 with 49.96% 	 Time used:  0.00 sec
2023-03-29 20:31:43,439 		4776 of 10000 with 50.00% 	 Time used:  0.00 sec
2023-03-29 20:31:43,442 		4800 of 10000 with 50.00% 	 Time used:  0.00 sec
2023-03-29 20:31:43,444 		4824 of 10000 with 49.96% 	 Time used:  0.00 sec
2023-03-29 20:31:43,446 		4848 of 10000 with 49.96% 	 Time used:  0.00 sec
2023-03-29 20:31:43,449 		4872 of 10000 with 50.04% 	 Time used:  0.00 sec
2023-03-29 20:31:43,451 		4896 of 10000 with 50.06% 	 Time used:  0.00 sec
2023-03-29 20:31:43,453 		4920 of 10000 with 50.14% 	 Time used:  0.00 sec
2023-03-29 20:31:43,455 		4944 of 10000 with 50.16% 	 Time used:  0.00 sec
2023-03-29 20:31:43,458 		4968 of 10000 with 50.16% 	 Time used:  0.00 sec
2023-03-29 20:31:43,460 		4992 of 10000 with 50.16% 	 Time used:  0.00 sec
2023-03-29 20:31:43,462 		5016 of 10000 with 50.22% 	 Time used:  0.00 sec
2023-03-29 20:31:43,465 		5040 of 10000 with 50.18% 	 Time used:  0.00 sec
2023-03-29 20:31:43,467 		5064 of 10000 with 50.18% 	 Time used:  0.00 sec
2023-03-29 20:31:43,469 		5088 of 10000 with 50.24% 	 Time used:  0.00 sec
2023-03-29 20:31:43,472 		5112 of 10000 with 50.20% 	 Time used:  0.00 sec
2023-03-29 20:31:43,474 		5136 of 10000 with 50.12% 	 Time used:  0.00 sec
2023-03-29 20:31:43,476 		5160 of 10000 with 50.16% 	 Time used:  0.00 sec
2023-03-29 20:31:43,478 		5184 of 10000 with 50.15% 	 Time used:  0.00 sec
2023-03-29 20:31:43,481 		5208 of 10000 with 50.10% 	 Time used:  0.00 sec
2023-03-29 20:31:43,483 		5232 of 10000 with 50.08% 	 Time used:  0.00 sec
2023-03-29 20:31:43,485 		5256 of 10000 with 50.04% 	 Time used:  0.00 sec
2023-03-29 20:31:43,488 		5280 of 10000 with 50.08% 	 Time used:  0.00 sec
2023-03-29 20:31:43,490 		5304 of 10000 with 50.15% 	 Time used:  0.00 sec
2023-03-29 20:31:43,492 		5328 of 10000 with 50.09% 	 Time used:  0.00 sec
2023-03-29 20:31:43,494 		5352 of 10000 with 50.06% 	 Time used:  0.00 sec
2023-03-29 20:31:43,497 		5376 of 10000 with 50.07% 	 Time used:  0.00 sec
2023-03-29 20:31:43,499 		5400 of 10000 with 50.04% 	 Time used:  0.00 sec
2023-03-29 20:31:43,501 		5424 of 10000 with 50.00% 	 Time used:  0.00 sec
2023-03-29 20:31:43,503 		5448 of 10000 with 50.00% 	 Time used:  0.00 sec
2023-03-29 20:31:43,506 		5472 of 10000 with 50.07% 	 Time used:  0.00 sec
2023-03-29 20:31:43,508 		5496 of 10000 with 49.96% 	 Time used:  0.00 sec
2023-03-29 20:31:43,510 		5520 of 10000 with 49.98% 	 Time used:  0.00 sec
2023-03-29 20:31:43,512 		5544 of 10000 with 50.00% 	 Time used:  0.00 sec
2023-03-29 20:31:43,515 		5568 of 10000 with 49.95% 	 Time used:  0.00 sec
2023-03-29 20:31:43,517 		5592 of 10000 with 49.93% 	 Time used:  0.00 sec
2023-03-29 20:31:43,519 		5616 of 10000 with 49.93% 	 Time used:  0.00 sec
2023-03-29 20:31:43,522 		5640 of 10000 with 49.93% 	 Time used:  0.00 sec
2023-03-29 20:31:43,524 		5664 of 10000 with 49.81% 	 Time used:  0.00 sec
2023-03-29 20:31:43,526 		5688 of 10000 with 49.88% 	 Time used:  0.00 sec
2023-03-29 20:31:43,529 		5712 of 10000 with 49.93% 	 Time used:  0.00 sec
2023-03-29 20:31:43,531 		5736 of 10000 with 50.02% 	 Time used:  0.00 sec
2023-03-29 20:31:43,533 		5760 of 10000 with 49.98% 	 Time used:  0.00 sec
2023-03-29 20:31:43,535 		5784 of 10000 with 50.02% 	 Time used:  0.00 sec
2023-03-29 20:31:43,538 		5808 of 10000 with 50.03% 	 Time used:  0.00 sec
2023-03-29 20:31:43,540 		5832 of 10000 with 50.02% 	 Time used:  0.00 sec
2023-03-29 20:31:43,542 		5856 of 10000 with 49.97% 	 Time used:  0.00 sec
2023-03-29 20:31:43,545 		5880 of 10000 with 49.93% 	 Time used:  0.00 sec
2023-03-29 20:31:43,547 		5904 of 10000 with 49.88% 	 Time used:  0.00 sec
2023-03-29 20:31:43,549 		5928 of 10000 with 49.83% 	 Time used:  0.00 sec
2023-03-29 20:31:43,551 		5952 of 10000 with 49.88% 	 Time used:  0.00 sec
2023-03-29 20:31:43,554 		5976 of 10000 with 49.92% 	 Time used:  0.00 sec
2023-03-29 20:31:43,556 		6000 of 10000 with 49.92% 	 Time used:  0.00 sec
2023-03-29 20:31:43,558 		6024 of 10000 with 49.85% 	 Time used:  0.00 sec
2023-03-29 20:31:43,560 		6048 of 10000 with 49.87% 	 Time used:  0.00 sec
2023-03-29 20:31:43,563 		6072 of 10000 with 49.88% 	 Time used:  0.00 sec
2023-03-29 20:31:43,565 		6096 of 10000 with 49.89% 	 Time used:  0.00 sec
2023-03-29 20:31:43,567 		6120 of 10000 with 49.98% 	 Time used:  0.00 sec
2023-03-29 20:31:43,570 		6144 of 10000 with 49.95% 	 Time used:  0.00 sec
2023-03-29 20:31:43,572 		6168 of 10000 with 49.92% 	 Time used:  0.00 sec
2023-03-29 20:31:43,574 		6192 of 10000 with 49.95% 	 Time used:  0.00 sec
2023-03-29 20:31:43,576 		6216 of 10000 with 49.95% 	 Time used:  0.00 sec
2023-03-29 20:31:43,579 		6240 of 10000 with 49.94% 	 Time used:  0.00 sec
2023-03-29 20:31:43,581 		6264 of 10000 with 49.97% 	 Time used:  0.00 sec
2023-03-29 20:31:43,583 		6288 of 10000 with 49.97% 	 Time used:  0.00 sec
2023-03-29 20:31:43,586 		6312 of 10000 with 50.02% 	 Time used:  0.00 sec
2023-03-29 20:31:43,588 		6336 of 10000 with 50.06% 	 Time used:  0.00 sec
2023-03-29 20:31:43,590 		6360 of 10000 with 50.08% 	 Time used:  0.00 sec
2023-03-29 20:31:43,592 		6384 of 10000 with 50.03% 	 Time used:  0.00 sec
2023-03-29 20:31:43,595 		6408 of 10000 with 49.92% 	 Time used:  0.00 sec
2023-03-29 20:31:43,597 		6432 of 10000 with 49.89% 	 Time used:  0.00 sec
2023-03-29 20:31:43,599 		6456 of 10000 with 49.81% 	 Time used:  0.00 sec
2023-03-29 20:31:43,602 		6480 of 10000 with 49.80% 	 Time used:  0.00 sec
2023-03-29 20:31:43,604 		6504 of 10000 with 49.83% 	 Time used:  0.00 sec
2023-03-29 20:31:43,606 		6528 of 10000 with 49.86% 	 Time used:  0.00 sec
2023-03-29 20:31:43,608 		6552 of 10000 with 49.89% 	 Time used:  0.00 sec
2023-03-29 20:31:43,611 		6576 of 10000 with 49.85% 	 Time used:  0.00 sec
2023-03-29 20:31:43,613 		6600 of 10000 with 49.88% 	 Time used:  0.00 sec
2023-03-29 20:31:43,615 		6624 of 10000 with 49.91% 	 Time used:  0.00 sec
2023-03-29 20:31:43,617 		6648 of 10000 with 49.89% 	 Time used:  0.00 sec
2023-03-29 20:31:43,620 		6672 of 10000 with 49.90% 	 Time used:  0.00 sec
2023-03-29 20:31:43,622 		6696 of 10000 with 49.88% 	 Time used:  0.00 sec
2023-03-29 20:31:43,624 		6720 of 10000 with 49.82% 	 Time used:  0.00 sec
2023-03-29 20:31:43,627 		6744 of 10000 with 49.85% 	 Time used:  0.00 sec
2023-03-29 20:31:43,629 		6768 of 10000 with 49.85% 	 Time used:  0.00 sec
2023-03-29 20:31:43,631 		6792 of 10000 with 49.88% 	 Time used:  0.00 sec
2023-03-29 20:31:43,633 		6816 of 10000 with 49.91% 	 Time used:  0.00 sec
2023-03-29 20:31:43,636 		6840 of 10000 with 49.88% 	 Time used:  0.00 sec
2023-03-29 20:31:43,638 		6864 of 10000 with 49.87% 	 Time used:  0.00 sec
2023-03-29 20:31:43,640 		6888 of 10000 with 49.83% 	 Time used:  0.00 sec
2023-03-29 20:31:43,643 		6912 of 10000 with 49.86% 	 Time used:  0.00 sec
2023-03-29 20:31:43,645 		6936 of 10000 with 49.78% 	 Time used:  0.00 sec
2023-03-29 20:31:43,647 		6960 of 10000 with 49.74% 	 Time used:  0.00 sec
2023-03-29 20:31:43,649 		6984 of 10000 with 49.68% 	 Time used:  0.00 sec
2023-03-29 20:31:43,652 		7008 of 10000 with 49.69% 	 Time used:  0.00 sec
2023-03-29 20:31:43,654 		7032 of 10000 with 49.64% 	 Time used:  0.00 sec
2023-03-29 20:31:43,656 		7056 of 10000 with 49.59% 	 Time used:  0.00 sec
2023-03-29 20:31:43,659 		7080 of 10000 with 49.58% 	 Time used:  0.00 sec
2023-03-29 20:31:43,661 		7104 of 10000 with 49.59% 	 Time used:  0.00 sec
2023-03-29 20:31:43,663 		7128 of 10000 with 49.58% 	 Time used:  0.00 sec
2023-03-29 20:31:43,665 		7152 of 10000 with 49.55% 	 Time used:  0.00 sec
2023-03-29 20:31:43,668 		7176 of 10000 with 49.64% 	 Time used:  0.00 sec
2023-03-29 20:31:43,670 		7200 of 10000 with 49.65% 	 Time used:  0.00 sec
2023-03-29 20:31:43,672 		7224 of 10000 with 49.67% 	 Time used:  0.00 sec
2023-03-29 20:31:43,674 		7248 of 10000 with 49.63% 	 Time used:  0.00 sec
2023-03-29 20:31:43,677 		7272 of 10000 with 49.61% 	 Time used:  0.00 sec
2023-03-29 20:31:43,679 		7296 of 10000 with 49.63% 	 Time used:  0.00 sec
2023-03-29 20:31:43,681 		7320 of 10000 with 49.64% 	 Time used:  0.00 sec
2023-03-29 20:31:43,684 		7344 of 10000 with 49.71% 	 Time used:  0.00 sec
2023-03-29 20:31:43,686 		7368 of 10000 with 49.74% 	 Time used:  0.00 sec
2023-03-29 20:31:43,688 		7392 of 10000 with 49.78% 	 Time used:  0.00 sec
2023-03-29 20:31:43,690 		7416 of 10000 with 49.72% 	 Time used:  0.00 sec
2023-03-29 20:31:43,693 		7440 of 10000 with 49.73% 	 Time used:  0.00 sec
2023-03-29 20:31:43,695 		7464 of 10000 with 49.69% 	 Time used:  0.00 sec
2023-03-29 20:31:43,697 		7488 of 10000 with 49.73% 	 Time used:  0.00 sec
2023-03-29 20:31:43,700 		7512 of 10000 with 49.77% 	 Time used:  0.00 sec
2023-03-29 20:31:43,702 		7536 of 10000 with 49.80% 	 Time used:  0.00 sec
2023-03-29 20:31:43,704 		7560 of 10000 with 49.78% 	 Time used:  0.00 sec
2023-03-29 20:31:43,706 		7584 of 10000 with 49.75% 	 Time used:  0.00 sec
2023-03-29 20:31:43,709 		7608 of 10000 with 49.75% 	 Time used:  0.00 sec
2023-03-29 20:31:43,711 		7632 of 10000 with 49.76% 	 Time used:  0.00 sec
2023-03-29 20:31:43,713 		7656 of 10000 with 49.76% 	 Time used:  0.00 sec
2023-03-29 20:31:43,715 		7680 of 10000 with 49.75% 	 Time used:  0.00 sec
2023-03-29 20:31:43,718 		7704 of 10000 with 49.81% 	 Time used:  0.00 sec
2023-03-29 20:31:43,720 		7728 of 10000 with 49.79% 	 Time used:  0.00 sec
2023-03-29 20:31:43,722 		7752 of 10000 with 49.75% 	 Time used:  0.00 sec
2023-03-29 20:31:43,725 		7776 of 10000 with 49.78% 	 Time used:  0.00 sec
2023-03-29 20:31:43,727 		7800 of 10000 with 49.76% 	 Time used:  0.00 sec
2023-03-29 20:31:43,729 		7824 of 10000 with 49.77% 	 Time used:  0.00 sec
2023-03-29 20:31:43,731 		7848 of 10000 with 49.75% 	 Time used:  0.00 sec
2023-03-29 20:31:43,734 		7872 of 10000 with 49.78% 	 Time used:  0.00 sec
2023-03-29 20:31:43,736 		7896 of 10000 with 49.82% 	 Time used:  0.00 sec
2023-03-29 20:31:43,738 		7920 of 10000 with 49.75% 	 Time used:  0.00 sec
2023-03-29 20:31:43,740 		7944 of 10000 with 49.71% 	 Time used:  0.00 sec
2023-03-29 20:31:43,743 		7968 of 10000 with 49.70% 	 Time used:  0.00 sec
2023-03-29 20:31:43,745 		7992 of 10000 with 49.71% 	 Time used:  0.00 sec
2023-03-29 20:31:43,747 		8016 of 10000 with 49.71% 	 Time used:  0.00 sec
2023-03-29 20:31:43,750 		8040 of 10000 with 49.68% 	 Time used:  0.00 sec
2023-03-29 20:31:43,752 		8064 of 10000 with 49.71% 	 Time used:  0.00 sec
2023-03-29 20:31:43,754 		8088 of 10000 with 49.70% 	 Time used:  0.00 sec
2023-03-29 20:31:43,757 		8112 of 10000 with 49.68% 	 Time used:  0.00 sec
2023-03-29 20:31:43,759 		8136 of 10000 with 49.61% 	 Time used:  0.00 sec
2023-03-29 20:31:43,761 		8160 of 10000 with 49.63% 	 Time used:  0.00 sec
2023-03-29 20:31:43,763 		8184 of 10000 with 49.62% 	 Time used:  0.00 sec
2023-03-29 20:31:43,766 		8208 of 10000 with 49.61% 	 Time used:  0.00 sec
2023-03-29 20:31:43,768 		8232 of 10000 with 49.59% 	 Time used:  0.00 sec
2023-03-29 20:31:43,770 		8256 of 10000 with 49.56% 	 Time used:  0.00 sec
2023-03-29 20:31:43,772 		8280 of 10000 with 49.55% 	 Time used:  0.00 sec
2023-03-29 20:31:43,775 		8304 of 10000 with 49.53% 	 Time used:  0.00 sec
2023-03-29 20:31:43,777 		8328 of 10000 with 49.46% 	 Time used:  0.00 sec
2023-03-29 20:31:43,779 		8352 of 10000 with 49.45% 	 Time used:  0.00 sec
2023-03-29 20:31:43,782 		8376 of 10000 with 49.44% 	 Time used:  0.00 sec
2023-03-29 20:31:43,784 		8400 of 10000 with 49.40% 	 Time used:  0.00 sec
2023-03-29 20:31:43,786 		8424 of 10000 with 49.38% 	 Time used:  0.00 sec
2023-03-29 20:31:43,788 		8448 of 10000 with 49.42% 	 Time used:  0.00 sec
2023-03-29 20:31:43,791 		8472 of 10000 with 49.45% 	 Time used:  0.00 sec
2023-03-29 20:31:43,793 		8496 of 10000 with 49.41% 	 Time used:  0.00 sec
2023-03-29 20:31:43,795 		8520 of 10000 with 49.42% 	 Time used:  0.00 sec
2023-03-29 20:31:43,798 		8544 of 10000 with 49.41% 	 Time used:  0.00 sec
2023-03-29 20:31:43,800 		8568 of 10000 with 49.42% 	 Time used:  0.00 sec
2023-03-29 20:31:43,802 		8592 of 10000 with 49.43% 	 Time used:  0.00 sec
2023-03-29 20:31:43,804 		8616 of 10000 with 49.41% 	 Time used:  0.00 sec
2023-03-29 20:31:43,807 		8640 of 10000 with 49.39% 	 Time used:  0.00 sec
2023-03-29 20:31:43,809 		8664 of 10000 with 49.37% 	 Time used:  0.00 sec
2023-03-29 20:31:43,811 		8688 of 10000 with 49.30% 	 Time used:  0.00 sec
2023-03-29 20:31:43,814 		8712 of 10000 with 49.32% 	 Time used:  0.00 sec
2023-03-29 20:31:43,816 		8736 of 10000 with 49.34% 	 Time used:  0.00 sec
2023-03-29 20:31:43,818 		8760 of 10000 with 49.33% 	 Time used:  0.00 sec
2023-03-29 20:31:43,821 		8784 of 10000 with 49.37% 	 Time used:  0.00 sec
2023-03-29 20:31:43,823 		8808 of 10000 with 49.42% 	 Time used:  0.00 sec
2023-03-29 20:31:43,825 		8832 of 10000 with 49.43% 	 Time used:  0.00 sec
2023-03-29 20:31:43,827 		8856 of 10000 with 49.44% 	 Time used:  0.00 sec
2023-03-29 20:31:43,830 		8880 of 10000 with 49.46% 	 Time used:  0.00 sec
2023-03-29 20:31:43,832 		8904 of 10000 with 49.46% 	 Time used:  0.00 sec
2023-03-29 20:31:43,834 		8928 of 10000 with 49.52% 	 Time used:  0.00 sec
2023-03-29 20:31:43,836 		8952 of 10000 with 49.51% 	 Time used:  0.00 sec
2023-03-29 20:31:43,839 		8976 of 10000 with 49.49% 	 Time used:  0.00 sec
2023-03-29 20:31:43,841 		9000 of 10000 with 49.49% 	 Time used:  0.00 sec
2023-03-29 20:31:43,843 		9024 of 10000 with 49.50% 	 Time used:  0.00 sec
2023-03-29 20:31:43,846 		9048 of 10000 with 49.49% 	 Time used:  0.00 sec
2023-03-29 20:31:43,848 		9072 of 10000 with 49.47% 	 Time used:  0.00 sec
2023-03-29 20:31:43,850 		9096 of 10000 with 49.48% 	 Time used:  0.00 sec
2023-03-29 20:31:43,852 		9120 of 10000 with 49.51% 	 Time used:  0.00 sec
2023-03-29 20:31:43,855 		9144 of 10000 with 49.50% 	 Time used:  0.00 sec
2023-03-29 20:31:43,857 		9168 of 10000 with 49.51% 	 Time used:  0.00 sec
2023-03-29 20:31:43,859 		9192 of 10000 with 49.52% 	 Time used:  0.00 sec
2023-03-29 20:31:43,861 		9216 of 10000 with 49.52% 	 Time used:  0.00 sec
2023-03-29 20:31:43,864 		9240 of 10000 with 49.57% 	 Time used:  0.00 sec
2023-03-29 20:31:43,866 		9264 of 10000 with 49.61% 	 Time used:  0.00 sec
2023-03-29 20:31:43,868 		9288 of 10000 with 49.64% 	 Time used:  0.00 sec
2023-03-29 20:31:43,871 		9312 of 10000 with 49.59% 	 Time used:  0.00 sec
2023-03-29 20:31:43,873 		9336 of 10000 with 49.66% 	 Time used:  0.00 sec
2023-03-29 20:31:43,875 		9360 of 10000 with 49.62% 	 Time used:  0.00 sec
2023-03-29 20:31:43,878 		9384 of 10000 with 49.62% 	 Time used:  0.00 sec
2023-03-29 20:31:43,880 		9408 of 10000 with 49.63% 	 Time used:  0.00 sec
2023-03-29 20:31:43,882 		9432 of 10000 with 49.66% 	 Time used:  0.00 sec
2023-03-29 20:31:43,884 		9456 of 10000 with 49.64% 	 Time used:  0.00 sec
2023-03-29 20:31:43,887 		9480 of 10000 with 49.68% 	 Time used:  0.00 sec
2023-03-29 20:31:43,889 		9504 of 10000 with 49.66% 	 Time used:  0.00 sec
2023-03-29 20:31:43,891 		9528 of 10000 with 49.66% 	 Time used:  0.00 sec
2023-03-29 20:31:43,894 		9552 of 10000 with 49.72% 	 Time used:  0.00 sec
2023-03-29 20:31:43,896 		9576 of 10000 with 49.74% 	 Time used:  0.00 sec
2023-03-29 20:31:43,898 		9600 of 10000 with 49.79% 	 Time used:  0.00 sec
2023-03-29 20:31:43,900 		9624 of 10000 with 49.79% 	 Time used:  0.00 sec
2023-03-29 20:31:43,903 		9648 of 10000 with 49.82% 	 Time used:  0.00 sec
2023-03-29 20:31:43,905 		9672 of 10000 with 49.80% 	 Time used:  0.00 sec
2023-03-29 20:31:43,907 		9696 of 10000 with 49.81% 	 Time used:  0.00 sec
2023-03-29 20:31:43,909 		9720 of 10000 with 49.79% 	 Time used:  0.00 sec
2023-03-29 20:31:43,912 		9744 of 10000 with 49.77% 	 Time used:  0.00 sec
2023-03-29 20:31:43,914 		9768 of 10000 with 49.76% 	 Time used:  0.00 sec
2023-03-29 20:31:43,916 		9792 of 10000 with 49.75% 	 Time used:  0.00 sec
2023-03-29 20:31:43,918 		9816 of 10000 with 49.74% 	 Time used:  0.00 sec
2023-03-29 20:31:43,921 		9840 of 10000 with 49.76% 	 Time used:  0.00 sec
2023-03-29 20:31:43,923 		9864 of 10000 with 49.78% 	 Time used:  0.00 sec
2023-03-29 20:31:43,925 		9888 of 10000 with 49.77% 	 Time used:  0.00 sec
2023-03-29 20:31:43,928 		9912 of 10000 with 49.77% 	 Time used:  0.00 sec
2023-03-29 20:31:43,930 		9936 of 10000 with 49.75% 	 Time used:  0.00 sec
2023-03-29 20:31:43,932 		9960 of 10000 with 49.78% 	 Time used:  0.00 sec
2023-03-29 20:31:43,935 		9984 of 10000 with 49.75% 	 Time used:  0.00 sec
2023-03-29 20:31:43,937 		10000 of 10000 with 49.73% 	 Time used:  0.00 sec
2023-03-29 20:31:43,937 
2023-03-29 20:31:43,943 			Learning rate: weights:   1.000e-03    
2023-03-29 20:31:43,943 			Last test performance: 49.73%
2023-03-29 20:31:43,943 ----------------
2023-03-29 20:31:44,151   4   =>  0    		Training 486 pattern with 46.67% 	Forward time: 	 0.19 sec
2023-03-29 20:31:44,151 			Loss:    6.132e-02    			Backward time: 	 0.01 sec 
2023-03-29 20:31:44,189 			Learning rate: weights:   1.000e-03    
2023-03-29 20:31:44,189 			Last test performance: 49.73%
2023-03-29 20:31:44,189 ----------------
2023-03-29 20:31:44,698   4   =>  1    		Training 486 pattern with 45.62% 	Forward time: 	 0.49 sec
2023-03-29 20:31:44,698 			Loss:    6.105e-02    			Backward time: 	 0.01 sec 
2023-03-29 20:31:44,740 			Learning rate: weights:   1.000e-03    
2023-03-29 20:31:44,740 			Last test performance: 49.73%
2023-03-29 20:31:44,740 ----------------
2023-03-29 20:31:45,054   4   =>  2    		Training 486 pattern with 50.62% 	Forward time: 	 0.30 sec
2023-03-29 20:31:45,054 			Loss:    5.958e-02    			Backward time: 	 0.01 sec 
2023-03-29 20:31:45,095 			Learning rate: weights:   1.000e-03    
2023-03-29 20:31:45,095 			Last test performance: 49.73%
2023-03-29 20:31:45,095 ----------------
2023-03-29 20:31:45,449   4   =>  3    		Training 486 pattern with 49.38% 	Forward time: 	 0.34 sec
2023-03-29 20:31:45,449 			Loss:    5.950e-02    			Backward time: 	 0.01 sec 
2023-03-29 20:31:45,492 			Learning rate: weights:   1.000e-03    
2023-03-29 20:31:45,492 			Last test performance: 49.73%
2023-03-29 20:31:45,492 ----------------
2023-03-29 20:31:45,764   4   =>  4    		Training 486 pattern with 50.21% 	Forward time: 	 0.25 sec
2023-03-29 20:31:45,764 			Loss:    5.948e-02    			Backward time: 	 0.01 sec 
2023-03-29 20:31:45,810 			Learning rate: weights:   1.000e-03    
2023-03-29 20:31:45,810 			Last test performance: 49.73%
2023-03-29 20:31:45,810 ----------------
2023-03-29 20:31:46,117   4   =>  5    		Training 486 pattern with 51.67% 	Forward time: 	 0.29 sec
2023-03-29 20:31:46,117 			Loss:    5.653e-02    			Backward time: 	 0.01 sec 
2023-03-29 20:31:46,209 			Learning rate: weights:   1.000e-03    
2023-03-29 20:31:46,209 			Last test performance: 49.73%
2023-03-29 20:31:46,209 ----------------
2023-03-29 20:31:46,408   4   =>  6    		Training 486 pattern with 50.00% 	Forward time: 	 0.19 sec
2023-03-29 20:31:46,408 			Loss:    5.895e-02    			Backward time: 	 0.01 sec 
2023-03-29 20:31:46,457 			Learning rate: weights:   1.000e-03    
2023-03-29 20:31:46,457 			Last test performance: 49.73%
2023-03-29 20:31:46,457 ----------------
2023-03-29 20:31:46,657   4   =>  7    		Training 486 pattern with 48.96% 	Forward time: 	 0.19 sec
2023-03-29 20:31:46,657 			Loss:    6.202e-02    			Backward time: 	 0.01 sec 
2023-03-29 20:31:46,709 			Learning rate: weights:   1.000e-03    
2023-03-29 20:31:46,709 			Last test performance: 49.73%
2023-03-29 20:31:46,709 ----------------
2023-03-29 20:31:46,998   4   =>  8    		Training 486 pattern with 48.33% 	Forward time: 	 0.27 sec
2023-03-29 20:31:46,998 			Loss:    5.766e-02    			Backward time: 	 0.01 sec 
2023-03-29 20:31:47,076 			Learning rate: weights:   1.000e-03    
2023-03-29 20:31:47,076 			Last test performance: 49.73%
2023-03-29 20:31:47,076 ----------------
2023-03-29 20:31:47,537   4   =>  9    		Training 486 pattern with 51.04% 	Forward time: 	 0.44 sec
2023-03-29 20:31:47,537 			Loss:    5.875e-02    			Backward time: 	 0.01 sec 
2023-03-29 20:31:47,606 			Learning rate: weights:   1.000e-03    
2023-03-29 20:31:47,606 			Last test performance: 49.73%
2023-03-29 20:31:47,606 ----------------
2023-03-29 20:31:48,015   4   =>  10   		Training 486 pattern with 47.92% 	Forward time: 	 0.39 sec
2023-03-29 20:31:48,015 			Loss:    5.962e-02    			Backward time: 	 0.01 sec 
2023-03-29 20:31:48,079 			Learning rate: weights:   1.000e-03    
2023-03-29 20:31:48,079 			Last test performance: 49.73%
2023-03-29 20:31:48,079 ----------------
2023-03-29 20:31:48,302   4   =>  11   		Training 486 pattern with 47.71% 	Forward time: 	 0.21 sec
2023-03-29 20:31:48,302 			Loss:    5.874e-02    			Backward time: 	 0.01 sec 
2023-03-29 20:31:48,359 			Learning rate: weights:   1.000e-03    
2023-03-29 20:31:48,359 			Last test performance: 49.73%
2023-03-29 20:31:48,359 ----------------
2023-03-29 20:31:48,621   4   =>  12   		Training 486 pattern with 49.58% 	Forward time: 	 0.24 sec
2023-03-29 20:31:48,621 			Loss:    5.936e-02    			Backward time: 	 0.01 sec 
2023-03-29 20:31:48,680 			Learning rate: weights:   1.000e-03    
2023-03-29 20:31:48,680 			Last test performance: 49.73%
2023-03-29 20:31:48,680 ----------------
2023-03-29 20:31:48,937   4   =>  13   		Training 486 pattern with 50.42% 	Forward time: 	 0.24 sec
2023-03-29 20:31:48,937 			Loss:    5.824e-02    			Backward time: 	 0.01 sec 
2023-03-29 20:31:49,036 			Learning rate: weights:   1.000e-03    
2023-03-29 20:31:49,036 			Last test performance: 49.73%
2023-03-29 20:31:49,036 ----------------
2023-03-29 20:31:49,497   4   =>  14   		Training 486 pattern with 44.38% 	Forward time: 	 0.44 sec
2023-03-29 20:31:49,497 			Loss:    6.569e-02    			Backward time: 	 0.01 sec 
2023-03-29 20:31:49,560 			Learning rate: weights:   1.000e-03    
2023-03-29 20:31:49,560 			Last test performance: 49.73%
2023-03-29 20:31:49,560 ----------------
2023-03-29 20:31:49,855   4   =>  15   		Training 486 pattern with 49.17% 	Forward time: 	 0.28 sec
2023-03-29 20:31:49,855 			Loss:    6.078e-02    			Backward time: 	 0.01 sec 
2023-03-29 20:31:49,916 			Learning rate: weights:   1.000e-03    
2023-03-29 20:31:49,916 			Last test performance: 49.73%
2023-03-29 20:31:49,916 ----------------
2023-03-29 20:31:50,238   4   =>  16   		Training 486 pattern with 52.08% 	Forward time: 	 0.31 sec
2023-03-29 20:31:50,239 			Loss:    5.768e-02    			Backward time: 	 0.01 sec 
2023-03-29 20:31:50,283 			Learning rate: weights:   1.000e-03    
2023-03-29 20:31:50,283 			Last test performance: 49.73%
2023-03-29 20:31:50,283 ----------------
2023-03-29 20:31:50,582   4   =>  17   		Training 486 pattern with 45.83% 	Forward time: 	 0.28 sec
2023-03-29 20:31:50,582 			Loss:    6.171e-02    			Backward time: 	 0.01 sec 
2023-03-29 20:31:50,658 			Learning rate: weights:   1.000e-03    
2023-03-29 20:31:50,658 			Last test performance: 49.73%
2023-03-29 20:31:50,658 ----------------
2023-03-29 20:31:50,885   4   =>  18   		Training 486 pattern with 49.38% 	Forward time: 	 0.21 sec
2023-03-29 20:31:50,885 			Loss:    6.206e-02    			Backward time: 	 0.01 sec 
2023-03-29 20:31:50,957 			Learning rate: weights:   1.000e-03    
2023-03-29 20:31:50,957 			Last test performance: 49.73%
2023-03-29 20:31:50,957 ----------------
2023-03-29 20:31:51,199   4   =>  19   		Training 486 pattern with 45.83% 	Forward time: 	 0.23 sec
2023-03-29 20:31:51,199 			Loss:    6.112e-02    			Backward time: 	 0.01 sec 
2023-03-29 20:31:51,240 			Learning rate: weights:   1.000e-03    
2023-03-29 20:31:51,240 			Last test performance: 49.73%
2023-03-29 20:31:51,240 ----------------
2023-03-29 20:31:51,737   4   =>  20   		Training 486 pattern with 52.92% 	Forward time: 	 0.48 sec
2023-03-29 20:31:51,737 			Loss:    5.876e-02    			Backward time: 	 0.01 sec 
2023-03-29 20:31:51,791 			Learning rate: weights:   1.000e-03    
2023-03-29 20:31:51,791 			Last test performance: 49.73%
2023-03-29 20:31:51,791 ----------------
2023-03-29 20:31:52,153   4   =>  21   		Training 486 pattern with 50.00% 	Forward time: 	 0.34 sec
2023-03-29 20:31:52,153 			Loss:    5.697e-02    			Backward time: 	 0.01 sec 
2023-03-29 20:31:52,224 			Learning rate: weights:   1.000e-03    
2023-03-29 20:31:52,224 			Last test performance: 49.73%
2023-03-29 20:31:52,224 ----------------
2023-03-29 20:31:52,690   4   =>  22   		Training 486 pattern with 43.75% 	Forward time: 	 0.45 sec
2023-03-29 20:31:52,690 			Loss:    6.497e-02    			Backward time: 	 0.01 sec 
2023-03-29 20:31:52,732 			Learning rate: weights:   1.000e-03    
2023-03-29 20:31:52,732 			Last test performance: 49.73%
2023-03-29 20:31:52,732 ----------------
2023-03-29 20:31:53,013   4   =>  23   		Training 486 pattern with 49.79% 	Forward time: 	 0.26 sec
2023-03-29 20:31:53,013 			Loss:    6.026e-02    			Backward time: 	 0.01 sec 
2023-03-29 20:31:53,072 			Learning rate: weights:   1.000e-03    
2023-03-29 20:31:53,072 			Last test performance: 49.73%
2023-03-29 20:31:53,072 ----------------
2023-03-29 20:31:53,366   4   =>  24   		Training 486 pattern with 51.25% 	Forward time: 	 0.27 sec
2023-03-29 20:31:53,366 			Loss:    5.671e-02    			Backward time: 	 0.01 sec 
2023-03-29 20:31:53,411 			Learning rate: weights:   1.000e-03    
2023-03-29 20:31:53,411 			Last test performance: 49.73%
2023-03-29 20:31:53,411 ----------------
2023-03-29 20:31:53,870   4   =>  25   		Training 486 pattern with 51.25% 	Forward time: 	 0.44 sec
2023-03-29 20:31:53,870 			Loss:    5.728e-02    			Backward time: 	 0.01 sec 
2023-03-29 20:31:53,939 			Learning rate: weights:   1.000e-03    
2023-03-29 20:31:53,939 			Last test performance: 49.73%
2023-03-29 20:31:53,939 ----------------
2023-03-29 20:31:54,237   4   =>  26   		Training 486 pattern with 50.42% 	Forward time: 	 0.28 sec
2023-03-29 20:31:54,237 			Loss:    5.783e-02    			Backward time: 	 0.01 sec 
2023-03-29 20:31:54,289 			Learning rate: weights:   1.000e-03    
2023-03-29 20:31:54,289 			Last test performance: 49.73%
2023-03-29 20:31:54,289 ----------------
2023-03-29 20:31:54,548   4   =>  27   		Training 486 pattern with 47.29% 	Forward time: 	 0.24 sec
2023-03-29 20:31:54,548 			Loss:    6.205e-02    			Backward time: 	 0.01 sec 
2023-03-29 20:31:54,594 			Learning rate: weights:   1.000e-03    
2023-03-29 20:31:54,594 			Last test performance: 49.73%
2023-03-29 20:31:54,594 ----------------
2023-03-29 20:31:54,849   4   =>  28   		Training 486 pattern with 50.21% 	Forward time: 	 0.24 sec
2023-03-29 20:31:54,849 			Loss:    5.815e-02    			Backward time: 	 0.01 sec 
2023-03-29 20:31:54,887 			Learning rate: weights:   1.000e-03    
2023-03-29 20:31:54,888 			Last test performance: 49.73%
2023-03-29 20:31:54,888 ----------------
2023-03-29 20:31:55,165   4   =>  29   		Training 486 pattern with 49.58% 	Forward time: 	 0.26 sec
2023-03-29 20:31:55,166 			Loss:    6.122e-02    			Backward time: 	 0.01 sec 
2023-03-29 20:31:55,375 			Learning rate: weights:   1.000e-03    
2023-03-29 20:31:55,375 			Last test performance: 49.73%
2023-03-29 20:31:55,375 ----------------
2023-03-29 20:31:55,871   4   =>  30   		Training 486 pattern with 48.33% 	Forward time: 	 0.48 sec
2023-03-29 20:31:55,871 			Loss:    6.002e-02    			Backward time: 	 0.01 sec 
2023-03-29 20:31:55,939 			Learning rate: weights:   1.000e-03    
2023-03-29 20:31:55,939 			Last test performance: 49.73%
2023-03-29 20:31:55,939 ----------------
2023-03-29 20:31:56,269   4   =>  31   		Training 486 pattern with 49.17% 	Forward time: 	 0.31 sec
2023-03-29 20:31:56,269 			Loss:    6.032e-02    			Backward time: 	 0.01 sec 
2023-03-29 20:31:56,343 			Learning rate: weights:   1.000e-03    
2023-03-29 20:31:56,344 			Last test performance: 49.73%
2023-03-29 20:31:56,344 ----------------
2023-03-29 20:31:56,698   4   =>  32   		Training 486 pattern with 48.54% 	Forward time: 	 0.34 sec
2023-03-29 20:31:56,698 			Loss:    5.787e-02    			Backward time: 	 0.01 sec 
2023-03-29 20:31:56,764 			Learning rate: weights:   1.000e-03    
2023-03-29 20:31:56,764 			Last test performance: 49.73%
2023-03-29 20:31:56,764 ----------------
2023-03-29 20:31:57,012   4   =>  33   		Training 486 pattern with 50.83% 	Forward time: 	 0.23 sec
2023-03-29 20:31:57,012 			Loss:    5.837e-02    			Backward time: 	 0.01 sec 
2023-03-29 20:31:57,068 			Learning rate: weights:   1.000e-03    
2023-03-29 20:31:57,068 			Last test performance: 49.73%
2023-03-29 20:31:57,069 ----------------
2023-03-29 20:31:57,380   4   =>  34   		Training 486 pattern with 45.00% 	Forward time: 	 0.29 sec
2023-03-29 20:31:57,380 			Loss:    6.391e-02    			Backward time: 	 0.01 sec 
2023-03-29 20:31:57,474 			Learning rate: weights:   1.000e-03    
2023-03-29 20:31:57,474 			Last test performance: 49.73%
2023-03-29 20:31:57,475 ----------------
2023-03-29 20:31:57,786   4   =>  35   		Training 486 pattern with 47.50% 	Forward time: 	 0.29 sec
2023-03-29 20:31:57,786 			Loss:    5.992e-02    			Backward time: 	 0.01 sec 
2023-03-29 20:31:57,829 			Learning rate: weights:   1.000e-03    
2023-03-29 20:31:57,829 			Last test performance: 49.73%
2023-03-29 20:31:57,829 ----------------
2023-03-29 20:31:58,388   4   =>  36   		Training 486 pattern with 56.04% 	Forward time: 	 0.54 sec
2023-03-29 20:31:58,388 			Loss:    5.706e-02    			Backward time: 	 0.01 sec 
2023-03-29 20:31:58,448 			Learning rate: weights:   1.000e-03    
2023-03-29 20:31:58,448 			Last test performance: 49.73%
2023-03-29 20:31:58,448 ----------------
2023-03-29 20:31:58,726   4   =>  37   		Training 486 pattern with 46.67% 	Forward time: 	 0.26 sec
2023-03-29 20:31:58,726 			Loss:    6.239e-02    			Backward time: 	 0.01 sec 
2023-03-29 20:31:58,785 			Learning rate: weights:   1.000e-03    
2023-03-29 20:31:58,785 			Last test performance: 49.73%
2023-03-29 20:31:58,785 ----------------
2023-03-29 20:31:59,180   4   =>  38   		Training 486 pattern with 48.33% 	Forward time: 	 0.38 sec
2023-03-29 20:31:59,180 			Loss:    6.065e-02    			Backward time: 	 0.01 sec 
2023-03-29 20:31:59,282 			Learning rate: weights:   1.000e-03    
2023-03-29 20:31:59,282 			Last test performance: 49.73%
2023-03-29 20:31:59,282 ----------------
2023-03-29 20:31:59,659   4   =>  39   		Training 486 pattern with 50.00% 	Forward time: 	 0.36 sec
2023-03-29 20:31:59,659 			Loss:    5.812e-02    			Backward time: 	 0.01 sec 
2023-03-29 20:31:59,709 			Learning rate: weights:   1.000e-03    
2023-03-29 20:31:59,709 			Last test performance: 49.73%
2023-03-29 20:31:59,709 ----------------
2023-03-29 20:31:59,942   4   =>  40   		Training 486 pattern with 49.58% 	Forward time: 	 0.22 sec
2023-03-29 20:31:59,942 			Loss:    5.900e-02    			Backward time: 	 0.01 sec 
2023-03-29 20:31:59,999 			Learning rate: weights:   1.000e-03    
2023-03-29 20:31:59,999 			Last test performance: 49.73%
2023-03-29 20:31:59,999 ----------------
2023-03-29 20:32:00,422   4   =>  41   		Training 486 pattern with 46.67% 	Forward time: 	 0.40 sec
2023-03-29 20:32:00,422 			Loss:    6.163e-02    			Backward time: 	 0.01 sec 
2023-03-29 20:32:00,489 			Learning rate: weights:   1.000e-03    
2023-03-29 20:32:00,489 			Last test performance: 49.73%
2023-03-29 20:32:00,489 ----------------
2023-03-29 20:32:00,821   4   =>  42   		Training 486 pattern with 44.38% 	Forward time: 	 0.31 sec
2023-03-29 20:32:00,821 			Loss:    6.102e-02    			Backward time: 	 0.01 sec 
2023-03-29 20:32:00,864 			Learning rate: weights:   1.000e-03    
2023-03-29 20:32:00,864 			Last test performance: 49.73%
2023-03-29 20:32:00,864 ----------------
2023-03-29 20:32:01,184   4   =>  43   		Training 486 pattern with 47.50% 	Forward time: 	 0.30 sec
2023-03-29 20:32:01,184 			Loss:    6.116e-02    			Backward time: 	 0.01 sec 
2023-03-29 20:32:01,250 			Learning rate: weights:   1.000e-03    
2023-03-29 20:32:01,250 			Last test performance: 49.73%
2023-03-29 20:32:01,250 ----------------
2023-03-29 20:32:01,640   4   =>  44   		Training 486 pattern with 50.42% 	Forward time: 	 0.37 sec
2023-03-29 20:32:01,641 			Loss:    5.846e-02    			Backward time: 	 0.01 sec 
2023-03-29 20:32:01,694 			Learning rate: weights:   1.000e-03    
2023-03-29 20:32:01,694 			Last test performance: 49.73%
2023-03-29 20:32:01,694 ----------------
2023-03-29 20:32:01,997   4   =>  45   		Training 486 pattern with 45.42% 	Forward time: 	 0.28 sec
2023-03-29 20:32:01,997 			Loss:    6.046e-02    			Backward time: 	 0.01 sec 
2023-03-29 20:32:02,054 			Learning rate: weights:   1.000e-03    
2023-03-29 20:32:02,055 			Last test performance: 49.73%
2023-03-29 20:32:02,055 ----------------
2023-03-29 20:32:02,273   4   =>  46   		Training 486 pattern with 48.75% 	Forward time: 	 0.20 sec
2023-03-29 20:32:02,273 			Loss:    5.822e-02    			Backward time: 	 0.01 sec 
2023-03-29 20:32:02,334 			Learning rate: weights:   1.000e-03    
2023-03-29 20:32:02,334 			Last test performance: 49.73%
2023-03-29 20:32:02,334 ----------------
2023-03-29 20:32:02,607   4   =>  47   		Training 486 pattern with 51.46% 	Forward time: 	 0.25 sec
2023-03-29 20:32:02,607 			Loss:    5.866e-02    			Backward time: 	 0.01 sec 
2023-03-29 20:32:02,661 			Learning rate: weights:   1.000e-03    
2023-03-29 20:32:02,661 			Last test performance: 49.73%
2023-03-29 20:32:02,661 ----------------
2023-03-29 20:32:03,027   4   =>  48   		Training 486 pattern with 49.79% 	Forward time: 	 0.35 sec
2023-03-29 20:32:03,027 			Loss:    5.991e-02    			Backward time: 	 0.01 sec 
2023-03-29 20:32:03,067 			Learning rate: weights:   1.000e-03    
2023-03-29 20:32:03,067 			Last test performance: 49.73%
2023-03-29 20:32:03,067 ----------------
2023-03-29 20:32:03,362   4   =>  49   		Training 486 pattern with 48.12% 	Forward time: 	 0.28 sec
2023-03-29 20:32:03,362 			Loss:    5.856e-02    			Backward time: 	 0.01 sec 
2023-03-29 20:32:03,418 			Learning rate: weights:   1.000e-03    
2023-03-29 20:32:03,418 			Last test performance: 49.73%
2023-03-29 20:32:03,418 ----------------
2023-03-29 20:32:03,687   4   =>  50   		Training 486 pattern with 49.38% 	Forward time: 	 0.25 sec
2023-03-29 20:32:03,687 			Loss:    5.688e-02    			Backward time: 	 0.01 sec 
2023-03-29 20:32:03,734 			Learning rate: weights:   1.000e-03    
2023-03-29 20:32:03,734 			Last test performance: 49.73%
2023-03-29 20:32:03,734 ----------------
2023-03-29 20:32:04,071   4   =>  51   		Training 486 pattern with 50.00% 	Forward time: 	 0.32 sec
2023-03-29 20:32:04,071 			Loss:    6.016e-02    			Backward time: 	 0.01 sec 
2023-03-29 20:32:04,118 			Learning rate: weights:   1.000e-03    
2023-03-29 20:32:04,118 			Last test performance: 49.73%
2023-03-29 20:32:04,118 ----------------
2023-03-29 20:32:04,526   4   =>  52   		Training 486 pattern with 47.92% 	Forward time: 	 0.39 sec
2023-03-29 20:32:04,526 			Loss:    5.830e-02    			Backward time: 	 0.01 sec 
2023-03-29 20:32:04,673 			Learning rate: weights:   1.000e-03    
2023-03-29 20:32:04,673 			Last test performance: 49.73%
2023-03-29 20:32:04,673 ----------------
2023-03-29 20:32:05,037   4   =>  53   		Training 486 pattern with 47.29% 	Forward time: 	 0.35 sec
2023-03-29 20:32:05,037 			Loss:    6.212e-02    			Backward time: 	 0.01 sec 
2023-03-29 20:32:05,105 			Learning rate: weights:   1.000e-03    
2023-03-29 20:32:05,105 			Last test performance: 49.73%
2023-03-29 20:32:05,105 ----------------
2023-03-29 20:32:05,395   4   =>  54   		Training 486 pattern with 48.54% 	Forward time: 	 0.27 sec
2023-03-29 20:32:05,395 			Loss:    6.026e-02    			Backward time: 	 0.01 sec 
2023-03-29 20:32:05,475 			Learning rate: weights:   1.000e-03    
2023-03-29 20:32:05,475 			Last test performance: 49.73%
2023-03-29 20:32:05,475 ----------------
2023-03-29 20:32:05,885   4   =>  55   		Training 486 pattern with 48.54% 	Forward time: 	 0.39 sec
2023-03-29 20:32:05,885 			Loss:    5.901e-02    			Backward time: 	 0.01 sec 
2023-03-29 20:32:05,945 			Learning rate: weights:   1.000e-03    
2023-03-29 20:32:05,945 			Last test performance: 49.73%
2023-03-29 20:32:05,945 ----------------
2023-03-29 20:32:06,302   4   =>  56   		Training 486 pattern with 50.42% 	Forward time: 	 0.34 sec
2023-03-29 20:32:06,302 			Loss:    5.870e-02    			Backward time: 	 0.01 sec 
2023-03-29 20:32:06,354 			Learning rate: weights:   1.000e-03    
2023-03-29 20:32:06,354 			Last test performance: 49.73%
2023-03-29 20:32:06,354 ----------------
2023-03-29 20:32:06,635   4   =>  57   		Training 486 pattern with 51.25% 	Forward time: 	 0.26 sec
2023-03-29 20:32:06,635 			Loss:    5.709e-02    			Backward time: 	 0.01 sec 
2023-03-29 20:32:06,685 			Learning rate: weights:   1.000e-03    
2023-03-29 20:32:06,685 			Last test performance: 49.73%
2023-03-29 20:32:06,686 ----------------
2023-03-29 20:32:07,235   4   =>  58   		Training 486 pattern with 52.71% 	Forward time: 	 0.53 sec
2023-03-29 20:32:07,235 			Loss:    5.653e-02    			Backward time: 	 0.01 sec 
2023-03-29 20:32:07,299 			Learning rate: weights:   1.000e-03    
2023-03-29 20:32:07,299 			Last test performance: 49.73%
2023-03-29 20:32:07,299 ----------------
2023-03-29 20:32:07,547   4   =>  59   		Training 486 pattern with 53.75% 	Forward time: 	 0.23 sec
2023-03-29 20:32:07,547 			Loss:    5.662e-02    			Backward time: 	 0.01 sec 
2023-03-29 20:32:07,594 			Learning rate: weights:   1.000e-03    
2023-03-29 20:32:07,594 			Last test performance: 49.73%
2023-03-29 20:32:07,594 ----------------
2023-03-29 20:32:07,883   4   =>  60   		Training 486 pattern with 47.92% 	Forward time: 	 0.27 sec
2023-03-29 20:32:07,883 			Loss:    5.905e-02    			Backward time: 	 0.01 sec 
2023-03-29 20:32:07,932 			Learning rate: weights:   1.000e-03    
2023-03-29 20:32:07,932 			Last test performance: 49.73%
2023-03-29 20:32:07,932 ----------------
2023-03-29 20:32:08,220   4   =>  61   		Training 486 pattern with 48.75% 	Forward time: 	 0.27 sec
2023-03-29 20:32:08,221 			Loss:    5.765e-02    			Backward time: 	 0.01 sec 
2023-03-29 20:32:08,260 			Learning rate: weights:   1.000e-03    
2023-03-29 20:32:08,260 			Last test performance: 49.73%
2023-03-29 20:32:08,260 ----------------
2023-03-29 20:32:08,562   4   =>  62   		Training 486 pattern with 52.29% 	Forward time: 	 0.29 sec
2023-03-29 20:32:08,562 			Loss:    5.795e-02    			Backward time: 	 0.01 sec 
2023-03-29 20:32:08,617 			Learning rate: weights:   1.000e-03    
2023-03-29 20:32:08,617 			Last test performance: 49.73%
2023-03-29 20:32:08,617 ----------------
2023-03-29 20:32:08,903   4   =>  63   		Training 486 pattern with 50.21% 	Forward time: 	 0.27 sec
2023-03-29 20:32:08,903 			Loss:    5.903e-02    			Backward time: 	 0.01 sec 
2023-03-29 20:32:08,964 			Learning rate: weights:   1.000e-03    
2023-03-29 20:32:08,964 			Last test performance: 49.73%
2023-03-29 20:32:08,964 ----------------
2023-03-29 20:32:09,281   4   =>  64   		Training 486 pattern with 48.96% 	Forward time: 	 0.30 sec
2023-03-29 20:32:09,281 			Loss:    5.986e-02    			Backward time: 	 0.01 sec 
2023-03-29 20:32:09,331 			Learning rate: weights:   1.000e-03    
2023-03-29 20:32:09,331 			Last test performance: 49.73%
2023-03-29 20:32:09,331 ----------------
2023-03-29 20:32:09,609   4   =>  65   		Training 486 pattern with 56.25% 	Forward time: 	 0.26 sec
2023-03-29 20:32:09,609 			Loss:    5.466e-02    			Backward time: 	 0.01 sec 
2023-03-29 20:32:09,663 			Learning rate: weights:   1.000e-03    
2023-03-29 20:32:09,663 			Last test performance: 49.73%
2023-03-29 20:32:09,663 ----------------
2023-03-29 20:32:09,856   4   =>  66   		Training 486 pattern with 51.25% 	Forward time: 	 0.18 sec
2023-03-29 20:32:09,856 			Loss:    5.885e-02    			Backward time: 	 0.01 sec 
2023-03-29 20:32:09,899 			Learning rate: weights:   1.000e-03    
2023-03-29 20:32:09,899 			Last test performance: 49.73%
2023-03-29 20:32:09,899 ----------------
2023-03-29 20:32:10,240   4   =>  67   		Training 486 pattern with 50.00% 	Forward time: 	 0.32 sec
2023-03-29 20:32:10,240 			Loss:    5.760e-02    			Backward time: 	 0.01 sec 
2023-03-29 20:32:10,282 			Learning rate: weights:   1.000e-03    
2023-03-29 20:32:10,282 			Last test performance: 49.73%
2023-03-29 20:32:10,282 ----------------
2023-03-29 20:32:10,517   4   =>  68   		Training 486 pattern with 50.83% 	Forward time: 	 0.22 sec
2023-03-29 20:32:10,517 			Loss:    5.737e-02    			Backward time: 	 0.01 sec 
2023-03-29 20:32:10,559 			Learning rate: weights:   1.000e-03    
2023-03-29 20:32:10,559 			Last test performance: 49.73%
2023-03-29 20:32:10,559 ----------------
2023-03-29 20:32:11,056   4   =>  69   		Training 486 pattern with 53.54% 	Forward time: 	 0.48 sec
2023-03-29 20:32:11,056 			Loss:    5.633e-02    			Backward time: 	 0.01 sec 
2023-03-29 20:32:11,131 			Learning rate: weights:   1.000e-03    
2023-03-29 20:32:11,131 			Last test performance: 49.73%
2023-03-29 20:32:11,131 ----------------
2023-03-29 20:32:11,420   4   =>  70   		Training 486 pattern with 52.71% 	Forward time: 	 0.27 sec
2023-03-29 20:32:11,420 			Loss:    5.470e-02    			Backward time: 	 0.01 sec 
2023-03-29 20:32:11,472 			Learning rate: weights:   1.000e-03    
2023-03-29 20:32:11,472 			Last test performance: 49.73%
2023-03-29 20:32:11,472 ----------------
2023-03-29 20:32:11,745   4   =>  71   		Training 486 pattern with 49.17% 	Forward time: 	 0.26 sec
2023-03-29 20:32:11,746 			Loss:    5.739e-02    			Backward time: 	 0.01 sec 
2023-03-29 20:32:11,792 			Learning rate: weights:   1.000e-03    
2023-03-29 20:32:11,792 			Last test performance: 49.73%
2023-03-29 20:32:11,792 ----------------
2023-03-29 20:32:12,086   4   =>  72   		Training 486 pattern with 49.17% 	Forward time: 	 0.27 sec
2023-03-29 20:32:12,086 			Loss:    6.039e-02    			Backward time: 	 0.01 sec 
2023-03-29 20:32:12,150 			Learning rate: weights:   1.000e-03    
2023-03-29 20:32:12,150 			Last test performance: 49.73%
2023-03-29 20:32:12,150 ----------------
2023-03-29 20:32:12,495   4   =>  73   		Training 486 pattern with 50.00% 	Forward time: 	 0.33 sec
2023-03-29 20:32:12,495 			Loss:    6.285e-02    			Backward time: 	 0.01 sec 
2023-03-29 20:32:12,550 			Learning rate: weights:   1.000e-03    
2023-03-29 20:32:12,550 			Last test performance: 49.73%
2023-03-29 20:32:12,550 ----------------
2023-03-29 20:32:12,995   4   =>  74   		Training 486 pattern with 45.62% 	Forward time: 	 0.43 sec
2023-03-29 20:32:12,995 			Loss:    6.225e-02    			Backward time: 	 0.01 sec 
2023-03-29 20:32:13,034 			Learning rate: weights:   1.000e-03    
2023-03-29 20:32:13,034 			Last test performance: 49.73%
2023-03-29 20:32:13,034 ----------------
2023-03-29 20:32:13,449   4   =>  75   		Training 486 pattern with 50.83% 	Forward time: 	 0.40 sec
2023-03-29 20:32:13,449 			Loss:    5.791e-02    			Backward time: 	 0.01 sec 
2023-03-29 20:32:13,519 			Learning rate: weights:   1.000e-03    
2023-03-29 20:32:13,519 			Last test performance: 49.73%
2023-03-29 20:32:13,519 ----------------
2023-03-29 20:32:14,088   4   =>  76   		Training 486 pattern with 50.00% 	Forward time: 	 0.55 sec
2023-03-29 20:32:14,088 			Loss:    5.651e-02    			Backward time: 	 0.01 sec 
2023-03-29 20:32:14,337 			Learning rate: weights:   1.000e-03    
2023-03-29 20:32:14,337 			Last test performance: 49.73%
2023-03-29 20:32:14,338 ----------------
2023-03-29 20:32:14,646   4   =>  77   		Training 486 pattern with 46.88% 	Forward time: 	 0.29 sec
2023-03-29 20:32:14,646 			Loss:    6.083e-02    			Backward time: 	 0.01 sec 
2023-03-29 20:32:14,687 			Learning rate: weights:   1.000e-03    
2023-03-29 20:32:14,687 			Last test performance: 49.73%
2023-03-29 20:32:14,687 ----------------
2023-03-29 20:32:14,994   4   =>  78   		Training 486 pattern with 50.42% 	Forward time: 	 0.29 sec
2023-03-29 20:32:14,994 			Loss:    5.878e-02    			Backward time: 	 0.01 sec 
2023-03-29 20:32:15,042 			Learning rate: weights:   1.000e-03    
2023-03-29 20:32:15,042 			Last test performance: 49.73%
2023-03-29 20:32:15,042 ----------------
2023-03-29 20:32:15,302   4   =>  79   		Training 486 pattern with 47.50% 	Forward time: 	 0.24 sec
2023-03-29 20:32:15,302 			Loss:    6.021e-02    			Backward time: 	 0.01 sec 
2023-03-29 20:32:15,355 			Learning rate: weights:   1.000e-03    
2023-03-29 20:32:15,355 			Last test performance: 49.73%
2023-03-29 20:32:15,355 ----------------
2023-03-29 20:32:15,604   4   =>  80   		Training 486 pattern with 49.38% 	Forward time: 	 0.23 sec
2023-03-29 20:32:15,604 			Loss:    5.588e-02    			Backward time: 	 0.01 sec 
2023-03-29 20:32:15,699 			Learning rate: weights:   1.000e-03    
2023-03-29 20:32:15,699 			Last test performance: 49.73%
2023-03-29 20:32:15,699 ----------------
2023-03-29 20:32:16,013   4   =>  81   		Training 486 pattern with 51.25% 	Forward time: 	 0.29 sec
2023-03-29 20:32:16,013 			Loss:    5.912e-02    			Backward time: 	 0.01 sec 
2023-03-29 20:32:16,056 			Learning rate: weights:   1.000e-03    
2023-03-29 20:32:16,056 			Last test performance: 49.73%
2023-03-29 20:32:16,056 ----------------
2023-03-29 20:32:16,319   4   =>  82   		Training 486 pattern with 51.88% 	Forward time: 	 0.25 sec
2023-03-29 20:32:16,319 			Loss:    5.888e-02    			Backward time: 	 0.01 sec 
2023-03-29 20:32:16,371 			Learning rate: weights:   1.000e-03    
2023-03-29 20:32:16,371 			Last test performance: 49.73%
2023-03-29 20:32:16,371 ----------------
2023-03-29 20:32:16,624   4   =>  83   		Training 486 pattern with 47.08% 	Forward time: 	 0.24 sec
2023-03-29 20:32:16,624 			Loss:    6.170e-02    			Backward time: 	 0.01 sec 
2023-03-29 20:32:16,662 			Learning rate: weights:   1.000e-03    
2023-03-29 20:32:16,662 			Last test performance: 49.73%
2023-03-29 20:32:16,662 ----------------
2023-03-29 20:32:16,902   4   =>  84   		Training 486 pattern with 51.88% 	Forward time: 	 0.23 sec
2023-03-29 20:32:16,902 			Loss:    5.766e-02    			Backward time: 	 0.01 sec 
2023-03-29 20:32:16,965 			Learning rate: weights:   1.000e-03    
2023-03-29 20:32:16,965 			Last test performance: 49.73%
2023-03-29 20:32:16,965 ----------------
2023-03-29 20:32:17,223   4   =>  85   		Training 486 pattern with 49.79% 	Forward time: 	 0.24 sec
2023-03-29 20:32:17,223 			Loss:    5.886e-02    			Backward time: 	 0.01 sec 
2023-03-29 20:32:17,293 			Learning rate: weights:   1.000e-03    
2023-03-29 20:32:17,293 			Last test performance: 49.73%
2023-03-29 20:32:17,293 ----------------
2023-03-29 20:32:17,559   4   =>  86   		Training 486 pattern with 50.83% 	Forward time: 	 0.25 sec
2023-03-29 20:32:17,559 			Loss:    5.832e-02    			Backward time: 	 0.01 sec 
2023-03-29 20:32:17,609 			Learning rate: weights:   1.000e-03    
2023-03-29 20:32:17,609 			Last test performance: 49.73%
2023-03-29 20:32:17,609 ----------------
2023-03-29 20:32:17,868   4   =>  87   		Training 486 pattern with 52.71% 	Forward time: 	 0.24 sec
2023-03-29 20:32:17,868 			Loss:    5.520e-02    			Backward time: 	 0.01 sec 
2023-03-29 20:32:17,920 			Learning rate: weights:   1.000e-03    
2023-03-29 20:32:17,920 			Last test performance: 49.73%
2023-03-29 20:32:17,920 ----------------
2023-03-29 20:32:18,233   4   =>  88   		Training 486 pattern with 52.71% 	Forward time: 	 0.29 sec
2023-03-29 20:32:18,233 			Loss:    5.687e-02    			Backward time: 	 0.01 sec 
2023-03-29 20:32:18,344 			Learning rate: weights:   1.000e-03    
2023-03-29 20:32:18,344 			Last test performance: 49.73%
2023-03-29 20:32:18,344 ----------------
2023-03-29 20:32:18,639   4   =>  89   		Training 486 pattern with 46.67% 	Forward time: 	 0.28 sec
2023-03-29 20:32:18,639 			Loss:    5.930e-02    			Backward time: 	 0.01 sec 
2023-03-29 20:32:18,688 			Learning rate: weights:   1.000e-03    
2023-03-29 20:32:18,688 			Last test performance: 49.73%
2023-03-29 20:32:18,688 ----------------
2023-03-29 20:32:18,972   4   =>  90   		Training 486 pattern with 48.54% 	Forward time: 	 0.27 sec
2023-03-29 20:32:18,972 			Loss:    5.897e-02    			Backward time: 	 0.01 sec 
2023-03-29 20:32:19,027 			Learning rate: weights:   1.000e-03    
2023-03-29 20:32:19,027 			Last test performance: 49.73%
2023-03-29 20:32:19,027 ----------------
2023-03-29 20:32:19,303   4   =>  91   		Training 486 pattern with 49.17% 	Forward time: 	 0.26 sec
2023-03-29 20:32:19,303 			Loss:    5.652e-02    			Backward time: 	 0.01 sec 
2023-03-29 20:32:19,344 			Learning rate: weights:   1.000e-03    
2023-03-29 20:32:19,344 			Last test performance: 49.73%
2023-03-29 20:32:19,344 ----------------
2023-03-29 20:32:19,617   4   =>  92   		Training 486 pattern with 54.17% 	Forward time: 	 0.25 sec
2023-03-29 20:32:19,617 			Loss:    5.565e-02    			Backward time: 	 0.01 sec 
2023-03-29 20:32:19,666 			Learning rate: weights:   1.000e-03    
2023-03-29 20:32:19,666 			Last test performance: 49.73%
2023-03-29 20:32:19,666 ----------------
2023-03-29 20:32:19,976   4   =>  93   		Training 486 pattern with 47.08% 	Forward time: 	 0.29 sec
2023-03-29 20:32:19,976 			Loss:    6.026e-02    			Backward time: 	 0.01 sec 
2023-03-29 20:32:20,048 			Learning rate: weights:   1.000e-03    
2023-03-29 20:32:20,049 			Last test performance: 49.73%
2023-03-29 20:32:20,049 ----------------
2023-03-29 20:32:20,438   4   =>  94   		Training 486 pattern with 52.08% 	Forward time: 	 0.37 sec
2023-03-29 20:32:20,438 			Loss:    5.537e-02    			Backward time: 	 0.01 sec 
2023-03-29 20:32:20,493 			Learning rate: weights:   1.000e-03    
2023-03-29 20:32:20,493 			Last test performance: 49.73%
2023-03-29 20:32:20,493 ----------------
2023-03-29 20:32:20,822   4   =>  95   		Training 486 pattern with 48.96% 	Forward time: 	 0.31 sec
2023-03-29 20:32:20,823 			Loss:    5.943e-02    			Backward time: 	 0.01 sec 
2023-03-29 20:32:20,876 			Learning rate: weights:   1.000e-03    
2023-03-29 20:32:20,877 			Last test performance: 49.73%
2023-03-29 20:32:20,877 ----------------
2023-03-29 20:32:21,158   4   =>  96   		Training 486 pattern with 50.62% 	Forward time: 	 0.26 sec
2023-03-29 20:32:21,158 			Loss:    5.655e-02    			Backward time: 	 0.01 sec 
2023-03-29 20:32:21,201 			Learning rate: weights:   1.000e-03    
2023-03-29 20:32:21,201 			Last test performance: 49.73%
2023-03-29 20:32:21,201 ----------------
2023-03-29 20:32:21,493   4   =>  97   		Training 486 pattern with 50.00% 	Forward time: 	 0.27 sec
2023-03-29 20:32:21,493 			Loss:    5.820e-02    			Backward time: 	 0.01 sec 
2023-03-29 20:32:21,544 			Learning rate: weights:   1.000e-03    
2023-03-29 20:32:21,544 			Last test performance: 49.73%
2023-03-29 20:32:21,544 ----------------
2023-03-29 20:32:21,832   4   =>  98   		Training 486 pattern with 47.92% 	Forward time: 	 0.27 sec
2023-03-29 20:32:21,832 			Loss:    6.232e-02    			Backward time: 	 0.01 sec 
2023-03-29 20:32:21,883 			Learning rate: weights:   1.000e-03    
2023-03-29 20:32:21,883 			Last test performance: 49.73%
2023-03-29 20:32:21,883 ----------------
2023-03-29 20:32:22,221   4   =>  99   		Training 486 pattern with 48.75% 	Forward time: 	 0.32 sec
2023-03-29 20:32:22,221 			Loss:    5.959e-02    			Backward time: 	 0.01 sec 
2023-03-29 20:32:22,266 			Learning rate: weights:   1.000e-03    
2023-03-29 20:32:22,266 			Last test performance: 49.73%
2023-03-29 20:32:22,266 ----------------
2023-03-29 20:32:22,564   4   => 100   		Training 486 pattern with 48.96% 	Forward time: 	 0.28 sec
2023-03-29 20:32:22,565 			Loss:    5.886e-02    			Backward time: 	 0.01 sec 
2023-03-29 20:32:22,607 			Learning rate: weights:   1.000e-03    
2023-03-29 20:32:22,607 			Last test performance: 49.73%
2023-03-29 20:32:22,607 ----------------
2023-03-29 20:32:22,891   4   => 101   		Training 486 pattern with 53.12% 	Forward time: 	 0.26 sec
2023-03-29 20:32:22,891 			Loss:    5.391e-02    			Backward time: 	 0.01 sec 
2023-03-29 20:32:22,928 			Learning rate: weights:   1.000e-03    
2023-03-29 20:32:22,928 			Last test performance: 49.73%
2023-03-29 20:32:22,928 ----------------
2023-03-29 20:32:23,194   4   => 102   		Training 486 pattern with 43.75% 	Forward time: 	 0.25 sec
2023-03-29 20:32:23,194 			Loss:    6.613e-02    			Backward time: 	 0.01 sec 
2023-03-29 20:32:23,242 			Learning rate: weights:   1.000e-03    
2023-03-29 20:32:23,243 			Last test performance: 49.73%
2023-03-29 20:32:23,243 ----------------
2023-03-29 20:32:23,521   4   => 103   		Training 486 pattern with 48.75% 	Forward time: 	 0.26 sec
2023-03-29 20:32:23,521 			Loss:    5.948e-02    			Backward time: 	 0.01 sec 
2023-03-29 20:32:23,585 			Learning rate: weights:   1.000e-03    
2023-03-29 20:32:23,585 			Last test performance: 49.73%
2023-03-29 20:32:23,585 ----------------
2023-03-29 20:32:23,696 
2023-03-29 20:32:23,696 Testing:
2023-03-29 20:32:23,699 		24 of 10000 with 66.67% 	 Time used:  0.00 sec
2023-03-29 20:32:23,702 		48 of 10000 with 66.67% 	 Time used:  0.00 sec
2023-03-29 20:32:23,706 		72 of 10000 with 61.11% 	 Time used:  0.00 sec
2023-03-29 20:32:23,708 		96 of 10000 with 63.54% 	 Time used:  0.00 sec
2023-03-29 20:32:23,711 		120 of 10000 with 59.17% 	 Time used:  0.00 sec
2023-03-29 20:32:23,713 		144 of 10000 with 59.03% 	 Time used:  0.00 sec
2023-03-29 20:32:23,715 		168 of 10000 with 60.12% 	 Time used:  0.00 sec
2023-03-29 20:32:23,717 		192 of 10000 with 56.77% 	 Time used:  0.00 sec
2023-03-29 20:32:23,720 		216 of 10000 with 54.63% 	 Time used:  0.00 sec
2023-03-29 20:32:23,722 		240 of 10000 with 54.17% 	 Time used:  0.00 sec
2023-03-29 20:32:23,724 		264 of 10000 with 50.38% 	 Time used:  0.00 sec
2023-03-29 20:32:23,726 		288 of 10000 with 50.00% 	 Time used:  0.00 sec
2023-03-29 20:32:23,729 		312 of 10000 with 51.60% 	 Time used:  0.00 sec
2023-03-29 20:32:23,731 		336 of 10000 with 50.60% 	 Time used:  0.00 sec
2023-03-29 20:32:23,733 		360 of 10000 with 50.28% 	 Time used:  0.00 sec
2023-03-29 20:32:23,735 		384 of 10000 with 50.52% 	 Time used:  0.00 sec
2023-03-29 20:32:23,738 		408 of 10000 with 49.75% 	 Time used:  0.00 sec
2023-03-29 20:32:23,740 		432 of 10000 with 49.54% 	 Time used:  0.00 sec
2023-03-29 20:32:23,742 		456 of 10000 with 49.34% 	 Time used:  0.00 sec
2023-03-29 20:32:23,744 		480 of 10000 with 48.96% 	 Time used:  0.00 sec
2023-03-29 20:32:23,747 		504 of 10000 with 49.40% 	 Time used:  0.00 sec
2023-03-29 20:32:23,749 		528 of 10000 with 50.19% 	 Time used:  0.00 sec
2023-03-29 20:32:23,751 		552 of 10000 with 50.72% 	 Time used:  0.00 sec
2023-03-29 20:32:23,754 		576 of 10000 with 50.69% 	 Time used:  0.00 sec
2023-03-29 20:32:23,756 		600 of 10000 with 50.83% 	 Time used:  0.00 sec
2023-03-29 20:32:23,758 		624 of 10000 with 51.60% 	 Time used:  0.00 sec
2023-03-29 20:32:23,760 		648 of 10000 with 51.54% 	 Time used:  0.00 sec
2023-03-29 20:32:23,763 		672 of 10000 with 51.49% 	 Time used:  0.00 sec
2023-03-29 20:32:23,765 		696 of 10000 with 51.29% 	 Time used:  0.00 sec
2023-03-29 20:32:23,767 		720 of 10000 with 50.97% 	 Time used:  0.00 sec
2023-03-29 20:32:23,770 		744 of 10000 with 50.94% 	 Time used:  0.00 sec
2023-03-29 20:32:23,772 		768 of 10000 with 51.17% 	 Time used:  0.00 sec
2023-03-29 20:32:23,774 		792 of 10000 with 51.39% 	 Time used:  0.00 sec
2023-03-29 20:32:23,776 		816 of 10000 with 51.59% 	 Time used:  0.00 sec
2023-03-29 20:32:23,779 		840 of 10000 with 51.79% 	 Time used:  0.00 sec
2023-03-29 20:32:23,781 		864 of 10000 with 51.97% 	 Time used:  0.00 sec
2023-03-29 20:32:23,783 		888 of 10000 with 52.25% 	 Time used:  0.00 sec
2023-03-29 20:32:23,786 		912 of 10000 with 52.19% 	 Time used:  0.00 sec
2023-03-29 20:32:23,788 		936 of 10000 with 52.14% 	 Time used:  0.00 sec
2023-03-29 20:32:23,790 		960 of 10000 with 52.29% 	 Time used:  0.00 sec
2023-03-29 20:32:23,792 		984 of 10000 with 52.64% 	 Time used:  0.00 sec
2023-03-29 20:32:23,795 		1008 of 10000 with 52.98% 	 Time used:  0.00 sec
2023-03-29 20:32:23,797 		1032 of 10000 with 53.29% 	 Time used:  0.00 sec
2023-03-29 20:32:23,799 		1056 of 10000 with 53.12% 	 Time used:  0.00 sec
2023-03-29 20:32:23,801 		1080 of 10000 with 53.24% 	 Time used:  0.00 sec
2023-03-29 20:32:23,804 		1104 of 10000 with 53.35% 	 Time used:  0.00 sec
2023-03-29 20:32:23,806 		1128 of 10000 with 53.19% 	 Time used:  0.00 sec
2023-03-29 20:32:23,808 		1152 of 10000 with 52.95% 	 Time used:  0.00 sec
2023-03-29 20:32:23,811 		1176 of 10000 with 53.23% 	 Time used:  0.00 sec
2023-03-29 20:32:23,813 		1200 of 10000 with 53.25% 	 Time used:  0.00 sec
2023-03-29 20:32:23,815 		1224 of 10000 with 53.10% 	 Time used:  0.00 sec
2023-03-29 20:32:23,817 		1248 of 10000 with 53.04% 	 Time used:  0.00 sec
2023-03-29 20:32:23,820 		1272 of 10000 with 52.91% 	 Time used:  0.00 sec
2023-03-29 20:32:23,822 		1296 of 10000 with 52.85% 	 Time used:  0.00 sec
2023-03-29 20:32:23,824 		1320 of 10000 with 52.88% 	 Time used:  0.00 sec
2023-03-29 20:32:23,827 		1344 of 10000 with 52.53% 	 Time used:  0.00 sec
2023-03-29 20:32:23,829 		1368 of 10000 with 52.41% 	 Time used:  0.00 sec
2023-03-29 20:32:23,831 		1392 of 10000 with 52.30% 	 Time used:  0.00 sec
2023-03-29 20:32:23,833 		1416 of 10000 with 52.19% 	 Time used:  0.00 sec
2023-03-29 20:32:23,836 		1440 of 10000 with 52.08% 	 Time used:  0.00 sec
2023-03-29 20:32:23,838 		1464 of 10000 with 52.25% 	 Time used:  0.00 sec
2023-03-29 20:32:23,840 		1488 of 10000 with 52.42% 	 Time used:  0.00 sec
2023-03-29 20:32:23,842 		1512 of 10000 with 52.25% 	 Time used:  0.00 sec
2023-03-29 20:32:23,845 		1536 of 10000 with 52.15% 	 Time used:  0.00 sec
2023-03-29 20:32:23,847 		1560 of 10000 with 51.99% 	 Time used:  0.00 sec
2023-03-29 20:32:23,849 		1584 of 10000 with 52.02% 	 Time used:  0.00 sec
2023-03-29 20:32:23,852 		1608 of 10000 with 51.68% 	 Time used:  0.00 sec
2023-03-29 20:32:23,854 		1632 of 10000 with 51.53% 	 Time used:  0.00 sec
2023-03-29 20:32:23,856 		1656 of 10000 with 51.69% 	 Time used:  0.00 sec
2023-03-29 20:32:23,858 		1680 of 10000 with 51.96% 	 Time used:  0.00 sec
2023-03-29 20:32:23,861 		1704 of 10000 with 52.11% 	 Time used:  0.00 sec
2023-03-29 20:32:23,863 		1728 of 10000 with 52.08% 	 Time used:  0.00 sec
2023-03-29 20:32:23,865 		1752 of 10000 with 52.11% 	 Time used:  0.00 sec
2023-03-29 20:32:23,867 		1776 of 10000 with 52.20% 	 Time used:  0.00 sec
2023-03-29 20:32:23,870 		1800 of 10000 with 52.28% 	 Time used:  0.00 sec
2023-03-29 20:32:23,872 		1824 of 10000 with 52.19% 	 Time used:  0.00 sec
2023-03-29 20:32:23,874 		1848 of 10000 with 52.33% 	 Time used:  0.00 sec
2023-03-29 20:32:23,877 		1872 of 10000 with 52.51% 	 Time used:  0.00 sec
2023-03-29 20:32:23,879 		1896 of 10000 with 52.48% 	 Time used:  0.00 sec
2023-03-29 20:32:23,881 		1920 of 10000 with 52.40% 	 Time used:  0.00 sec
2023-03-29 20:32:23,883 		1944 of 10000 with 52.21% 	 Time used:  0.00 sec
2023-03-29 20:32:23,886 		1968 of 10000 with 52.34% 	 Time used:  0.00 sec
2023-03-29 20:32:23,888 		1992 of 10000 with 52.41% 	 Time used:  0.00 sec
2023-03-29 20:32:23,890 		2016 of 10000 with 52.48% 	 Time used:  0.00 sec
2023-03-29 20:32:23,893 		2040 of 10000 with 52.30% 	 Time used:  0.00 sec
2023-03-29 20:32:23,895 		2064 of 10000 with 52.42% 	 Time used:  0.00 sec
2023-03-29 20:32:23,897 		2088 of 10000 with 52.25% 	 Time used:  0.00 sec
2023-03-29 20:32:23,899 		2112 of 10000 with 52.27% 	 Time used:  0.00 sec
2023-03-29 20:32:23,902 		2136 of 10000 with 52.48% 	 Time used:  0.00 sec
2023-03-29 20:32:23,904 		2160 of 10000 with 52.59% 	 Time used:  0.00 sec
2023-03-29 20:32:23,906 		2184 of 10000 with 52.56% 	 Time used:  0.00 sec
2023-03-29 20:32:23,908 		2208 of 10000 with 52.58% 	 Time used:  0.00 sec
2023-03-29 20:32:23,911 		2232 of 10000 with 52.55% 	 Time used:  0.00 sec
2023-03-29 20:32:23,913 		2256 of 10000 with 52.39% 	 Time used:  0.00 sec
2023-03-29 20:32:23,915 		2280 of 10000 with 52.32% 	 Time used:  0.00 sec
2023-03-29 20:32:23,918 		2304 of 10000 with 52.13% 	 Time used:  0.00 sec
2023-03-29 20:32:23,920 		2328 of 10000 with 51.98% 	 Time used:  0.00 sec
2023-03-29 20:32:23,922 		2352 of 10000 with 52.08% 	 Time used:  0.00 sec
2023-03-29 20:32:23,924 		2376 of 10000 with 52.10% 	 Time used:  0.00 sec
2023-03-29 20:32:23,927 		2400 of 10000 with 52.12% 	 Time used:  0.00 sec
2023-03-29 20:32:23,929 		2424 of 10000 with 52.15% 	 Time used:  0.00 sec
2023-03-29 20:32:23,931 		2448 of 10000 with 52.12% 	 Time used:  0.00 sec
2023-03-29 20:32:23,933 		2472 of 10000 with 52.22% 	 Time used:  0.00 sec
2023-03-29 20:32:23,936 		2496 of 10000 with 52.36% 	 Time used:  0.00 sec
2023-03-29 20:32:23,938 		2520 of 10000 with 52.14% 	 Time used:  0.00 sec
2023-03-29 20:32:23,940 		2544 of 10000 with 51.89% 	 Time used:  0.00 sec
2023-03-29 20:32:23,943 		2568 of 10000 with 51.95% 	 Time used:  0.00 sec
2023-03-29 20:32:23,945 		2592 of 10000 with 51.85% 	 Time used:  0.00 sec
2023-03-29 20:32:23,947 		2616 of 10000 with 51.83% 	 Time used:  0.00 sec
2023-03-29 20:32:23,949 		2640 of 10000 with 52.01% 	 Time used:  0.00 sec
2023-03-29 20:32:23,952 		2664 of 10000 with 51.95% 	 Time used:  0.00 sec
2023-03-29 20:32:23,954 		2688 of 10000 with 51.93% 	 Time used:  0.00 sec
2023-03-29 20:32:23,956 		2712 of 10000 with 51.95% 	 Time used:  0.00 sec
2023-03-29 20:32:23,959 		2736 of 10000 with 51.94% 	 Time used:  0.00 sec
2023-03-29 20:32:23,961 		2760 of 10000 with 51.85% 	 Time used:  0.00 sec
2023-03-29 20:32:23,963 		2784 of 10000 with 51.80% 	 Time used:  0.00 sec
2023-03-29 20:32:23,965 		2808 of 10000 with 51.78% 	 Time used:  0.00 sec
2023-03-29 20:32:23,968 		2832 of 10000 with 51.84% 	 Time used:  0.00 sec
2023-03-29 20:32:23,970 		2856 of 10000 with 51.79% 	 Time used:  0.00 sec
2023-03-29 20:32:23,972 		2880 of 10000 with 51.77% 	 Time used:  0.00 sec
2023-03-29 20:32:23,975 		2904 of 10000 with 51.83% 	 Time used:  0.00 sec
2023-03-29 20:32:23,977 		2928 of 10000 with 51.88% 	 Time used:  0.00 sec
2023-03-29 20:32:23,979 		2952 of 10000 with 51.96% 	 Time used:  0.00 sec
2023-03-29 20:32:23,981 		2976 of 10000 with 51.95% 	 Time used:  0.00 sec
2023-03-29 20:32:23,984 		3000 of 10000 with 51.83% 	 Time used:  0.00 sec
2023-03-29 20:32:23,986 		3024 of 10000 with 51.98% 	 Time used:  0.00 sec
2023-03-29 20:32:23,988 		3048 of 10000 with 52.00% 	 Time used:  0.00 sec
2023-03-29 20:32:23,991 		3072 of 10000 with 52.02% 	 Time used:  0.00 sec
2023-03-29 20:32:23,993 		3096 of 10000 with 51.97% 	 Time used:  0.00 sec
2023-03-29 20:32:23,995 		3120 of 10000 with 51.92% 	 Time used:  0.00 sec
2023-03-29 20:32:23,998 		3144 of 10000 with 52.04% 	 Time used:  0.00 sec
2023-03-29 20:32:24,000 		3168 of 10000 with 52.02% 	 Time used:  0.00 sec
2023-03-29 20:32:24,002 		3192 of 10000 with 52.01% 	 Time used:  0.00 sec
2023-03-29 20:32:24,004 		3216 of 10000 with 51.93% 	 Time used:  0.00 sec
2023-03-29 20:32:24,007 		3240 of 10000 with 51.94% 	 Time used:  0.00 sec
2023-03-29 20:32:24,009 		3264 of 10000 with 51.90% 	 Time used:  0.00 sec
2023-03-29 20:32:24,011 		3288 of 10000 with 51.95% 	 Time used:  0.00 sec
2023-03-29 20:32:24,013 		3312 of 10000 with 52.02% 	 Time used:  0.00 sec
2023-03-29 20:32:24,016 		3336 of 10000 with 51.92% 	 Time used:  0.00 sec
2023-03-29 20:32:24,018 		3360 of 10000 with 51.88% 	 Time used:  0.00 sec
2023-03-29 20:32:24,020 		3384 of 10000 with 51.89% 	 Time used:  0.00 sec
2023-03-29 20:32:24,022 		3408 of 10000 with 51.94% 	 Time used:  0.00 sec
2023-03-29 20:32:24,025 		3432 of 10000 with 51.81% 	 Time used:  0.00 sec
2023-03-29 20:32:24,027 		3456 of 10000 with 51.82% 	 Time used:  0.00 sec
2023-03-29 20:32:24,029 		3480 of 10000 with 51.78% 	 Time used:  0.00 sec
2023-03-29 20:32:24,031 		3504 of 10000 with 51.71% 	 Time used:  0.00 sec
2023-03-29 20:32:24,034 		3528 of 10000 with 51.56% 	 Time used:  0.00 sec
2023-03-29 20:32:24,036 		3552 of 10000 with 51.66% 	 Time used:  0.00 sec
2023-03-29 20:32:24,038 		3576 of 10000 with 51.65% 	 Time used:  0.00 sec
2023-03-29 20:32:24,041 		3600 of 10000 with 51.75% 	 Time used:  0.00 sec
2023-03-29 20:32:24,043 		3624 of 10000 with 51.71% 	 Time used:  0.00 sec
2023-03-29 20:32:24,045 		3648 of 10000 with 51.67% 	 Time used:  0.00 sec
2023-03-29 20:32:24,047 		3672 of 10000 with 51.80% 	 Time used:  0.00 sec
2023-03-29 20:32:24,050 		3696 of 10000 with 51.70% 	 Time used:  0.00 sec
2023-03-29 20:32:24,052 		3720 of 10000 with 51.80% 	 Time used:  0.00 sec
2023-03-29 20:32:24,054 		3744 of 10000 with 51.71% 	 Time used:  0.00 sec
2023-03-29 20:32:24,057 		3768 of 10000 with 51.70% 	 Time used:  0.00 sec
2023-03-29 20:32:24,059 		3792 of 10000 with 51.69% 	 Time used:  0.00 sec
2023-03-29 20:32:24,061 		3816 of 10000 with 51.70% 	 Time used:  0.00 sec
2023-03-29 20:32:24,063 		3840 of 10000 with 51.72% 	 Time used:  0.00 sec
2023-03-29 20:32:24,066 		3864 of 10000 with 51.66% 	 Time used:  0.00 sec
2023-03-29 20:32:24,068 		3888 of 10000 with 51.67% 	 Time used:  0.00 sec
2023-03-29 20:32:24,070 		3912 of 10000 with 51.66% 	 Time used:  0.00 sec
2023-03-29 20:32:24,073 		3936 of 10000 with 51.70% 	 Time used:  0.00 sec
2023-03-29 20:32:24,075 		3960 of 10000 with 51.82% 	 Time used:  0.00 sec
2023-03-29 20:32:24,077 		3984 of 10000 with 51.73% 	 Time used:  0.00 sec
2023-03-29 20:32:24,079 		4008 of 10000 with 51.72% 	 Time used:  0.00 sec
2023-03-29 20:32:24,082 		4032 of 10000 with 51.76% 	 Time used:  0.00 sec
2023-03-29 20:32:24,084 		4056 of 10000 with 51.73% 	 Time used:  0.00 sec
2023-03-29 20:32:24,086 		4080 of 10000 with 51.86% 	 Time used:  0.00 sec
2023-03-29 20:32:24,088 		4104 of 10000 with 51.85% 	 Time used:  0.00 sec
2023-03-29 20:32:24,091 		4128 of 10000 with 51.87% 	 Time used:  0.00 sec
2023-03-29 20:32:24,093 		4152 of 10000 with 51.95% 	 Time used:  0.00 sec
2023-03-29 20:32:24,095 		4176 of 10000 with 51.96% 	 Time used:  0.00 sec
2023-03-29 20:32:24,098 		4200 of 10000 with 52.05% 	 Time used:  0.00 sec
2023-03-29 20:32:24,100 		4224 of 10000 with 52.13% 	 Time used:  0.00 sec
2023-03-29 20:32:24,102 		4248 of 10000 with 52.19% 	 Time used:  0.00 sec
2023-03-29 20:32:24,104 		4272 of 10000 with 52.22% 	 Time used:  0.00 sec
2023-03-29 20:32:24,107 		4296 of 10000 with 52.21% 	 Time used:  0.00 sec
2023-03-29 20:32:24,109 		4320 of 10000 with 52.18% 	 Time used:  0.00 sec
2023-03-29 20:32:24,111 		4344 of 10000 with 52.23% 	 Time used:  0.00 sec
2023-03-29 20:32:24,114 		4368 of 10000 with 52.22% 	 Time used:  0.00 sec
2023-03-29 20:32:24,116 		4392 of 10000 with 52.35% 	 Time used:  0.00 sec
2023-03-29 20:32:24,118 		4416 of 10000 with 52.40% 	 Time used:  0.00 sec
2023-03-29 20:32:24,120 		4440 of 10000 with 52.41% 	 Time used:  0.00 sec
2023-03-29 20:32:24,123 		4464 of 10000 with 52.37% 	 Time used:  0.00 sec
2023-03-29 20:32:24,125 		4488 of 10000 with 52.36% 	 Time used:  0.00 sec
2023-03-29 20:32:24,127 		4512 of 10000 with 52.44% 	 Time used:  0.00 sec
2023-03-29 20:32:24,129 		4536 of 10000 with 52.45% 	 Time used:  0.00 sec
2023-03-29 20:32:24,132 		4560 of 10000 with 52.37% 	 Time used:  0.00 sec
2023-03-29 20:32:24,134 		4584 of 10000 with 52.38% 	 Time used:  0.00 sec
2023-03-29 20:32:24,136 		4608 of 10000 with 52.30% 	 Time used:  0.00 sec
2023-03-29 20:32:24,138 		4632 of 10000 with 52.40% 	 Time used:  0.00 sec
2023-03-29 20:32:24,141 		4656 of 10000 with 52.41% 	 Time used:  0.00 sec
2023-03-29 20:32:24,143 		4680 of 10000 with 52.54% 	 Time used:  0.00 sec
2023-03-29 20:32:24,145 		4704 of 10000 with 52.53% 	 Time used:  0.00 sec
2023-03-29 20:32:24,148 		4728 of 10000 with 52.54% 	 Time used:  0.00 sec
2023-03-29 20:32:24,150 		4752 of 10000 with 52.57% 	 Time used:  0.00 sec
2023-03-29 20:32:24,152 		4776 of 10000 with 52.58% 	 Time used:  0.00 sec
2023-03-29 20:32:24,154 		4800 of 10000 with 52.58% 	 Time used:  0.00 sec
2023-03-29 20:32:24,157 		4824 of 10000 with 52.59% 	 Time used:  0.00 sec
2023-03-29 20:32:24,159 		4848 of 10000 with 52.60% 	 Time used:  0.00 sec
2023-03-29 20:32:24,161 		4872 of 10000 with 52.67% 	 Time used:  0.00 sec
2023-03-29 20:32:24,164 		4896 of 10000 with 52.66% 	 Time used:  0.00 sec
2023-03-29 20:32:24,166 		4920 of 10000 with 52.76% 	 Time used:  0.00 sec
2023-03-29 20:32:24,168 		4944 of 10000 with 52.77% 	 Time used:  0.00 sec
2023-03-29 20:32:24,170 		4968 of 10000 with 52.74% 	 Time used:  0.00 sec
2023-03-29 20:32:24,173 		4992 of 10000 with 52.70% 	 Time used:  0.00 sec
2023-03-29 20:32:24,175 		5016 of 10000 with 52.75% 	 Time used:  0.00 sec
2023-03-29 20:32:24,177 		5040 of 10000 with 52.76% 	 Time used:  0.00 sec
2023-03-29 20:32:24,180 		5064 of 10000 with 52.76% 	 Time used:  0.00 sec
2023-03-29 20:32:24,182 		5088 of 10000 with 52.83% 	 Time used:  0.00 sec
2023-03-29 20:32:24,184 		5112 of 10000 with 52.80% 	 Time used:  0.00 sec
2023-03-29 20:32:24,186 		5136 of 10000 with 52.69% 	 Time used:  0.00 sec
2023-03-29 20:32:24,189 		5160 of 10000 with 52.69% 	 Time used:  0.00 sec
2023-03-29 20:32:24,191 		5184 of 10000 with 52.76% 	 Time used:  0.00 sec
2023-03-29 20:32:24,193 		5208 of 10000 with 52.73% 	 Time used:  0.00 sec
2023-03-29 20:32:24,195 		5232 of 10000 with 52.69% 	 Time used:  0.00 sec
2023-03-29 20:32:24,198 		5256 of 10000 with 52.68% 	 Time used:  0.00 sec
2023-03-29 20:32:24,200 		5280 of 10000 with 52.75% 	 Time used:  0.00 sec
2023-03-29 20:32:24,202 		5304 of 10000 with 52.83% 	 Time used:  0.00 sec
2023-03-29 20:32:24,204 		5328 of 10000 with 52.76% 	 Time used:  0.00 sec
2023-03-29 20:32:24,207 		5352 of 10000 with 52.67% 	 Time used:  0.00 sec
2023-03-29 20:32:24,209 		5376 of 10000 with 52.68% 	 Time used:  0.00 sec
2023-03-29 20:32:24,211 		5400 of 10000 with 52.67% 	 Time used:  0.00 sec
2023-03-29 20:32:24,214 		5424 of 10000 with 52.65% 	 Time used:  0.00 sec
2023-03-29 20:32:24,216 		5448 of 10000 with 52.68% 	 Time used:  0.00 sec
2023-03-29 20:32:24,218 		5472 of 10000 with 52.67% 	 Time used:  0.00 sec
2023-03-29 20:32:24,220 		5496 of 10000 with 52.57% 	 Time used:  0.00 sec
2023-03-29 20:32:24,223 		5520 of 10000 with 52.61% 	 Time used:  0.00 sec
2023-03-29 20:32:24,225 		5544 of 10000 with 52.60% 	 Time used:  0.00 sec
2023-03-29 20:32:24,227 		5568 of 10000 with 52.59% 	 Time used:  0.00 sec
2023-03-29 20:32:24,230 		5592 of 10000 with 52.59% 	 Time used:  0.00 sec
2023-03-29 20:32:24,232 		5616 of 10000 with 52.58% 	 Time used:  0.00 sec
2023-03-29 20:32:24,234 		5640 of 10000 with 52.61% 	 Time used:  0.00 sec
2023-03-29 20:32:24,236 		5664 of 10000 with 52.58% 	 Time used:  0.00 sec
2023-03-29 20:32:24,239 		5688 of 10000 with 52.64% 	 Time used:  0.00 sec
2023-03-29 20:32:24,241 		5712 of 10000 with 52.71% 	 Time used:  0.00 sec
2023-03-29 20:32:24,243 		5736 of 10000 with 52.79% 	 Time used:  0.00 sec
2023-03-29 20:32:24,245 		5760 of 10000 with 52.78% 	 Time used:  0.00 sec
2023-03-29 20:32:24,248 		5784 of 10000 with 52.82% 	 Time used:  0.00 sec
2023-03-29 20:32:24,250 		5808 of 10000 with 52.81% 	 Time used:  0.00 sec
2023-03-29 20:32:24,252 		5832 of 10000 with 52.76% 	 Time used:  0.00 sec
2023-03-29 20:32:24,255 		5856 of 10000 with 52.72% 	 Time used:  0.00 sec
2023-03-29 20:32:24,257 		5880 of 10000 with 52.76% 	 Time used:  0.00 sec
2023-03-29 20:32:24,259 		5904 of 10000 with 52.66% 	 Time used:  0.00 sec
2023-03-29 20:32:24,261 		5928 of 10000 with 52.60% 	 Time used:  0.00 sec
2023-03-29 20:32:24,264 		5952 of 10000 with 52.59% 	 Time used:  0.00 sec
2023-03-29 20:32:24,266 		5976 of 10000 with 52.61% 	 Time used:  0.00 sec
2023-03-29 20:32:24,268 		6000 of 10000 with 52.60% 	 Time used:  0.00 sec
2023-03-29 20:32:24,270 		6024 of 10000 with 52.59% 	 Time used:  0.00 sec
2023-03-29 20:32:24,273 		6048 of 10000 with 52.53% 	 Time used:  0.00 sec
2023-03-29 20:32:24,275 		6072 of 10000 with 52.54% 	 Time used:  0.00 sec
2023-03-29 20:32:24,277 		6096 of 10000 with 52.49% 	 Time used:  0.00 sec
2023-03-29 20:32:24,280 		6120 of 10000 with 52.58% 	 Time used:  0.00 sec
2023-03-29 20:32:24,282 		6144 of 10000 with 52.49% 	 Time used:  0.00 sec
2023-03-29 20:32:24,284 		6168 of 10000 with 52.46% 	 Time used:  0.00 sec
2023-03-29 20:32:24,286 		6192 of 10000 with 52.47% 	 Time used:  0.00 sec
2023-03-29 20:32:24,289 		6216 of 10000 with 52.49% 	 Time used:  0.00 sec
2023-03-29 20:32:24,291 		6240 of 10000 with 52.48% 	 Time used:  0.00 sec
2023-03-29 20:32:24,293 		6264 of 10000 with 52.52% 	 Time used:  0.00 sec
2023-03-29 20:32:24,296 		6288 of 10000 with 52.50% 	 Time used:  0.00 sec
2023-03-29 20:32:24,298 		6312 of 10000 with 52.47% 	 Time used:  0.00 sec
2023-03-29 20:32:24,300 		6336 of 10000 with 52.51% 	 Time used:  0.00 sec
2023-03-29 20:32:24,302 		6360 of 10000 with 52.55% 	 Time used:  0.00 sec
2023-03-29 20:32:24,305 		6384 of 10000 with 52.51% 	 Time used:  0.00 sec
2023-03-29 20:32:24,307 		6408 of 10000 with 52.50% 	 Time used:  0.00 sec
2023-03-29 20:32:24,309 		6432 of 10000 with 52.49% 	 Time used:  0.00 sec
2023-03-29 20:32:24,311 		6456 of 10000 with 52.45% 	 Time used:  0.00 sec
2023-03-29 20:32:24,314 		6480 of 10000 with 52.41% 	 Time used:  0.00 sec
2023-03-29 20:32:24,316 		6504 of 10000 with 52.40% 	 Time used:  0.00 sec
2023-03-29 20:32:24,318 		6528 of 10000 with 52.45% 	 Time used:  0.00 sec
2023-03-29 20:32:24,320 		6552 of 10000 with 52.46% 	 Time used:  0.00 sec
2023-03-29 20:32:24,323 		6576 of 10000 with 52.43% 	 Time used:  0.00 sec
2023-03-29 20:32:24,325 		6600 of 10000 with 52.44% 	 Time used:  0.00 sec
2023-03-29 20:32:24,327 		6624 of 10000 with 52.51% 	 Time used:  0.00 sec
2023-03-29 20:32:24,330 		6648 of 10000 with 52.48% 	 Time used:  0.00 sec
2023-03-29 20:32:24,332 		6672 of 10000 with 52.49% 	 Time used:  0.00 sec
2023-03-29 20:32:24,334 		6696 of 10000 with 52.43% 	 Time used:  0.00 sec
2023-03-29 20:32:24,337 		6720 of 10000 with 52.32% 	 Time used:  0.00 sec
2023-03-29 20:32:24,339 		6744 of 10000 with 52.34% 	 Time used:  0.00 sec
2023-03-29 20:32:24,341 		6768 of 10000 with 52.35% 	 Time used:  0.00 sec
2023-03-29 20:32:24,343 		6792 of 10000 with 52.31% 	 Time used:  0.00 sec
2023-03-29 20:32:24,346 		6816 of 10000 with 52.35% 	 Time used:  0.00 sec
2023-03-29 20:32:24,348 		6840 of 10000 with 52.28% 	 Time used:  0.00 sec
2023-03-29 20:32:24,350 		6864 of 10000 with 52.29% 	 Time used:  0.00 sec
2023-03-29 20:32:24,352 		6888 of 10000 with 52.22% 	 Time used:  0.00 sec
2023-03-29 20:32:24,355 		6912 of 10000 with 52.23% 	 Time used:  0.00 sec
2023-03-29 20:32:24,357 		6936 of 10000 with 52.16% 	 Time used:  0.00 sec
2023-03-29 20:32:24,359 		6960 of 10000 with 52.13% 	 Time used:  0.00 sec
2023-03-29 20:32:24,361 		6984 of 10000 with 52.10% 	 Time used:  0.00 sec
2023-03-29 20:32:24,364 		7008 of 10000 with 52.04% 	 Time used:  0.00 sec
2023-03-29 20:32:24,366 		7032 of 10000 with 52.05% 	 Time used:  0.00 sec
2023-03-29 20:32:24,368 		7056 of 10000 with 52.00% 	 Time used:  0.00 sec
2023-03-29 20:32:24,371 		7080 of 10000 with 52.02% 	 Time used:  0.00 sec
2023-03-29 20:32:24,373 		7104 of 10000 with 52.00% 	 Time used:  0.00 sec
2023-03-29 20:32:24,375 		7128 of 10000 with 51.96% 	 Time used:  0.00 sec
2023-03-29 20:32:24,377 		7152 of 10000 with 52.00% 	 Time used:  0.00 sec
2023-03-29 20:32:24,380 		7176 of 10000 with 52.03% 	 Time used:  0.00 sec
2023-03-29 20:32:24,382 		7200 of 10000 with 52.07% 	 Time used:  0.00 sec
2023-03-29 20:32:24,384 		7224 of 10000 with 52.05% 	 Time used:  0.00 sec
2023-03-29 20:32:24,386 		7248 of 10000 with 51.99% 	 Time used:  0.00 sec
2023-03-29 20:32:24,389 		7272 of 10000 with 51.99% 	 Time used:  0.00 sec
2023-03-29 20:32:24,391 		7296 of 10000 with 52.01% 	 Time used:  0.00 sec
2023-03-29 20:32:24,393 		7320 of 10000 with 52.05% 	 Time used:  0.00 sec
2023-03-29 20:32:24,396 		7344 of 10000 with 52.10% 	 Time used:  0.00 sec
2023-03-29 20:32:24,398 		7368 of 10000 with 52.10% 	 Time used:  0.00 sec
2023-03-29 20:32:24,400 		7392 of 10000 with 52.14% 	 Time used:  0.00 sec
2023-03-29 20:32:24,403 		7416 of 10000 with 52.10% 	 Time used:  0.00 sec
2023-03-29 20:32:24,405 		7440 of 10000 with 52.08% 	 Time used:  0.00 sec
2023-03-29 20:32:24,407 		7464 of 10000 with 52.09% 	 Time used:  0.00 sec
2023-03-29 20:32:24,409 		7488 of 10000 with 52.12% 	 Time used:  0.00 sec
2023-03-29 20:32:24,412 		7512 of 10000 with 52.14% 	 Time used:  0.00 sec
2023-03-29 20:32:24,414 		7536 of 10000 with 52.15% 	 Time used:  0.00 sec
2023-03-29 20:32:24,416 		7560 of 10000 with 52.13% 	 Time used:  0.00 sec
2023-03-29 20:32:24,418 		7584 of 10000 with 52.14% 	 Time used:  0.00 sec
2023-03-29 20:32:24,421 		7608 of 10000 with 52.13% 	 Time used:  0.00 sec
2023-03-29 20:32:24,423 		7632 of 10000 with 52.14% 	 Time used:  0.00 sec
2023-03-29 20:32:24,425 		7656 of 10000 with 52.17% 	 Time used:  0.00 sec
2023-03-29 20:32:24,427 		7680 of 10000 with 52.15% 	 Time used:  0.00 sec
2023-03-29 20:32:24,430 		7704 of 10000 with 52.17% 	 Time used:  0.00 sec
2023-03-29 20:32:24,432 		7728 of 10000 with 52.19% 	 Time used:  0.00 sec
2023-03-29 20:32:24,434 		7752 of 10000 with 52.15% 	 Time used:  0.00 sec
2023-03-29 20:32:24,437 		7776 of 10000 with 52.17% 	 Time used:  0.00 sec
2023-03-29 20:32:24,439 		7800 of 10000 with 52.15% 	 Time used:  0.00 sec
2023-03-29 20:32:24,441 		7824 of 10000 with 52.15% 	 Time used:  0.00 sec
2023-03-29 20:32:24,443 		7848 of 10000 with 52.12% 	 Time used:  0.00 sec
2023-03-29 20:32:24,446 		7872 of 10000 with 52.16% 	 Time used:  0.00 sec
2023-03-29 20:32:24,448 		7896 of 10000 with 52.18% 	 Time used:  0.00 sec
2023-03-29 20:32:24,450 		7920 of 10000 with 52.12% 	 Time used:  0.00 sec
2023-03-29 20:32:24,453 		7944 of 10000 with 52.06% 	 Time used:  0.00 sec
2023-03-29 20:32:24,455 		7968 of 10000 with 52.06% 	 Time used:  0.00 sec
2023-03-29 20:32:24,457 		7992 of 10000 with 52.05% 	 Time used:  0.00 sec
2023-03-29 20:32:24,459 		8016 of 10000 with 52.02% 	 Time used:  0.00 sec
2023-03-29 20:32:24,462 		8040 of 10000 with 52.01% 	 Time used:  0.00 sec
2023-03-29 20:32:24,464 		8064 of 10000 with 52.02% 	 Time used:  0.00 sec
2023-03-29 20:32:24,466 		8088 of 10000 with 52.03% 	 Time used:  0.00 sec
2023-03-29 20:32:24,469 		8112 of 10000 with 52.05% 	 Time used:  0.00 sec
2023-03-29 20:32:24,471 		8136 of 10000 with 52.00% 	 Time used:  0.00 sec
2023-03-29 20:32:24,473 		8160 of 10000 with 52.02% 	 Time used:  0.00 sec
2023-03-29 20:32:24,475 		8184 of 10000 with 52.00% 	 Time used:  0.00 sec
2023-03-29 20:32:24,478 		8208 of 10000 with 52.00% 	 Time used:  0.00 sec
2023-03-29 20:32:24,480 		8232 of 10000 with 51.96% 	 Time used:  0.00 sec
2023-03-29 20:32:24,482 		8256 of 10000 with 51.94% 	 Time used:  0.00 sec
2023-03-29 20:32:24,484 		8280 of 10000 with 51.92% 	 Time used:  0.00 sec
2023-03-29 20:32:24,487 		8304 of 10000 with 51.89% 	 Time used:  0.00 sec
2023-03-29 20:32:24,489 		8328 of 10000 with 51.84% 	 Time used:  0.00 sec
2023-03-29 20:32:24,491 		8352 of 10000 with 51.83% 	 Time used:  0.00 sec
2023-03-29 20:32:24,494 		8376 of 10000 with 51.85% 	 Time used:  0.00 sec
2023-03-29 20:32:24,496 		8400 of 10000 with 51.80% 	 Time used:  0.00 sec
2023-03-29 20:32:24,498 		8424 of 10000 with 51.79% 	 Time used:  0.00 sec
2023-03-29 20:32:24,500 		8448 of 10000 with 51.82% 	 Time used:  0.00 sec
2023-03-29 20:32:24,503 		8472 of 10000 with 51.85% 	 Time used:  0.00 sec
2023-03-29 20:32:24,505 		8496 of 10000 with 51.80% 	 Time used:  0.00 sec
2023-03-29 20:32:24,507 		8520 of 10000 with 51.82% 	 Time used:  0.00 sec
2023-03-29 20:32:24,510 		8544 of 10000 with 51.83% 	 Time used:  0.00 sec
2023-03-29 20:32:24,512 		8568 of 10000 with 51.86% 	 Time used:  0.00 sec
2023-03-29 20:32:24,514 		8592 of 10000 with 51.90% 	 Time used:  0.00 sec
2023-03-29 20:32:24,516 		8616 of 10000 with 51.89% 	 Time used:  0.00 sec
2023-03-29 20:32:24,519 		8640 of 10000 with 51.85% 	 Time used:  0.00 sec
2023-03-29 20:32:24,521 		8664 of 10000 with 51.84% 	 Time used:  0.00 sec
2023-03-29 20:32:24,523 		8688 of 10000 with 51.76% 	 Time used:  0.00 sec
2023-03-29 20:32:24,526 		8712 of 10000 with 51.79% 	 Time used:  0.00 sec
2023-03-29 20:32:24,528 		8736 of 10000 with 51.80% 	 Time used:  0.00 sec
2023-03-29 20:32:24,530 		8760 of 10000 with 51.79% 	 Time used:  0.00 sec
2023-03-29 20:32:24,532 		8784 of 10000 with 51.83% 	 Time used:  0.00 sec
2023-03-29 20:32:24,535 		8808 of 10000 with 51.90% 	 Time used:  0.00 sec
2023-03-29 20:32:24,537 		8832 of 10000 with 51.90% 	 Time used:  0.00 sec
2023-03-29 20:32:24,539 		8856 of 10000 with 51.91% 	 Time used:  0.00 sec
2023-03-29 20:32:24,541 		8880 of 10000 with 51.93% 	 Time used:  0.00 sec
2023-03-29 20:32:24,544 		8904 of 10000 with 51.94% 	 Time used:  0.00 sec
2023-03-29 20:32:24,546 		8928 of 10000 with 51.98% 	 Time used:  0.00 sec
2023-03-29 20:32:24,548 		8952 of 10000 with 51.97% 	 Time used:  0.00 sec
2023-03-29 20:32:24,551 		8976 of 10000 with 51.92% 	 Time used:  0.00 sec
2023-03-29 20:32:24,553 		9000 of 10000 with 51.92% 	 Time used:  0.00 sec
2023-03-29 20:32:24,555 		9024 of 10000 with 51.93% 	 Time used:  0.00 sec
2023-03-29 20:32:24,557 		9048 of 10000 with 51.92% 	 Time used:  0.00 sec
2023-03-29 20:32:24,560 		9072 of 10000 with 51.93% 	 Time used:  0.00 sec
2023-03-29 20:32:24,562 		9096 of 10000 with 51.95% 	 Time used:  0.00 sec
2023-03-29 20:32:24,564 		9120 of 10000 with 51.98% 	 Time used:  0.00 sec
2023-03-29 20:32:24,567 		9144 of 10000 with 51.97% 	 Time used:  0.00 sec
2023-03-29 20:32:24,569 		9168 of 10000 with 51.99% 	 Time used:  0.00 sec
2023-03-29 20:32:24,571 		9192 of 10000 with 52.01% 	 Time used:  0.00 sec
2023-03-29 20:32:24,573 		9216 of 10000 with 52.03% 	 Time used:  0.00 sec
2023-03-29 20:32:24,576 		9240 of 10000 with 52.01% 	 Time used:  0.00 sec
2023-03-29 20:32:24,578 		9264 of 10000 with 52.04% 	 Time used:  0.00 sec
2023-03-29 20:32:24,580 		9288 of 10000 with 52.05% 	 Time used:  0.00 sec
2023-03-29 20:32:24,583 		9312 of 10000 with 52.00% 	 Time used:  0.00 sec
2023-03-29 20:32:24,585 		9336 of 10000 with 52.06% 	 Time used:  0.00 sec
2023-03-29 20:32:24,587 		9360 of 10000 with 52.03% 	 Time used:  0.00 sec
2023-03-29 20:32:24,589 		9384 of 10000 with 52.02% 	 Time used:  0.00 sec
2023-03-29 20:32:24,592 		9408 of 10000 with 52.04% 	 Time used:  0.00 sec
2023-03-29 20:32:24,594 		9432 of 10000 with 52.06% 	 Time used:  0.00 sec
2023-03-29 20:32:24,596 		9456 of 10000 with 52.04% 	 Time used:  0.00 sec
2023-03-29 20:32:24,598 		9480 of 10000 with 52.05% 	 Time used:  0.00 sec
2023-03-29 20:32:24,601 		9504 of 10000 with 52.04% 	 Time used:  0.00 sec
2023-03-29 20:32:24,603 		9528 of 10000 with 52.03% 	 Time used:  0.00 sec
2023-03-29 20:32:24,605 		9552 of 10000 with 52.03% 	 Time used:  0.00 sec
2023-03-29 20:32:24,608 		9576 of 10000 with 52.05% 	 Time used:  0.00 sec
2023-03-29 20:32:24,610 		9600 of 10000 with 52.08% 	 Time used:  0.00 sec
2023-03-29 20:32:24,612 		9624 of 10000 with 52.10% 	 Time used:  0.00 sec
2023-03-29 20:32:24,614 		9648 of 10000 with 52.10% 	 Time used:  0.00 sec
2023-03-29 20:32:24,617 		9672 of 10000 with 52.11% 	 Time used:  0.00 sec
2023-03-29 20:32:24,619 		9696 of 10000 with 52.12% 	 Time used:  0.00 sec
2023-03-29 20:32:24,621 		9720 of 10000 with 52.14% 	 Time used:  0.00 sec
2023-03-29 20:32:24,624 		9744 of 10000 with 52.16% 	 Time used:  0.00 sec
2023-03-29 20:32:24,626 		9768 of 10000 with 52.14% 	 Time used:  0.00 sec
2023-03-29 20:32:24,628 		9792 of 10000 with 52.12% 	 Time used:  0.00 sec
2023-03-29 20:32:24,630 		9816 of 10000 with 52.13% 	 Time used:  0.00 sec
2023-03-29 20:32:24,633 		9840 of 10000 with 52.16% 	 Time used:  0.00 sec
2023-03-29 20:32:24,635 		9864 of 10000 with 52.16% 	 Time used:  0.00 sec
2023-03-29 20:32:24,637 		9888 of 10000 with 52.12% 	 Time used:  0.00 sec
2023-03-29 20:32:24,640 		9912 of 10000 with 52.15% 	 Time used:  0.00 sec
2023-03-29 20:32:24,642 		9936 of 10000 with 52.13% 	 Time used:  0.00 sec
2023-03-29 20:32:24,644 		9960 of 10000 with 52.19% 	 Time used:  0.00 sec
2023-03-29 20:32:24,646 		9984 of 10000 with 52.16% 	 Time used:  0.00 sec
2023-03-29 20:32:24,649 		10000 of 10000 with 52.15% 	 Time used:  0.00 sec
2023-03-29 20:32:24,649 
2023-03-29 20:32:24,655 			Learning rate: weights:   1.000e-03    
2023-03-29 20:32:24,655 			Last test performance: 52.15%
2023-03-29 20:32:24,655 ----------------
2023-03-29 20:32:24,869   5   =>  0    		Training 486 pattern with 50.21% 	Forward time: 	 0.20 sec
2023-03-29 20:32:24,869 			Loss:    5.902e-02    			Backward time: 	 0.01 sec 
2023-03-29 20:32:24,912 			Learning rate: weights:   1.000e-03    
2023-03-29 20:32:24,912 			Last test performance: 52.15%
2023-03-29 20:32:24,912 ----------------
2023-03-29 20:32:25,190   5   =>  1    		Training 486 pattern with 49.17% 	Forward time: 	 0.26 sec
2023-03-29 20:32:25,190 			Loss:    5.811e-02    			Backward time: 	 0.01 sec 
2023-03-29 20:32:25,239 			Learning rate: weights:   1.000e-03    
2023-03-29 20:32:25,239 			Last test performance: 52.15%
2023-03-29 20:32:25,239 ----------------
2023-03-29 20:32:25,482   5   =>  2    		Training 486 pattern with 53.33% 	Forward time: 	 0.23 sec
2023-03-29 20:32:25,482 			Loss:    5.732e-02    			Backward time: 	 0.01 sec 
2023-03-29 20:32:25,524 			Learning rate: weights:   1.000e-03    
2023-03-29 20:32:25,524 			Last test performance: 52.15%
2023-03-29 20:32:25,524 ----------------
2023-03-29 20:32:25,786   5   =>  3    		Training 486 pattern with 51.04% 	Forward time: 	 0.25 sec
2023-03-29 20:32:25,786 			Loss:    5.566e-02    			Backward time: 	 0.01 sec 
2023-03-29 20:32:25,834 			Learning rate: weights:   1.000e-03    
2023-03-29 20:32:25,834 			Last test performance: 52.15%
2023-03-29 20:32:25,834 ----------------
2023-03-29 20:32:26,160   5   =>  4    		Training 486 pattern with 52.29% 	Forward time: 	 0.31 sec
2023-03-29 20:32:26,160 			Loss:    5.383e-02    			Backward time: 	 0.01 sec 
2023-03-29 20:32:26,209 			Learning rate: weights:   1.000e-03    
2023-03-29 20:32:26,209 			Last test performance: 52.15%
2023-03-29 20:32:26,209 ----------------
2023-03-29 20:32:26,446   5   =>  5    		Training 486 pattern with 44.79% 	Forward time: 	 0.22 sec
2023-03-29 20:32:26,446 			Loss:    6.087e-02    			Backward time: 	 0.01 sec 
2023-03-29 20:32:26,494 			Learning rate: weights:   1.000e-03    
2023-03-29 20:32:26,494 			Last test performance: 52.15%
2023-03-29 20:32:26,494 ----------------
2023-03-29 20:32:26,825   5   =>  6    		Training 486 pattern with 51.46% 	Forward time: 	 0.31 sec
2023-03-29 20:32:26,825 			Loss:    5.673e-02    			Backward time: 	 0.01 sec 
2023-03-29 20:32:26,895 			Learning rate: weights:   1.000e-03    
2023-03-29 20:32:26,895 			Last test performance: 52.15%
2023-03-29 20:32:26,895 ----------------
2023-03-29 20:32:27,375   5   =>  7    		Training 486 pattern with 52.50% 	Forward time: 	 0.46 sec
2023-03-29 20:32:27,375 			Loss:    5.372e-02    			Backward time: 	 0.01 sec 
2023-03-29 20:32:27,423 			Learning rate: weights:   1.000e-03    
2023-03-29 20:32:27,423 			Last test performance: 52.15%
2023-03-29 20:32:27,423 ----------------
2023-03-29 20:32:27,718   5   =>  8    		Training 486 pattern with 51.88% 	Forward time: 	 0.27 sec
2023-03-29 20:32:27,718 			Loss:    5.774e-02    			Backward time: 	 0.01 sec 
2023-03-29 20:32:27,774 			Learning rate: weights:   1.000e-03    
2023-03-29 20:32:27,774 			Last test performance: 52.15%
2023-03-29 20:32:27,775 ----------------
2023-03-29 20:32:28,057   5   =>  9    		Training 486 pattern with 46.67% 	Forward time: 	 0.26 sec
2023-03-29 20:32:28,057 			Loss:    6.022e-02    			Backward time: 	 0.01 sec 
2023-03-29 20:32:28,103 			Learning rate: weights:   1.000e-03    
2023-03-29 20:32:28,103 			Last test performance: 52.15%
2023-03-29 20:32:28,103 ----------------
2023-03-29 20:32:28,410   5   =>  10   		Training 486 pattern with 49.17% 	Forward time: 	 0.29 sec
2023-03-29 20:32:28,410 			Loss:    5.791e-02    			Backward time: 	 0.01 sec 
2023-03-29 20:32:28,456 			Learning rate: weights:   1.000e-03    
2023-03-29 20:32:28,456 			Last test performance: 52.15%
2023-03-29 20:32:28,456 ----------------
2023-03-29 20:32:28,715   5   =>  11   		Training 486 pattern with 48.33% 	Forward time: 	 0.24 sec
2023-03-29 20:32:28,715 			Loss:    5.963e-02    			Backward time: 	 0.01 sec 
2023-03-29 20:32:28,783 			Learning rate: weights:   1.000e-03    
2023-03-29 20:32:28,783 			Last test performance: 52.15%
2023-03-29 20:32:28,783 ----------------
2023-03-29 20:32:29,047   5   =>  12   		Training 486 pattern with 54.37% 	Forward time: 	 0.25 sec
2023-03-29 20:32:29,048 			Loss:    5.419e-02    			Backward time: 	 0.01 sec 
2023-03-29 20:32:29,116 			Learning rate: weights:   1.000e-03    
2023-03-29 20:32:29,116 			Last test performance: 52.15%
2023-03-29 20:32:29,116 ----------------
2023-03-29 20:32:29,569   5   =>  13   		Training 486 pattern with 51.46% 	Forward time: 	 0.44 sec
2023-03-29 20:32:29,569 			Loss:    5.655e-02    			Backward time: 	 0.01 sec 
2023-03-29 20:32:29,628 			Learning rate: weights:   1.000e-03    
2023-03-29 20:32:29,628 			Last test performance: 52.15%
2023-03-29 20:32:29,628 ----------------
2023-03-29 20:32:29,912   5   =>  14   		Training 486 pattern with 48.12% 	Forward time: 	 0.26 sec
2023-03-29 20:32:29,912 			Loss:    6.016e-02    			Backward time: 	 0.01 sec 
2023-03-29 20:32:29,952 			Learning rate: weights:   1.000e-03    
2023-03-29 20:32:29,952 			Last test performance: 52.15%
2023-03-29 20:32:29,952 ----------------
2023-03-29 20:32:30,438   5   =>  15   		Training 486 pattern with 53.12% 	Forward time: 	 0.47 sec
2023-03-29 20:32:30,439 			Loss:    5.534e-02    			Backward time: 	 0.01 sec 
2023-03-29 20:32:30,492 			Learning rate: weights:   1.000e-03    
2023-03-29 20:32:30,492 			Last test performance: 52.15%
2023-03-29 20:32:30,492 ----------------
2023-03-29 20:32:30,753   5   =>  16   		Training 486 pattern with 53.54% 	Forward time: 	 0.25 sec
2023-03-29 20:32:30,753 			Loss:    5.585e-02    			Backward time: 	 0.01 sec 
2023-03-29 20:32:30,828 			Learning rate: weights:   1.000e-03    
2023-03-29 20:32:30,828 			Last test performance: 52.15%
2023-03-29 20:32:30,828 ----------------
2023-03-29 20:32:31,169   5   =>  17   		Training 486 pattern with 52.92% 	Forward time: 	 0.32 sec
2023-03-29 20:32:31,169 			Loss:    5.501e-02    			Backward time: 	 0.01 sec 
2023-03-29 20:32:31,206 			Learning rate: weights:   1.000e-03    
2023-03-29 20:32:31,206 			Last test performance: 52.15%
2023-03-29 20:32:31,206 ----------------
2023-03-29 20:32:31,501   5   =>  18   		Training 486 pattern with 51.46% 	Forward time: 	 0.28 sec
2023-03-29 20:32:31,501 			Loss:    5.575e-02    			Backward time: 	 0.01 sec 
2023-03-29 20:32:31,546 			Learning rate: weights:   1.000e-03    
2023-03-29 20:32:31,546 			Last test performance: 52.15%
2023-03-29 20:32:31,546 ----------------
2023-03-29 20:32:31,870   5   =>  19   		Training 486 pattern with 56.04% 	Forward time: 	 0.31 sec
2023-03-29 20:32:31,870 			Loss:    5.586e-02    			Backward time: 	 0.01 sec 
2023-03-29 20:32:31,925 			Learning rate: weights:   1.000e-03    
2023-03-29 20:32:31,925 			Last test performance: 52.15%
2023-03-29 20:32:31,926 ----------------
2023-03-29 20:32:32,196   5   =>  20   		Training 486 pattern with 47.71% 	Forward time: 	 0.25 sec
2023-03-29 20:32:32,196 			Loss:    6.015e-02    			Backward time: 	 0.01 sec 
2023-03-29 20:32:32,248 			Learning rate: weights:   1.000e-03    
2023-03-29 20:32:32,248 			Last test performance: 52.15%
2023-03-29 20:32:32,248 ----------------
2023-03-29 20:32:32,534   5   =>  21   		Training 486 pattern with 51.04% 	Forward time: 	 0.27 sec
2023-03-29 20:32:32,534 			Loss:    5.772e-02    			Backward time: 	 0.01 sec 
2023-03-29 20:32:32,583 			Learning rate: weights:   1.000e-03    
2023-03-29 20:32:32,583 			Last test performance: 52.15%
2023-03-29 20:32:32,583 ----------------
2023-03-29 20:32:33,022   5   =>  22   		Training 486 pattern with 49.79% 	Forward time: 	 0.42 sec
2023-03-29 20:32:33,023 			Loss:    5.831e-02    			Backward time: 	 0.01 sec 
2023-03-29 20:32:33,085 			Learning rate: weights:   1.000e-03    
2023-03-29 20:32:33,085 			Last test performance: 52.15%
2023-03-29 20:32:33,085 ----------------
2023-03-29 20:32:33,386   5   =>  23   		Training 486 pattern with 49.58% 	Forward time: 	 0.28 sec
2023-03-29 20:32:33,386 			Loss:    6.089e-02    			Backward time: 	 0.01 sec 
2023-03-29 20:32:33,445 			Learning rate: weights:   1.000e-03    
2023-03-29 20:32:33,445 			Last test performance: 52.15%
2023-03-29 20:32:33,445 ----------------
2023-03-29 20:32:33,794   5   =>  24   		Training 486 pattern with 51.67% 	Forward time: 	 0.33 sec
2023-03-29 20:32:33,795 			Loss:    5.702e-02    			Backward time: 	 0.01 sec 
2023-03-29 20:32:33,839 			Learning rate: weights:   1.000e-03    
2023-03-29 20:32:33,839 			Last test performance: 52.15%
2023-03-29 20:32:33,839 ----------------
2023-03-29 20:32:34,251   5   =>  25   		Training 486 pattern with 50.83% 	Forward time: 	 0.40 sec
2023-03-29 20:32:34,251 			Loss:    5.819e-02    			Backward time: 	 0.01 sec 
2023-03-29 20:32:34,294 			Learning rate: weights:   1.000e-03    
2023-03-29 20:32:34,294 			Last test performance: 52.15%
2023-03-29 20:32:34,294 ----------------
2023-03-29 20:32:34,954   5   =>  26   		Training 486 pattern with 48.96% 	Forward time: 	 0.64 sec
2023-03-29 20:32:34,954 			Loss:    5.963e-02    			Backward time: 	 0.01 sec 
2023-03-29 20:32:34,992 			Learning rate: weights:   1.000e-03    
2023-03-29 20:32:34,992 			Last test performance: 52.15%
2023-03-29 20:32:34,992 ----------------
2023-03-29 20:32:35,324   5   =>  27   		Training 486 pattern with 50.21% 	Forward time: 	 0.31 sec
2023-03-29 20:32:35,324 			Loss:    5.946e-02    			Backward time: 	 0.01 sec 
2023-03-29 20:32:35,377 			Learning rate: weights:   1.000e-03    
2023-03-29 20:32:35,378 			Last test performance: 52.15%
2023-03-29 20:32:35,378 ----------------
2023-03-29 20:32:35,676   5   =>  28   		Training 486 pattern with 51.88% 	Forward time: 	 0.28 sec
2023-03-29 20:32:35,677 			Loss:    5.758e-02    			Backward time: 	 0.01 sec 
2023-03-29 20:32:35,748 			Learning rate: weights:   1.000e-03    
2023-03-29 20:32:35,748 			Last test performance: 52.15%
2023-03-29 20:32:35,748 ----------------
2023-03-29 20:32:36,095   5   =>  29   		Training 486 pattern with 53.54% 	Forward time: 	 0.33 sec
2023-03-29 20:32:36,095 			Loss:    5.343e-02    			Backward time: 	 0.01 sec 
2023-03-29 20:32:36,154 			Learning rate: weights:   1.000e-03    
2023-03-29 20:32:36,154 			Last test performance: 52.15%
2023-03-29 20:32:36,154 ----------------
2023-03-29 20:32:36,383   5   =>  30   		Training 486 pattern with 50.62% 	Forward time: 	 0.22 sec
2023-03-29 20:32:36,383 			Loss:    5.717e-02    			Backward time: 	 0.01 sec 
2023-03-29 20:32:36,426 			Learning rate: weights:   1.000e-03    
2023-03-29 20:32:36,427 			Last test performance: 52.15%
2023-03-29 20:32:36,427 ----------------
2023-03-29 20:32:36,683   5   =>  31   		Training 486 pattern with 52.50% 	Forward time: 	 0.24 sec
2023-03-29 20:32:36,683 			Loss:    5.649e-02    			Backward time: 	 0.01 sec 
2023-03-29 20:32:36,734 			Learning rate: weights:   1.000e-03    
2023-03-29 20:32:36,734 			Last test performance: 52.15%
2023-03-29 20:32:36,734 ----------------
2023-03-29 20:32:37,008   5   =>  32   		Training 486 pattern with 52.71% 	Forward time: 	 0.26 sec
2023-03-29 20:32:37,008 			Loss:    5.573e-02    			Backward time: 	 0.01 sec 
2023-03-29 20:32:37,063 			Learning rate: weights:   1.000e-03    
2023-03-29 20:32:37,063 			Last test performance: 52.15%
2023-03-29 20:32:37,063 ----------------
2023-03-29 20:32:37,358   5   =>  33   		Training 486 pattern with 49.38% 	Forward time: 	 0.28 sec
2023-03-29 20:32:37,358 			Loss:    5.838e-02    			Backward time: 	 0.01 sec 
2023-03-29 20:32:37,419 			Learning rate: weights:   1.000e-03    
2023-03-29 20:32:37,419 			Last test performance: 52.15%
2023-03-29 20:32:37,419 ----------------
2023-03-29 20:32:37,742   5   =>  34   		Training 486 pattern with 52.08% 	Forward time: 	 0.30 sec
2023-03-29 20:32:37,742 			Loss:    5.676e-02    			Backward time: 	 0.01 sec 
2023-03-29 20:32:37,950 			Learning rate: weights:   1.000e-03    
2023-03-29 20:32:37,950 			Last test performance: 52.15%
2023-03-29 20:32:37,950 ----------------
2023-03-29 20:32:38,156   5   =>  35   		Training 486 pattern with 51.67% 	Forward time: 	 0.19 sec
2023-03-29 20:32:38,156 			Loss:    5.995e-02    			Backward time: 	 0.01 sec 
2023-03-29 20:32:38,221 			Learning rate: weights:   1.000e-03    
2023-03-29 20:32:38,221 			Last test performance: 52.15%
2023-03-29 20:32:38,221 ----------------
2023-03-29 20:32:38,546   5   =>  36   		Training 486 pattern with 50.83% 	Forward time: 	 0.31 sec
2023-03-29 20:32:38,546 			Loss:    5.660e-02    			Backward time: 	 0.01 sec 
2023-03-29 20:32:38,603 			Learning rate: weights:   1.000e-03    
2023-03-29 20:32:38,603 			Last test performance: 52.15%
2023-03-29 20:32:38,603 ----------------
2023-03-29 20:32:38,982   5   =>  37   		Training 486 pattern with 47.08% 	Forward time: 	 0.36 sec
2023-03-29 20:32:38,982 			Loss:    5.842e-02    			Backward time: 	 0.01 sec 
2023-03-29 20:32:39,042 			Learning rate: weights:   1.000e-03    
2023-03-29 20:32:39,042 			Last test performance: 52.15%
2023-03-29 20:32:39,042 ----------------
2023-03-29 20:32:39,335   5   =>  38   		Training 486 pattern with 51.88% 	Forward time: 	 0.27 sec
2023-03-29 20:32:39,335 			Loss:    5.636e-02    			Backward time: 	 0.01 sec 
2023-03-29 20:32:39,377 			Learning rate: weights:   1.000e-03    
2023-03-29 20:32:39,377 			Last test performance: 52.15%
2023-03-29 20:32:39,377 ----------------
2023-03-29 20:32:39,719   5   =>  39   		Training 486 pattern with 52.50% 	Forward time: 	 0.32 sec
2023-03-29 20:32:39,719 			Loss:    5.597e-02    			Backward time: 	 0.01 sec 
2023-03-29 20:32:39,798 			Learning rate: weights:   1.000e-03    
2023-03-29 20:32:39,798 			Last test performance: 52.15%
2023-03-29 20:32:39,798 ----------------
2023-03-29 20:32:40,003   5   =>  40   		Training 486 pattern with 54.17% 	Forward time: 	 0.18 sec
2023-03-29 20:32:40,003 			Loss:    5.434e-02    			Backward time: 	 0.02 sec 
2023-03-29 20:32:40,059 			Learning rate: weights:   1.000e-03    
2023-03-29 20:32:40,059 			Last test performance: 52.15%
2023-03-29 20:32:40,059 ----------------
2023-03-29 20:32:40,326   5   =>  41   		Training 486 pattern with 52.92% 	Forward time: 	 0.25 sec
2023-03-29 20:32:40,326 			Loss:    5.656e-02    			Backward time: 	 0.01 sec 
2023-03-29 20:32:40,379 			Learning rate: weights:   1.000e-03    
2023-03-29 20:32:40,379 			Last test performance: 52.15%
2023-03-29 20:32:40,379 ----------------
2023-03-29 20:32:41,044   5   =>  42   		Training 486 pattern with 48.75% 	Forward time: 	 0.65 sec
2023-03-29 20:32:41,044 			Loss:    6.121e-02    			Backward time: 	 0.01 sec 
2023-03-29 20:32:41,101 			Learning rate: weights:   1.000e-03    
2023-03-29 20:32:41,101 			Last test performance: 52.15%
2023-03-29 20:32:41,102 ----------------
2023-03-29 20:32:41,577   5   =>  43   		Training 486 pattern with 51.46% 	Forward time: 	 0.46 sec
2023-03-29 20:32:41,577 			Loss:    5.507e-02    			Backward time: 	 0.01 sec 
2023-03-29 20:32:41,636 			Learning rate: weights:   1.000e-03    
2023-03-29 20:32:41,637 			Last test performance: 52.15%
2023-03-29 20:32:41,637 ----------------
2023-03-29 20:32:41,912   5   =>  44   		Training 486 pattern with 49.58% 	Forward time: 	 0.26 sec
2023-03-29 20:32:41,912 			Loss:    5.702e-02    			Backward time: 	 0.01 sec 
2023-03-29 20:32:41,959 			Learning rate: weights:   1.000e-03    
2023-03-29 20:32:41,959 			Last test performance: 52.15%
2023-03-29 20:32:41,959 ----------------
2023-03-29 20:32:42,194   5   =>  45   		Training 486 pattern with 50.42% 	Forward time: 	 0.22 sec
2023-03-29 20:32:42,194 			Loss:    5.780e-02    			Backward time: 	 0.01 sec 
2023-03-29 20:32:42,250 			Learning rate: weights:   1.000e-03    
2023-03-29 20:32:42,250 			Last test performance: 52.15%
2023-03-29 20:32:42,250 ----------------
2023-03-29 20:32:42,571   5   =>  46   		Training 486 pattern with 49.58% 	Forward time: 	 0.30 sec
2023-03-29 20:32:42,571 			Loss:    6.010e-02    			Backward time: 	 0.01 sec 
2023-03-29 20:32:42,617 			Learning rate: weights:   1.000e-03    
2023-03-29 20:32:42,617 			Last test performance: 52.15%
2023-03-29 20:32:42,617 ----------------
2023-03-29 20:32:42,898   5   =>  47   		Training 486 pattern with 52.50% 	Forward time: 	 0.26 sec
2023-03-29 20:32:42,898 			Loss:    5.936e-02    			Backward time: 	 0.01 sec 
2023-03-29 20:32:42,936 			Learning rate: weights:   1.000e-03    
2023-03-29 20:32:42,936 			Last test performance: 52.15%
2023-03-29 20:32:42,937 ----------------
2023-03-29 20:32:43,648   5   =>  48   		Training 486 pattern with 55.42% 	Forward time: 	 0.70 sec
2023-03-29 20:32:43,648 			Loss:    5.471e-02    			Backward time: 	 0.01 sec 
2023-03-29 20:32:43,695 			Learning rate: weights:   1.000e-03    
2023-03-29 20:32:43,695 			Last test performance: 52.15%
2023-03-29 20:32:43,695 ----------------
2023-03-29 20:32:44,021   5   =>  49   		Training 486 pattern with 54.37% 	Forward time: 	 0.31 sec
2023-03-29 20:32:44,021 			Loss:    5.356e-02    			Backward time: 	 0.01 sec 
2023-03-29 20:32:44,062 			Learning rate: weights:   1.000e-03    
2023-03-29 20:32:44,062 			Last test performance: 52.15%
2023-03-29 20:32:44,062 ----------------
2023-03-29 20:32:44,368   5   =>  50   		Training 486 pattern with 50.00% 	Forward time: 	 0.29 sec
2023-03-29 20:32:44,368 			Loss:    5.726e-02    			Backward time: 	 0.01 sec 
2023-03-29 20:32:44,408 			Learning rate: weights:   1.000e-03    
2023-03-29 20:32:44,408 			Last test performance: 52.15%
2023-03-29 20:32:44,408 ----------------
2023-03-29 20:32:44,620   5   =>  51   		Training 486 pattern with 51.04% 	Forward time: 	 0.20 sec
2023-03-29 20:32:44,620 			Loss:    5.888e-02    			Backward time: 	 0.01 sec 
2023-03-29 20:32:44,858 			Learning rate: weights:   1.000e-03    
2023-03-29 20:32:44,858 			Last test performance: 52.15%
2023-03-29 20:32:44,858 ----------------
2023-03-29 20:32:45,554   5   =>  52   		Training 486 pattern with 52.92% 	Forward time: 	 0.68 sec
2023-03-29 20:32:45,554 			Loss:    5.670e-02    			Backward time: 	 0.01 sec 
2023-03-29 20:32:45,603 			Learning rate: weights:   1.000e-03    
2023-03-29 20:32:45,603 			Last test performance: 52.15%
2023-03-29 20:32:45,603 ----------------
2023-03-29 20:32:45,909   5   =>  53   		Training 486 pattern with 48.33% 	Forward time: 	 0.29 sec
2023-03-29 20:32:45,909 			Loss:    6.293e-02    			Backward time: 	 0.01 sec 
2023-03-29 20:32:45,961 			Learning rate: weights:   1.000e-03    
2023-03-29 20:32:45,961 			Last test performance: 52.15%
2023-03-29 20:32:45,961 ----------------
2023-03-29 20:32:46,217   5   =>  54   		Training 486 pattern with 51.67% 	Forward time: 	 0.24 sec
2023-03-29 20:32:46,217 			Loss:    5.758e-02    			Backward time: 	 0.01 sec 
2023-03-29 20:32:46,258 			Learning rate: weights:   1.000e-03    
2023-03-29 20:32:46,258 			Last test performance: 52.15%
2023-03-29 20:32:46,258 ----------------
2023-03-29 20:32:46,527   5   =>  55   		Training 486 pattern with 52.08% 	Forward time: 	 0.25 sec
2023-03-29 20:32:46,527 			Loss:    5.562e-02    			Backward time: 	 0.01 sec 
2023-03-29 20:32:46,575 			Learning rate: weights:   1.000e-03    
2023-03-29 20:32:46,575 			Last test performance: 52.15%
2023-03-29 20:32:46,575 ----------------
2023-03-29 20:32:46,865   5   =>  56   		Training 486 pattern with 48.54% 	Forward time: 	 0.27 sec
2023-03-29 20:32:46,865 			Loss:    5.798e-02    			Backward time: 	 0.01 sec 
2023-03-29 20:32:46,913 			Learning rate: weights:   1.000e-03    
2023-03-29 20:32:46,914 			Last test performance: 52.15%
2023-03-29 20:32:46,914 ----------------
2023-03-29 20:32:47,191   5   =>  57   		Training 486 pattern with 47.92% 	Forward time: 	 0.26 sec
2023-03-29 20:32:47,191 			Loss:    5.730e-02    			Backward time: 	 0.01 sec 
2023-03-29 20:32:47,250 			Learning rate: weights:   1.000e-03    
2023-03-29 20:32:47,250 			Last test performance: 52.15%
2023-03-29 20:32:47,251 ----------------
2023-03-29 20:32:47,528   5   =>  58   		Training 486 pattern with 51.25% 	Forward time: 	 0.25 sec
2023-03-29 20:32:47,528 			Loss:    5.847e-02    			Backward time: 	 0.02 sec 
2023-03-29 20:32:47,580 			Learning rate: weights:   1.000e-03    
2023-03-29 20:32:47,580 			Last test performance: 52.15%
2023-03-29 20:32:47,580 ----------------
2023-03-29 20:32:47,863   5   =>  59   		Training 486 pattern with 54.37% 	Forward time: 	 0.27 sec
2023-03-29 20:32:47,863 			Loss:    5.335e-02    			Backward time: 	 0.01 sec 
2023-03-29 20:32:47,902 			Learning rate: weights:   1.000e-03    
2023-03-29 20:32:47,902 			Last test performance: 52.15%
2023-03-29 20:32:47,902 ----------------
2023-03-29 20:32:48,290   5   =>  60   		Training 486 pattern with 52.50% 	Forward time: 	 0.37 sec
2023-03-29 20:32:48,291 			Loss:    5.774e-02    			Backward time: 	 0.01 sec 
2023-03-29 20:32:48,343 			Learning rate: weights:   1.000e-03    
2023-03-29 20:32:48,343 			Last test performance: 52.15%
2023-03-29 20:32:48,343 ----------------
2023-03-29 20:32:48,601   5   =>  61   		Training 486 pattern with 48.75% 	Forward time: 	 0.24 sec
2023-03-29 20:32:48,601 			Loss:    5.931e-02    			Backward time: 	 0.01 sec 
2023-03-29 20:32:48,640 			Learning rate: weights:   1.000e-03    
2023-03-29 20:32:48,640 			Last test performance: 52.15%
2023-03-29 20:32:48,640 ----------------
2023-03-29 20:32:49,053   5   =>  62   		Training 486 pattern with 54.58% 	Forward time: 	 0.39 sec
2023-03-29 20:32:49,053 			Loss:    5.381e-02    			Backward time: 	 0.01 sec 
2023-03-29 20:32:49,112 			Learning rate: weights:   1.000e-03    
2023-03-29 20:32:49,112 			Last test performance: 52.15%
2023-03-29 20:32:49,112 ----------------
2023-03-29 20:32:49,433   5   =>  63   		Training 486 pattern with 48.96% 	Forward time: 	 0.30 sec
2023-03-29 20:32:49,433 			Loss:    5.957e-02    			Backward time: 	 0.01 sec 
2023-03-29 20:32:49,496 			Learning rate: weights:   1.000e-03    
2023-03-29 20:32:49,497 			Last test performance: 52.15%
2023-03-29 20:32:49,497 ----------------
2023-03-29 20:32:49,798   5   =>  64   		Training 486 pattern with 50.62% 	Forward time: 	 0.28 sec
2023-03-29 20:32:49,798 			Loss:    5.966e-02    			Backward time: 	 0.01 sec 
2023-03-29 20:32:49,851 			Learning rate: weights:   1.000e-03    
2023-03-29 20:32:49,851 			Last test performance: 52.15%
2023-03-29 20:32:49,851 ----------------
2023-03-29 20:32:50,338   5   =>  65   		Training 486 pattern with 48.75% 	Forward time: 	 0.46 sec
2023-03-29 20:32:50,338 			Loss:    5.911e-02    			Backward time: 	 0.01 sec 
2023-03-29 20:32:50,391 			Learning rate: weights:   1.000e-03    
2023-03-29 20:32:50,391 			Last test performance: 52.15%
2023-03-29 20:32:50,391 ----------------
2023-03-29 20:32:50,902   5   =>  66   		Training 486 pattern with 53.54% 	Forward time: 	 0.49 sec
2023-03-29 20:32:50,902 			Loss:    5.578e-02    			Backward time: 	 0.01 sec 
2023-03-29 20:32:50,967 			Learning rate: weights:   1.000e-03    
2023-03-29 20:32:50,967 			Last test performance: 52.15%
2023-03-29 20:32:50,967 ----------------
2023-03-29 20:32:51,300   5   =>  67   		Training 486 pattern with 46.67% 	Forward time: 	 0.31 sec
2023-03-29 20:32:51,300 			Loss:    6.086e-02    			Backward time: 	 0.01 sec 
2023-03-29 20:32:51,370 			Learning rate: weights:   1.000e-03    
2023-03-29 20:32:51,370 			Last test performance: 52.15%
2023-03-29 20:32:51,370 ----------------
2023-03-29 20:32:51,668   5   =>  68   		Training 486 pattern with 52.29% 	Forward time: 	 0.28 sec
2023-03-29 20:32:51,668 			Loss:    5.480e-02    			Backward time: 	 0.01 sec 
2023-03-29 20:32:51,722 			Learning rate: weights:   1.000e-03    
2023-03-29 20:32:51,722 			Last test performance: 52.15%
2023-03-29 20:32:51,722 ----------------
2023-03-29 20:32:51,987   5   =>  69   		Training 486 pattern with 52.29% 	Forward time: 	 0.25 sec
2023-03-29 20:32:51,987 			Loss:    5.778e-02    			Backward time: 	 0.01 sec 
2023-03-29 20:32:52,063 			Learning rate: weights:   1.000e-03    
2023-03-29 20:32:52,063 			Last test performance: 52.15%
2023-03-29 20:32:52,063 ----------------
2023-03-29 20:32:52,353   5   =>  70   		Training 486 pattern with 51.88% 	Forward time: 	 0.27 sec
2023-03-29 20:32:52,353 			Loss:    5.947e-02    			Backward time: 	 0.01 sec 
2023-03-29 20:32:52,411 			Learning rate: weights:   1.000e-03    
2023-03-29 20:32:52,411 			Last test performance: 52.15%
2023-03-29 20:32:52,411 ----------------
2023-03-29 20:32:52,685   5   =>  71   		Training 486 pattern with 51.88% 	Forward time: 	 0.26 sec
2023-03-29 20:32:52,685 			Loss:    5.542e-02    			Backward time: 	 0.01 sec 
2023-03-29 20:32:52,729 			Learning rate: weights:   1.000e-03    
2023-03-29 20:32:52,729 			Last test performance: 52.15%
2023-03-29 20:32:52,729 ----------------
2023-03-29 20:32:53,031   5   =>  72   		Training 486 pattern with 53.75% 	Forward time: 	 0.28 sec
2023-03-29 20:32:53,031 			Loss:    5.562e-02    			Backward time: 	 0.01 sec 
2023-03-29 20:32:53,110 			Learning rate: weights:   1.000e-03    
2023-03-29 20:32:53,110 			Last test performance: 52.15%
2023-03-29 20:32:53,110 ----------------
2023-03-29 20:32:53,506   5   =>  73   		Training 486 pattern with 53.12% 	Forward time: 	 0.37 sec
2023-03-29 20:32:53,506 			Loss:    5.876e-02    			Backward time: 	 0.01 sec 
2023-03-29 20:32:53,545 			Learning rate: weights:   1.000e-03    
2023-03-29 20:32:53,546 			Last test performance: 52.15%
2023-03-29 20:32:53,546 ----------------
2023-03-29 20:32:53,794   5   =>  74   		Training 486 pattern with 50.83% 	Forward time: 	 0.24 sec
2023-03-29 20:32:53,794 			Loss:    5.606e-02    			Backward time: 	 0.01 sec 
2023-03-29 20:32:53,843 			Learning rate: weights:   1.000e-03    
2023-03-29 20:32:53,843 			Last test performance: 52.15%
2023-03-29 20:32:53,843 ----------------
2023-03-29 20:32:54,054   5   =>  75   		Training 486 pattern with 50.83% 	Forward time: 	 0.19 sec
2023-03-29 20:32:54,054 			Loss:    5.776e-02    			Backward time: 	 0.01 sec 
2023-03-29 20:32:54,103 			Learning rate: weights:   1.000e-03    
2023-03-29 20:32:54,103 			Last test performance: 52.15%
2023-03-29 20:32:54,103 ----------------
2023-03-29 20:32:54,450   5   =>  76   		Training 486 pattern with 50.21% 	Forward time: 	 0.33 sec
2023-03-29 20:32:54,450 			Loss:    5.815e-02    			Backward time: 	 0.01 sec 
2023-03-29 20:32:54,496 			Learning rate: weights:   1.000e-03    
2023-03-29 20:32:54,496 			Last test performance: 52.15%
2023-03-29 20:32:54,496 ----------------
2023-03-29 20:32:54,798   5   =>  77   		Training 486 pattern with 52.50% 	Forward time: 	 0.28 sec
2023-03-29 20:32:54,798 			Loss:    5.713e-02    			Backward time: 	 0.01 sec 
2023-03-29 20:32:54,878 			Learning rate: weights:   1.000e-03    
2023-03-29 20:32:54,878 			Last test performance: 52.15%
2023-03-29 20:32:54,878 ----------------
2023-03-29 20:32:55,152   5   =>  78   		Training 486 pattern with 52.50% 	Forward time: 	 0.26 sec
2023-03-29 20:32:55,152 			Loss:    5.575e-02    			Backward time: 	 0.01 sec 
2023-03-29 20:32:55,201 			Learning rate: weights:   1.000e-03    
2023-03-29 20:32:55,201 			Last test performance: 52.15%
2023-03-29 20:32:55,201 ----------------
2023-03-29 20:32:55,482   5   =>  79   		Training 486 pattern with 49.79% 	Forward time: 	 0.26 sec
2023-03-29 20:32:55,482 			Loss:    5.866e-02    			Backward time: 	 0.01 sec 
2023-03-29 20:32:55,530 			Learning rate: weights:   1.000e-03    
2023-03-29 20:32:55,531 			Last test performance: 52.15%
2023-03-29 20:32:55,531 ----------------
2023-03-29 20:32:55,811   5   =>  80   		Training 486 pattern with 53.96% 	Forward time: 	 0.26 sec
2023-03-29 20:32:55,812 			Loss:    5.424e-02    			Backward time: 	 0.01 sec 
2023-03-29 20:32:55,855 			Learning rate: weights:   1.000e-03    
2023-03-29 20:32:55,856 			Last test performance: 52.15%
2023-03-29 20:32:55,856 ----------------
2023-03-29 20:32:56,162   5   =>  81   		Training 486 pattern with 52.29% 	Forward time: 	 0.29 sec
2023-03-29 20:32:56,162 			Loss:    5.689e-02    			Backward time: 	 0.01 sec 
2023-03-29 20:32:56,210 			Learning rate: weights:   1.000e-03    
2023-03-29 20:32:56,210 			Last test performance: 52.15%
2023-03-29 20:32:56,210 ----------------
2023-03-29 20:32:56,567   5   =>  82   		Training 486 pattern with 50.42% 	Forward time: 	 0.33 sec
2023-03-29 20:32:56,567 			Loss:    5.640e-02    			Backward time: 	 0.01 sec 
2023-03-29 20:32:56,614 			Learning rate: weights:   1.000e-03    
2023-03-29 20:32:56,614 			Last test performance: 52.15%
2023-03-29 20:32:56,614 ----------------
2023-03-29 20:32:56,905   5   =>  83   		Training 486 pattern with 51.04% 	Forward time: 	 0.27 sec
2023-03-29 20:32:56,905 			Loss:    5.634e-02    			Backward time: 	 0.01 sec 
2023-03-29 20:32:56,967 			Learning rate: weights:   1.000e-03    
2023-03-29 20:32:56,968 			Last test performance: 52.15%
2023-03-29 20:32:56,968 ----------------
2023-03-29 20:32:57,279   5   =>  84   		Training 486 pattern with 48.75% 	Forward time: 	 0.29 sec
2023-03-29 20:32:57,279 			Loss:    5.941e-02    			Backward time: 	 0.01 sec 
2023-03-29 20:32:57,389 			Learning rate: weights:   1.000e-03    
2023-03-29 20:32:57,389 			Last test performance: 52.15%
2023-03-29 20:32:57,390 ----------------
2023-03-29 20:32:57,664   5   =>  85   		Training 486 pattern with 50.62% 	Forward time: 	 0.26 sec
2023-03-29 20:32:57,664 			Loss:    5.613e-02    			Backward time: 	 0.01 sec 
2023-03-29 20:32:57,705 			Learning rate: weights:   1.000e-03    
2023-03-29 20:32:57,705 			Last test performance: 52.15%
2023-03-29 20:32:57,705 ----------------
2023-03-29 20:32:58,060   5   =>  86   		Training 486 pattern with 48.96% 	Forward time: 	 0.34 sec
2023-03-29 20:32:58,060 			Loss:    5.897e-02    			Backward time: 	 0.01 sec 
2023-03-29 20:32:58,106 			Learning rate: weights:   1.000e-03    
2023-03-29 20:32:58,106 			Last test performance: 52.15%
2023-03-29 20:32:58,106 ----------------
2023-03-29 20:32:58,356   5   =>  87   		Training 486 pattern with 53.54% 	Forward time: 	 0.23 sec
2023-03-29 20:32:58,356 			Loss:    5.369e-02    			Backward time: 	 0.01 sec 
2023-03-29 20:32:58,406 			Learning rate: weights:   1.000e-03    
2023-03-29 20:32:58,406 			Last test performance: 52.15%
2023-03-29 20:32:58,406 ----------------
2023-03-29 20:32:58,710   5   =>  88   		Training 486 pattern with 51.25% 	Forward time: 	 0.29 sec
2023-03-29 20:32:58,710 			Loss:    5.832e-02    			Backward time: 	 0.01 sec 
2023-03-29 20:32:58,764 			Learning rate: weights:   1.000e-03    
2023-03-29 20:32:58,764 			Last test performance: 52.15%
2023-03-29 20:32:58,764 ----------------
2023-03-29 20:32:59,030   5   =>  89   		Training 486 pattern with 56.46% 	Forward time: 	 0.25 sec
2023-03-29 20:32:59,030 			Loss:    5.303e-02    			Backward time: 	 0.01 sec 
2023-03-29 20:32:59,088 			Learning rate: weights:   1.000e-03    
2023-03-29 20:32:59,089 			Last test performance: 52.15%
2023-03-29 20:32:59,089 ----------------
2023-03-29 20:32:59,347   5   =>  90   		Training 486 pattern with 50.42% 	Forward time: 	 0.24 sec
2023-03-29 20:32:59,347 			Loss:    5.706e-02    			Backward time: 	 0.02 sec 
2023-03-29 20:32:59,390 			Learning rate: weights:   1.000e-03    
2023-03-29 20:32:59,391 			Last test performance: 52.15%
2023-03-29 20:32:59,391 ----------------
2023-03-29 20:32:59,588   5   =>  91   		Training 486 pattern with 47.29% 	Forward time: 	 0.18 sec
2023-03-29 20:32:59,588 			Loss:    5.565e-02    			Backward time: 	 0.01 sec 
2023-03-29 20:32:59,629 			Learning rate: weights:   1.000e-03    
2023-03-29 20:32:59,629 			Last test performance: 52.15%
2023-03-29 20:32:59,629 ----------------
2023-03-29 20:33:00,006   5   =>  92   		Training 486 pattern with 53.96% 	Forward time: 	 0.36 sec
2023-03-29 20:33:00,006 			Loss:    5.369e-02    			Backward time: 	 0.01 sec 
2023-03-29 20:33:00,048 			Learning rate: weights:   1.000e-03    
2023-03-29 20:33:00,048 			Last test performance: 52.15%
2023-03-29 20:33:00,048 ----------------
2023-03-29 20:33:00,295   5   =>  93   		Training 486 pattern with 53.54% 	Forward time: 	 0.23 sec
2023-03-29 20:33:00,295 			Loss:    5.524e-02    			Backward time: 	 0.01 sec 
2023-03-29 20:33:00,336 			Learning rate: weights:   1.000e-03    
2023-03-29 20:33:00,336 			Last test performance: 52.15%
2023-03-29 20:33:00,336 ----------------
2023-03-29 20:33:00,702   5   =>  94   		Training 486 pattern with 54.17% 	Forward time: 	 0.35 sec
2023-03-29 20:33:00,702 			Loss:    5.618e-02    			Backward time: 	 0.01 sec 
2023-03-29 20:33:00,750 			Learning rate: weights:   1.000e-03    
2023-03-29 20:33:00,750 			Last test performance: 52.15%
2023-03-29 20:33:00,750 ----------------
2023-03-29 20:33:01,031   5   =>  95   		Training 486 pattern with 52.71% 	Forward time: 	 0.26 sec
2023-03-29 20:33:01,031 			Loss:    5.562e-02    			Backward time: 	 0.01 sec 
2023-03-29 20:33:01,080 			Learning rate: weights:   1.000e-03    
2023-03-29 20:33:01,080 			Last test performance: 52.15%
2023-03-29 20:33:01,080 ----------------
2023-03-29 20:33:01,323   5   =>  96   		Training 486 pattern with 55.42% 	Forward time: 	 0.23 sec
2023-03-29 20:33:01,323 			Loss:    5.560e-02    			Backward time: 	 0.01 sec 
2023-03-29 20:33:01,381 			Learning rate: weights:   1.000e-03    
2023-03-29 20:33:01,381 			Last test performance: 52.15%
2023-03-29 20:33:01,381 ----------------
2023-03-29 20:33:01,671   5   =>  97   		Training 486 pattern with 53.96% 	Forward time: 	 0.27 sec
2023-03-29 20:33:01,671 			Loss:    5.444e-02    			Backward time: 	 0.01 sec 
2023-03-29 20:33:01,731 			Learning rate: weights:   1.000e-03    
2023-03-29 20:33:01,731 			Last test performance: 52.15%
2023-03-29 20:33:01,731 ----------------
2023-03-29 20:33:02,070   5   =>  98   		Training 486 pattern with 52.08% 	Forward time: 	 0.32 sec
2023-03-29 20:33:02,070 			Loss:    5.523e-02    			Backward time: 	 0.01 sec 
2023-03-29 20:33:02,114 			Learning rate: weights:   1.000e-03    
2023-03-29 20:33:02,114 			Last test performance: 52.15%
2023-03-29 20:33:02,114 ----------------
2023-03-29 20:33:02,316   5   =>  99   		Training 486 pattern with 52.50% 	Forward time: 	 0.19 sec
2023-03-29 20:33:02,316 			Loss:    5.464e-02    			Backward time: 	 0.01 sec 
2023-03-29 20:33:02,364 			Learning rate: weights:   1.000e-03    
2023-03-29 20:33:02,364 			Last test performance: 52.15%
2023-03-29 20:33:02,364 ----------------
2023-03-29 20:33:02,648   5   => 100   		Training 486 pattern with 52.29% 	Forward time: 	 0.26 sec
2023-03-29 20:33:02,648 			Loss:    5.640e-02    			Backward time: 	 0.01 sec 
2023-03-29 20:33:02,693 			Learning rate: weights:   1.000e-03    
2023-03-29 20:33:02,693 			Last test performance: 52.15%
2023-03-29 20:33:02,693 ----------------
2023-03-29 20:33:02,969   5   => 101   		Training 486 pattern with 53.75% 	Forward time: 	 0.26 sec
2023-03-29 20:33:02,969 			Loss:    5.332e-02    			Backward time: 	 0.01 sec 
2023-03-29 20:33:03,019 			Learning rate: weights:   1.000e-03    
2023-03-29 20:33:03,019 			Last test performance: 52.15%
2023-03-29 20:33:03,019 ----------------
2023-03-29 20:33:03,270   5   => 102   		Training 486 pattern with 51.67% 	Forward time: 	 0.23 sec
2023-03-29 20:33:03,270 			Loss:    5.668e-02    			Backward time: 	 0.01 sec 
2023-03-29 20:33:03,313 			Learning rate: weights:   1.000e-03    
2023-03-29 20:33:03,314 			Last test performance: 52.15%
2023-03-29 20:33:03,314 ----------------
2023-03-29 20:33:03,573   5   => 103   		Training 486 pattern with 51.25% 	Forward time: 	 0.25 sec
2023-03-29 20:33:03,573 			Loss:    5.646e-02    			Backward time: 	 0.01 sec 
2023-03-29 20:33:03,617 			Learning rate: weights:   1.000e-03    
2023-03-29 20:33:03,617 			Last test performance: 52.15%
2023-03-29 20:33:03,617 ----------------
2023-03-29 20:33:03,720 
2023-03-29 20:33:03,720 Testing:
2023-03-29 20:33:03,723 		24 of 10000 with 75.00% 	 Time used:  0.00 sec
2023-03-29 20:33:03,725 		48 of 10000 with 70.83% 	 Time used:  0.00 sec
2023-03-29 20:33:03,727 		72 of 10000 with 62.50% 	 Time used:  0.00 sec
2023-03-29 20:33:03,730 		96 of 10000 with 63.54% 	 Time used:  0.00 sec
2023-03-29 20:33:03,732 		120 of 10000 with 58.33% 	 Time used:  0.00 sec
2023-03-29 20:33:03,734 		144 of 10000 with 58.33% 	 Time used:  0.00 sec
2023-03-29 20:33:03,737 		168 of 10000 with 58.33% 	 Time used:  0.00 sec
2023-03-29 20:33:03,739 		192 of 10000 with 58.33% 	 Time used:  0.00 sec
2023-03-29 20:33:03,741 		216 of 10000 with 57.87% 	 Time used:  0.00 sec
2023-03-29 20:33:03,744 		240 of 10000 with 56.25% 	 Time used:  0.00 sec
2023-03-29 20:33:03,746 		264 of 10000 with 54.55% 	 Time used:  0.00 sec
2023-03-29 20:33:03,748 		288 of 10000 with 53.47% 	 Time used:  0.00 sec
2023-03-29 20:33:03,751 		312 of 10000 with 54.49% 	 Time used:  0.00 sec
2023-03-29 20:33:03,753 		336 of 10000 with 54.46% 	 Time used:  0.00 sec
2023-03-29 20:33:03,755 		360 of 10000 with 53.89% 	 Time used:  0.00 sec
2023-03-29 20:33:03,757 		384 of 10000 with 54.43% 	 Time used:  0.00 sec
2023-03-29 20:33:03,760 		408 of 10000 with 53.68% 	 Time used:  0.00 sec
2023-03-29 20:33:03,762 		432 of 10000 with 53.47% 	 Time used:  0.00 sec
2023-03-29 20:33:03,764 		456 of 10000 with 53.29% 	 Time used:  0.00 sec
2023-03-29 20:33:03,767 		480 of 10000 with 53.12% 	 Time used:  0.00 sec
2023-03-29 20:33:03,769 		504 of 10000 with 53.57% 	 Time used:  0.00 sec
2023-03-29 20:33:03,771 		528 of 10000 with 54.17% 	 Time used:  0.00 sec
2023-03-29 20:33:03,773 		552 of 10000 with 54.35% 	 Time used:  0.00 sec
2023-03-29 20:33:03,776 		576 of 10000 with 54.17% 	 Time used:  0.00 sec
2023-03-29 20:33:03,778 		600 of 10000 with 54.17% 	 Time used:  0.00 sec
2023-03-29 20:33:03,780 		624 of 10000 with 54.81% 	 Time used:  0.00 sec
2023-03-29 20:33:03,783 		648 of 10000 with 54.32% 	 Time used:  0.00 sec
2023-03-29 20:33:03,785 		672 of 10000 with 54.32% 	 Time used:  0.00 sec
2023-03-29 20:33:03,787 		696 of 10000 with 53.74% 	 Time used:  0.00 sec
2023-03-29 20:33:03,789 		720 of 10000 with 53.61% 	 Time used:  0.00 sec
2023-03-29 20:33:03,792 		744 of 10000 with 53.49% 	 Time used:  0.00 sec
2023-03-29 20:33:03,794 		768 of 10000 with 53.65% 	 Time used:  0.00 sec
2023-03-29 20:33:03,796 		792 of 10000 with 53.66% 	 Time used:  0.00 sec
2023-03-29 20:33:03,798 		816 of 10000 with 53.43% 	 Time used:  0.00 sec
2023-03-29 20:33:03,801 		840 of 10000 with 54.05% 	 Time used:  0.00 sec
2023-03-29 20:33:03,803 		864 of 10000 with 53.94% 	 Time used:  0.00 sec
2023-03-29 20:33:03,805 		888 of 10000 with 54.17% 	 Time used:  0.00 sec
2023-03-29 20:33:03,808 		912 of 10000 with 54.17% 	 Time used:  0.00 sec
2023-03-29 20:33:03,810 		936 of 10000 with 54.06% 	 Time used:  0.00 sec
2023-03-29 20:33:03,812 		960 of 10000 with 54.06% 	 Time used:  0.00 sec
2023-03-29 20:33:03,815 		984 of 10000 with 54.57% 	 Time used:  0.00 sec
2023-03-29 20:33:03,817 		1008 of 10000 with 54.76% 	 Time used:  0.00 sec
2023-03-29 20:33:03,819 		1032 of 10000 with 55.14% 	 Time used:  0.00 sec
2023-03-29 20:33:03,821 		1056 of 10000 with 54.73% 	 Time used:  0.00 sec
2023-03-29 20:33:03,824 		1080 of 10000 with 54.81% 	 Time used:  0.00 sec
2023-03-29 20:33:03,826 		1104 of 10000 with 54.89% 	 Time used:  0.00 sec
2023-03-29 20:33:03,828 		1128 of 10000 with 54.96% 	 Time used:  0.00 sec
2023-03-29 20:33:03,831 		1152 of 10000 with 54.86% 	 Time used:  0.00 sec
2023-03-29 20:33:03,833 		1176 of 10000 with 55.02% 	 Time used:  0.00 sec
2023-03-29 20:33:03,835 		1200 of 10000 with 54.92% 	 Time used:  0.00 sec
2023-03-29 20:33:03,837 		1224 of 10000 with 54.90% 	 Time used:  0.00 sec
2023-03-29 20:33:03,840 		1248 of 10000 with 54.57% 	 Time used:  0.00 sec
2023-03-29 20:33:03,842 		1272 of 10000 with 54.56% 	 Time used:  0.00 sec
2023-03-29 20:33:03,844 		1296 of 10000 with 54.48% 	 Time used:  0.00 sec
2023-03-29 20:33:03,846 		1320 of 10000 with 54.55% 	 Time used:  0.00 sec
2023-03-29 20:33:03,849 		1344 of 10000 with 54.46% 	 Time used:  0.00 sec
2023-03-29 20:33:03,851 		1368 of 10000 with 54.75% 	 Time used:  0.00 sec
2023-03-29 20:33:03,853 		1392 of 10000 with 54.45% 	 Time used:  0.00 sec
2023-03-29 20:33:03,856 		1416 of 10000 with 54.38% 	 Time used:  0.00 sec
2023-03-29 20:33:03,858 		1440 of 10000 with 54.24% 	 Time used:  0.00 sec
2023-03-29 20:33:03,860 		1464 of 10000 with 54.23% 	 Time used:  0.00 sec
2023-03-29 20:33:03,863 		1488 of 10000 with 54.37% 	 Time used:  0.00 sec
2023-03-29 20:33:03,865 		1512 of 10000 with 54.23% 	 Time used:  0.00 sec
2023-03-29 20:33:03,867 		1536 of 10000 with 54.10% 	 Time used:  0.00 sec
2023-03-29 20:33:03,869 		1560 of 10000 with 53.91% 	 Time used:  0.00 sec
2023-03-29 20:33:03,872 		1584 of 10000 with 53.79% 	 Time used:  0.00 sec
2023-03-29 20:33:03,874 		1608 of 10000 with 53.61% 	 Time used:  0.00 sec
2023-03-29 20:33:03,876 		1632 of 10000 with 53.49% 	 Time used:  0.00 sec
2023-03-29 20:33:03,878 		1656 of 10000 with 53.74% 	 Time used:  0.00 sec
2023-03-29 20:33:03,881 		1680 of 10000 with 53.93% 	 Time used:  0.00 sec
2023-03-29 20:33:03,883 		1704 of 10000 with 54.11% 	 Time used:  0.00 sec
2023-03-29 20:33:03,885 		1728 of 10000 with 54.11% 	 Time used:  0.00 sec
2023-03-29 20:33:03,888 		1752 of 10000 with 54.05% 	 Time used:  0.00 sec
2023-03-29 20:33:03,890 		1776 of 10000 with 54.05% 	 Time used:  0.00 sec
2023-03-29 20:33:03,892 		1800 of 10000 with 54.17% 	 Time used:  0.00 sec
2023-03-29 20:33:03,894 		1824 of 10000 with 54.17% 	 Time used:  0.00 sec
2023-03-29 20:33:03,897 		1848 of 10000 with 54.22% 	 Time used:  0.00 sec
2023-03-29 20:33:03,899 		1872 of 10000 with 54.33% 	 Time used:  0.00 sec
2023-03-29 20:33:03,901 		1896 of 10000 with 54.48% 	 Time used:  0.00 sec
2023-03-29 20:33:03,903 		1920 of 10000 with 54.43% 	 Time used:  0.00 sec
2023-03-29 20:33:03,906 		1944 of 10000 with 54.17% 	 Time used:  0.00 sec
2023-03-29 20:33:03,908 		1968 of 10000 with 54.27% 	 Time used:  0.00 sec
2023-03-29 20:33:03,910 		1992 of 10000 with 54.32% 	 Time used:  0.00 sec
2023-03-29 20:33:03,913 		2016 of 10000 with 54.17% 	 Time used:  0.00 sec
2023-03-29 20:33:03,915 		2040 of 10000 with 54.22% 	 Time used:  0.00 sec
2023-03-29 20:33:03,917 		2064 of 10000 with 54.31% 	 Time used:  0.00 sec
2023-03-29 20:33:03,920 		2088 of 10000 with 54.02% 	 Time used:  0.00 sec
2023-03-29 20:33:03,922 		2112 of 10000 with 54.07% 	 Time used:  0.00 sec
2023-03-29 20:33:03,924 		2136 of 10000 with 54.21% 	 Time used:  0.00 sec
2023-03-29 20:33:03,926 		2160 of 10000 with 54.31% 	 Time used:  0.00 sec
2023-03-29 20:33:03,929 		2184 of 10000 with 54.35% 	 Time used:  0.00 sec
2023-03-29 20:33:03,931 		2208 of 10000 with 54.48% 	 Time used:  0.00 sec
2023-03-29 20:33:03,933 		2232 of 10000 with 54.48% 	 Time used:  0.00 sec
2023-03-29 20:33:03,936 		2256 of 10000 with 54.43% 	 Time used:  0.00 sec
2023-03-29 20:33:03,938 		2280 of 10000 with 54.43% 	 Time used:  0.00 sec
2023-03-29 20:33:03,940 		2304 of 10000 with 54.34% 	 Time used:  0.00 sec
2023-03-29 20:33:03,942 		2328 of 10000 with 54.38% 	 Time used:  0.00 sec
2023-03-29 20:33:03,945 		2352 of 10000 with 54.59% 	 Time used:  0.00 sec
2023-03-29 20:33:03,947 		2376 of 10000 with 54.55% 	 Time used:  0.00 sec
2023-03-29 20:33:03,949 		2400 of 10000 with 54.62% 	 Time used:  0.00 sec
2023-03-29 20:33:03,952 		2424 of 10000 with 54.50% 	 Time used:  0.00 sec
2023-03-29 20:33:03,954 		2448 of 10000 with 54.41% 	 Time used:  0.00 sec
2023-03-29 20:33:03,956 		2472 of 10000 with 54.65% 	 Time used:  0.00 sec
2023-03-29 20:33:03,958 		2496 of 10000 with 54.81% 	 Time used:  0.00 sec
2023-03-29 20:33:03,961 		2520 of 10000 with 54.72% 	 Time used:  0.00 sec
2023-03-29 20:33:03,963 		2544 of 10000 with 54.48% 	 Time used:  0.00 sec
2023-03-29 20:33:03,965 		2568 of 10000 with 54.44% 	 Time used:  0.00 sec
2023-03-29 20:33:03,968 		2592 of 10000 with 54.36% 	 Time used:  0.00 sec
2023-03-29 20:33:03,970 		2616 of 10000 with 54.36% 	 Time used:  0.00 sec
2023-03-29 20:33:03,972 		2640 of 10000 with 54.43% 	 Time used:  0.00 sec
2023-03-29 20:33:03,974 		2664 of 10000 with 54.39% 	 Time used:  0.00 sec
2023-03-29 20:33:03,977 		2688 of 10000 with 54.39% 	 Time used:  0.00 sec
2023-03-29 20:33:03,979 		2712 of 10000 with 54.42% 	 Time used:  0.00 sec
2023-03-29 20:33:03,981 		2736 of 10000 with 54.50% 	 Time used:  0.00 sec
2023-03-29 20:33:03,984 		2760 of 10000 with 54.46% 	 Time used:  0.00 sec
2023-03-29 20:33:03,986 		2784 of 10000 with 54.38% 	 Time used:  0.00 sec
2023-03-29 20:33:03,988 		2808 of 10000 with 54.34% 	 Time used:  0.00 sec
2023-03-29 20:33:03,990 		2832 of 10000 with 54.34% 	 Time used:  0.00 sec
2023-03-29 20:33:03,993 		2856 of 10000 with 54.24% 	 Time used:  0.00 sec
2023-03-29 20:33:03,995 		2880 of 10000 with 54.27% 	 Time used:  0.00 sec
2023-03-29 20:33:03,997 		2904 of 10000 with 54.27% 	 Time used:  0.00 sec
2023-03-29 20:33:04,000 		2928 of 10000 with 54.34% 	 Time used:  0.00 sec
2023-03-29 20:33:04,002 		2952 of 10000 with 54.40% 	 Time used:  0.00 sec
2023-03-29 20:33:04,004 		2976 of 10000 with 54.37% 	 Time used:  0.00 sec
2023-03-29 20:33:04,006 		3000 of 10000 with 54.20% 	 Time used:  0.00 sec
2023-03-29 20:33:04,009 		3024 of 10000 with 54.27% 	 Time used:  0.00 sec
2023-03-29 20:33:04,011 		3048 of 10000 with 54.23% 	 Time used:  0.00 sec
2023-03-29 20:33:04,013 		3072 of 10000 with 54.23% 	 Time used:  0.00 sec
2023-03-29 20:33:04,015 		3096 of 10000 with 54.20% 	 Time used:  0.00 sec
2023-03-29 20:33:04,018 		3120 of 10000 with 54.10% 	 Time used:  0.00 sec
2023-03-29 20:33:04,020 		3144 of 10000 with 54.26% 	 Time used:  0.00 sec
2023-03-29 20:33:04,022 		3168 of 10000 with 54.26% 	 Time used:  0.00 sec
2023-03-29 20:33:04,025 		3192 of 10000 with 54.32% 	 Time used:  0.00 sec
2023-03-29 20:33:04,027 		3216 of 10000 with 54.29% 	 Time used:  0.00 sec
2023-03-29 20:33:04,029 		3240 of 10000 with 54.23% 	 Time used:  0.00 sec
2023-03-29 20:33:04,032 		3264 of 10000 with 54.20% 	 Time used:  0.00 sec
2023-03-29 20:33:04,034 		3288 of 10000 with 54.20% 	 Time used:  0.00 sec
2023-03-29 20:33:04,036 		3312 of 10000 with 54.29% 	 Time used:  0.00 sec
2023-03-29 20:33:04,038 		3336 of 10000 with 54.20% 	 Time used:  0.00 sec
2023-03-29 20:33:04,041 		3360 of 10000 with 54.08% 	 Time used:  0.00 sec
2023-03-29 20:33:04,043 		3384 of 10000 with 54.08% 	 Time used:  0.00 sec
2023-03-29 20:33:04,045 		3408 of 10000 with 54.14% 	 Time used:  0.00 sec
2023-03-29 20:33:04,048 		3432 of 10000 with 54.05% 	 Time used:  0.00 sec
2023-03-29 20:33:04,050 		3456 of 10000 with 53.99% 	 Time used:  0.00 sec
2023-03-29 20:33:04,052 		3480 of 10000 with 54.02% 	 Time used:  0.00 sec
2023-03-29 20:33:04,054 		3504 of 10000 with 53.94% 	 Time used:  0.00 sec
2023-03-29 20:33:04,057 		3528 of 10000 with 53.85% 	 Time used:  0.00 sec
2023-03-29 20:33:04,059 		3552 of 10000 with 54.05% 	 Time used:  0.00 sec
2023-03-29 20:33:04,061 		3576 of 10000 with 54.05% 	 Time used:  0.00 sec
2023-03-29 20:33:04,063 		3600 of 10000 with 54.08% 	 Time used:  0.00 sec
2023-03-29 20:33:04,066 		3624 of 10000 with 54.00% 	 Time used:  0.00 sec
2023-03-29 20:33:04,068 		3648 of 10000 with 53.95% 	 Time used:  0.00 sec
2023-03-29 20:33:04,070 		3672 of 10000 with 54.00% 	 Time used:  0.00 sec
2023-03-29 20:33:04,073 		3696 of 10000 with 53.98% 	 Time used:  0.00 sec
2023-03-29 20:33:04,075 		3720 of 10000 with 54.09% 	 Time used:  0.00 sec
2023-03-29 20:33:04,077 		3744 of 10000 with 54.06% 	 Time used:  0.00 sec
2023-03-29 20:33:04,079 		3768 of 10000 with 54.03% 	 Time used:  0.00 sec
2023-03-29 20:33:04,082 		3792 of 10000 with 54.03% 	 Time used:  0.00 sec
2023-03-29 20:33:04,084 		3816 of 10000 with 54.11% 	 Time used:  0.00 sec
2023-03-29 20:33:04,086 		3840 of 10000 with 54.24% 	 Time used:  0.00 sec
2023-03-29 20:33:04,089 		3864 of 10000 with 54.19% 	 Time used:  0.00 sec
2023-03-29 20:33:04,091 		3888 of 10000 with 54.24% 	 Time used:  0.00 sec
2023-03-29 20:33:04,093 		3912 of 10000 with 54.22% 	 Time used:  0.00 sec
2023-03-29 20:33:04,095 		3936 of 10000 with 54.17% 	 Time used:  0.00 sec
2023-03-29 20:33:04,098 		3960 of 10000 with 54.24% 	 Time used:  0.00 sec
2023-03-29 20:33:04,100 		3984 of 10000 with 54.22% 	 Time used:  0.00 sec
2023-03-29 20:33:04,102 		4008 of 10000 with 54.14% 	 Time used:  0.00 sec
2023-03-29 20:33:04,105 		4032 of 10000 with 54.24% 	 Time used:  0.00 sec
2023-03-29 20:33:04,107 		4056 of 10000 with 54.19% 	 Time used:  0.00 sec
2023-03-29 20:33:04,109 		4080 of 10000 with 54.36% 	 Time used:  0.00 sec
2023-03-29 20:33:04,111 		4104 of 10000 with 54.41% 	 Time used:  0.00 sec
2023-03-29 20:33:04,114 		4128 of 10000 with 54.41% 	 Time used:  0.00 sec
2023-03-29 20:33:04,116 		4152 of 10000 with 54.46% 	 Time used:  0.00 sec
2023-03-29 20:33:04,118 		4176 of 10000 with 54.50% 	 Time used:  0.00 sec
2023-03-29 20:33:04,121 		4200 of 10000 with 54.57% 	 Time used:  0.00 sec
2023-03-29 20:33:04,123 		4224 of 10000 with 54.55% 	 Time used:  0.00 sec
2023-03-29 20:33:04,125 		4248 of 10000 with 54.57% 	 Time used:  0.00 sec
2023-03-29 20:33:04,127 		4272 of 10000 with 54.59% 	 Time used:  0.00 sec
2023-03-29 20:33:04,130 		4296 of 10000 with 54.59% 	 Time used:  0.00 sec
2023-03-29 20:33:04,132 		4320 of 10000 with 54.58% 	 Time used:  0.00 sec
2023-03-29 20:33:04,134 		4344 of 10000 with 54.60% 	 Time used:  0.00 sec
2023-03-29 20:33:04,136 		4368 of 10000 with 54.62% 	 Time used:  0.00 sec
2023-03-29 20:33:04,139 		4392 of 10000 with 54.69% 	 Time used:  0.00 sec
2023-03-29 20:33:04,141 		4416 of 10000 with 54.73% 	 Time used:  0.00 sec
2023-03-29 20:33:04,143 		4440 of 10000 with 54.77% 	 Time used:  0.00 sec
2023-03-29 20:33:04,146 		4464 of 10000 with 54.77% 	 Time used:  0.00 sec
2023-03-29 20:33:04,148 		4488 of 10000 with 54.77% 	 Time used:  0.00 sec
2023-03-29 20:33:04,150 		4512 of 10000 with 54.83% 	 Time used:  0.00 sec
2023-03-29 20:33:04,153 		4536 of 10000 with 54.92% 	 Time used:  0.00 sec
2023-03-29 20:33:04,155 		4560 of 10000 with 54.91% 	 Time used:  0.00 sec
2023-03-29 20:33:04,157 		4584 of 10000 with 54.84% 	 Time used:  0.00 sec
2023-03-29 20:33:04,159 		4608 of 10000 with 54.80% 	 Time used:  0.00 sec
2023-03-29 20:33:04,162 		4632 of 10000 with 54.84% 	 Time used:  0.00 sec
2023-03-29 20:33:04,164 		4656 of 10000 with 54.83% 	 Time used:  0.00 sec
2023-03-29 20:33:04,166 		4680 of 10000 with 54.87% 	 Time used:  0.00 sec
2023-03-29 20:33:04,168 		4704 of 10000 with 54.83% 	 Time used:  0.00 sec
2023-03-29 20:33:04,171 		4728 of 10000 with 54.84% 	 Time used:  0.00 sec
2023-03-29 20:33:04,173 		4752 of 10000 with 54.86% 	 Time used:  0.00 sec
2023-03-29 20:33:04,175 		4776 of 10000 with 54.90% 	 Time used:  0.00 sec
2023-03-29 20:33:04,178 		4800 of 10000 with 54.85% 	 Time used:  0.00 sec
2023-03-29 20:33:04,180 		4824 of 10000 with 54.91% 	 Time used:  0.00 sec
2023-03-29 20:33:04,182 		4848 of 10000 with 54.93% 	 Time used:  0.00 sec
2023-03-29 20:33:04,184 		4872 of 10000 with 54.99% 	 Time used:  0.00 sec
2023-03-29 20:33:04,187 		4896 of 10000 with 54.98% 	 Time used:  0.00 sec
2023-03-29 20:33:04,189 		4920 of 10000 with 55.06% 	 Time used:  0.00 sec
2023-03-29 20:33:04,191 		4944 of 10000 with 55.14% 	 Time used:  0.00 sec
2023-03-29 20:33:04,193 		4968 of 10000 with 55.17% 	 Time used:  0.00 sec
2023-03-29 20:33:04,196 		4992 of 10000 with 55.15% 	 Time used:  0.00 sec
2023-03-29 20:33:04,198 		5016 of 10000 with 55.20% 	 Time used:  0.00 sec
2023-03-29 20:33:04,200 		5040 of 10000 with 55.20% 	 Time used:  0.00 sec
2023-03-29 20:33:04,203 		5064 of 10000 with 55.21% 	 Time used:  0.00 sec
2023-03-29 20:33:04,205 		5088 of 10000 with 55.27% 	 Time used:  0.00 sec
2023-03-29 20:33:04,207 		5112 of 10000 with 55.24% 	 Time used:  0.00 sec
2023-03-29 20:33:04,210 		5136 of 10000 with 55.18% 	 Time used:  0.00 sec
2023-03-29 20:33:04,212 		5160 of 10000 with 55.19% 	 Time used:  0.00 sec
2023-03-29 20:33:04,214 		5184 of 10000 with 55.23% 	 Time used:  0.00 sec
2023-03-29 20:33:04,216 		5208 of 10000 with 55.15% 	 Time used:  0.00 sec
2023-03-29 20:33:04,219 		5232 of 10000 with 55.08% 	 Time used:  0.00 sec
2023-03-29 20:33:04,221 		5256 of 10000 with 55.08% 	 Time used:  0.00 sec
2023-03-29 20:33:04,223 		5280 of 10000 with 55.09% 	 Time used:  0.00 sec
2023-03-29 20:33:04,225 		5304 of 10000 with 55.13% 	 Time used:  0.00 sec
2023-03-29 20:33:04,228 		5328 of 10000 with 55.05% 	 Time used:  0.00 sec
2023-03-29 20:33:04,230 		5352 of 10000 with 55.01% 	 Time used:  0.00 sec
2023-03-29 20:33:04,232 		5376 of 10000 with 55.02% 	 Time used:  0.00 sec
2023-03-29 20:33:04,235 		5400 of 10000 with 55.00% 	 Time used:  0.00 sec
2023-03-29 20:33:04,237 		5424 of 10000 with 54.98% 	 Time used:  0.00 sec
2023-03-29 20:33:04,239 		5448 of 10000 with 54.97% 	 Time used:  0.00 sec
2023-03-29 20:33:04,241 		5472 of 10000 with 54.95% 	 Time used:  0.00 sec
2023-03-29 20:33:04,244 		5496 of 10000 with 54.88% 	 Time used:  0.00 sec
2023-03-29 20:33:04,246 		5520 of 10000 with 54.91% 	 Time used:  0.00 sec
2023-03-29 20:33:04,248 		5544 of 10000 with 54.92% 	 Time used:  0.00 sec
2023-03-29 20:33:04,251 		5568 of 10000 with 54.87% 	 Time used:  0.00 sec
2023-03-29 20:33:04,253 		5592 of 10000 with 54.92% 	 Time used:  0.00 sec
2023-03-29 20:33:04,255 		5616 of 10000 with 54.93% 	 Time used:  0.00 sec
2023-03-29 20:33:04,257 		5640 of 10000 with 54.93% 	 Time used:  0.00 sec
2023-03-29 20:33:04,260 		5664 of 10000 with 54.80% 	 Time used:  0.00 sec
2023-03-29 20:33:04,262 		5688 of 10000 with 54.85% 	 Time used:  0.00 sec
2023-03-29 20:33:04,264 		5712 of 10000 with 54.88% 	 Time used:  0.00 sec
2023-03-29 20:33:04,267 		5736 of 10000 with 54.97% 	 Time used:  0.00 sec
2023-03-29 20:33:04,269 		5760 of 10000 with 54.90% 	 Time used:  0.00 sec
2023-03-29 20:33:04,271 		5784 of 10000 with 55.01% 	 Time used:  0.00 sec
2023-03-29 20:33:04,273 		5808 of 10000 with 54.99% 	 Time used:  0.00 sec
2023-03-29 20:33:04,276 		5832 of 10000 with 55.02% 	 Time used:  0.00 sec
2023-03-29 20:33:04,278 		5856 of 10000 with 55.00% 	 Time used:  0.00 sec
2023-03-29 20:33:04,280 		5880 of 10000 with 54.98% 	 Time used:  0.00 sec
2023-03-29 20:33:04,283 		5904 of 10000 with 54.98% 	 Time used:  0.00 sec
2023-03-29 20:33:04,285 		5928 of 10000 with 54.91% 	 Time used:  0.00 sec
2023-03-29 20:33:04,287 		5952 of 10000 with 54.97% 	 Time used:  0.00 sec
2023-03-29 20:33:04,289 		5976 of 10000 with 54.97% 	 Time used:  0.00 sec
2023-03-29 20:33:04,292 		6000 of 10000 with 54.97% 	 Time used:  0.00 sec
2023-03-29 20:33:04,294 		6024 of 10000 with 54.95% 	 Time used:  0.00 sec
2023-03-29 20:33:04,296 		6048 of 10000 with 54.94% 	 Time used:  0.00 sec
2023-03-29 20:33:04,298 		6072 of 10000 with 54.91% 	 Time used:  0.00 sec
2023-03-29 20:33:04,301 		6096 of 10000 with 54.87% 	 Time used:  0.00 sec
2023-03-29 20:33:04,303 		6120 of 10000 with 54.93% 	 Time used:  0.00 sec
2023-03-29 20:33:04,305 		6144 of 10000 with 54.88% 	 Time used:  0.00 sec
2023-03-29 20:33:04,308 		6168 of 10000 with 54.85% 	 Time used:  0.00 sec
2023-03-29 20:33:04,310 		6192 of 10000 with 54.88% 	 Time used:  0.00 sec
2023-03-29 20:33:04,312 		6216 of 10000 with 54.84% 	 Time used:  0.00 sec
2023-03-29 20:33:04,314 		6240 of 10000 with 54.84% 	 Time used:  0.00 sec
2023-03-29 20:33:04,317 		6264 of 10000 with 54.84% 	 Time used:  0.00 sec
2023-03-29 20:33:04,319 		6288 of 10000 with 54.88% 	 Time used:  0.00 sec
2023-03-29 20:33:04,321 		6312 of 10000 with 54.90% 	 Time used:  0.00 sec
2023-03-29 20:33:04,324 		6336 of 10000 with 54.92% 	 Time used:  0.00 sec
2023-03-29 20:33:04,326 		6360 of 10000 with 54.94% 	 Time used:  0.00 sec
2023-03-29 20:33:04,328 		6384 of 10000 with 54.87% 	 Time used:  0.00 sec
2023-03-29 20:33:04,330 		6408 of 10000 with 54.84% 	 Time used:  0.00 sec
2023-03-29 20:33:04,333 		6432 of 10000 with 54.82% 	 Time used:  0.00 sec
2023-03-29 20:33:04,335 		6456 of 10000 with 54.76% 	 Time used:  0.00 sec
2023-03-29 20:33:04,337 		6480 of 10000 with 54.74% 	 Time used:  0.00 sec
2023-03-29 20:33:04,340 		6504 of 10000 with 54.72% 	 Time used:  0.00 sec
2023-03-29 20:33:04,342 		6528 of 10000 with 54.79% 	 Time used:  0.00 sec
2023-03-29 20:33:04,344 		6552 of 10000 with 54.82% 	 Time used:  0.00 sec
2023-03-29 20:33:04,346 		6576 of 10000 with 54.81% 	 Time used:  0.00 sec
2023-03-29 20:33:04,349 		6600 of 10000 with 54.76% 	 Time used:  0.00 sec
2023-03-29 20:33:04,351 		6624 of 10000 with 54.80% 	 Time used:  0.00 sec
2023-03-29 20:33:04,353 		6648 of 10000 with 54.77% 	 Time used:  0.00 sec
2023-03-29 20:33:04,356 		6672 of 10000 with 54.71% 	 Time used:  0.00 sec
2023-03-29 20:33:04,358 		6696 of 10000 with 54.69% 	 Time used:  0.00 sec
2023-03-29 20:33:04,360 		6720 of 10000 with 54.66% 	 Time used:  0.00 sec
2023-03-29 20:33:04,362 		6744 of 10000 with 54.70% 	 Time used:  0.00 sec
2023-03-29 20:33:04,365 		6768 of 10000 with 54.71% 	 Time used:  0.00 sec
2023-03-29 20:33:04,367 		6792 of 10000 with 54.73% 	 Time used:  0.00 sec
2023-03-29 20:33:04,369 		6816 of 10000 with 54.75% 	 Time used:  0.00 sec
2023-03-29 20:33:04,372 		6840 of 10000 with 54.72% 	 Time used:  0.00 sec
2023-03-29 20:33:04,374 		6864 of 10000 with 54.72% 	 Time used:  0.00 sec
2023-03-29 20:33:04,376 		6888 of 10000 with 54.66% 	 Time used:  0.00 sec
2023-03-29 20:33:04,379 		6912 of 10000 with 54.64% 	 Time used:  0.00 sec
2023-03-29 20:33:04,381 		6936 of 10000 with 54.56% 	 Time used:  0.00 sec
2023-03-29 20:33:04,383 		6960 of 10000 with 54.55% 	 Time used:  0.00 sec
2023-03-29 20:33:04,385 		6984 of 10000 with 54.55% 	 Time used:  0.00 sec
2023-03-29 20:33:04,388 		7008 of 10000 with 54.52% 	 Time used:  0.00 sec
2023-03-29 20:33:04,390 		7032 of 10000 with 54.51% 	 Time used:  0.00 sec
2023-03-29 20:33:04,392 		7056 of 10000 with 54.41% 	 Time used:  0.00 sec
2023-03-29 20:33:04,394 		7080 of 10000 with 54.41% 	 Time used:  0.00 sec
2023-03-29 20:33:04,397 		7104 of 10000 with 54.38% 	 Time used:  0.00 sec
2023-03-29 20:33:04,399 		7128 of 10000 with 54.34% 	 Time used:  0.00 sec
2023-03-29 20:33:04,401 		7152 of 10000 with 54.35% 	 Time used:  0.00 sec
2023-03-29 20:33:04,404 		7176 of 10000 with 54.40% 	 Time used:  0.00 sec
2023-03-29 20:33:04,406 		7200 of 10000 with 54.42% 	 Time used:  0.00 sec
2023-03-29 20:33:04,408 		7224 of 10000 with 54.43% 	 Time used:  0.00 sec
2023-03-29 20:33:04,410 		7248 of 10000 with 54.39% 	 Time used:  0.00 sec
2023-03-29 20:33:04,413 		7272 of 10000 with 54.39% 	 Time used:  0.00 sec
2023-03-29 20:33:04,415 		7296 of 10000 with 54.39% 	 Time used:  0.00 sec
2023-03-29 20:33:04,417 		7320 of 10000 with 54.44% 	 Time used:  0.00 sec
2023-03-29 20:33:04,419 		7344 of 10000 with 54.49% 	 Time used:  0.00 sec
2023-03-29 20:33:04,422 		7368 of 10000 with 54.51% 	 Time used:  0.00 sec
2023-03-29 20:33:04,424 		7392 of 10000 with 54.53% 	 Time used:  0.00 sec
2023-03-29 20:33:04,426 		7416 of 10000 with 54.50% 	 Time used:  0.00 sec
2023-03-29 20:33:04,429 		7440 of 10000 with 54.50% 	 Time used:  0.00 sec
2023-03-29 20:33:04,431 		7464 of 10000 with 54.47% 	 Time used:  0.00 sec
2023-03-29 20:33:04,433 		7488 of 10000 with 54.50% 	 Time used:  0.00 sec
2023-03-29 20:33:04,436 		7512 of 10000 with 54.55% 	 Time used:  0.00 sec
2023-03-29 20:33:04,438 		7536 of 10000 with 54.55% 	 Time used:  0.00 sec
2023-03-29 20:33:04,440 		7560 of 10000 with 54.55% 	 Time used:  0.00 sec
2023-03-29 20:33:04,442 		7584 of 10000 with 54.55% 	 Time used:  0.00 sec
2023-03-29 20:33:04,445 		7608 of 10000 with 54.53% 	 Time used:  0.00 sec
2023-03-29 20:33:04,447 		7632 of 10000 with 54.56% 	 Time used:  0.00 sec
2023-03-29 20:33:04,449 		7656 of 10000 with 54.57% 	 Time used:  0.00 sec
2023-03-29 20:33:04,452 		7680 of 10000 with 54.56% 	 Time used:  0.00 sec
2023-03-29 20:33:04,454 		7704 of 10000 with 54.60% 	 Time used:  0.00 sec
2023-03-29 20:33:04,456 		7728 of 10000 with 54.58% 	 Time used:  0.00 sec
2023-03-29 20:33:04,458 		7752 of 10000 with 54.54% 	 Time used:  0.00 sec
2023-03-29 20:33:04,461 		7776 of 10000 with 54.55% 	 Time used:  0.00 sec
2023-03-29 20:33:04,463 		7800 of 10000 with 54.56% 	 Time used:  0.00 sec
2023-03-29 20:33:04,465 		7824 of 10000 with 54.56% 	 Time used:  0.00 sec
2023-03-29 20:33:04,467 		7848 of 10000 with 54.55% 	 Time used:  0.00 sec
2023-03-29 20:33:04,470 		7872 of 10000 with 54.56% 	 Time used:  0.00 sec
2023-03-29 20:33:04,472 		7896 of 10000 with 54.57% 	 Time used:  0.00 sec
2023-03-29 20:33:04,474 		7920 of 10000 with 54.49% 	 Time used:  0.00 sec
2023-03-29 20:33:04,477 		7944 of 10000 with 54.43% 	 Time used:  0.00 sec
2023-03-29 20:33:04,479 		7968 of 10000 with 54.43% 	 Time used:  0.00 sec
2023-03-29 20:33:04,481 		7992 of 10000 with 54.47% 	 Time used:  0.00 sec
2023-03-29 20:33:04,483 		8016 of 10000 with 54.48% 	 Time used:  0.00 sec
2023-03-29 20:33:04,486 		8040 of 10000 with 54.48% 	 Time used:  0.00 sec
2023-03-29 20:33:04,488 		8064 of 10000 with 54.53% 	 Time used:  0.00 sec
2023-03-29 20:33:04,490 		8088 of 10000 with 54.56% 	 Time used:  0.00 sec
2023-03-29 20:33:04,493 		8112 of 10000 with 54.56% 	 Time used:  0.00 sec
2023-03-29 20:33:04,495 		8136 of 10000 with 54.52% 	 Time used:  0.00 sec
2023-03-29 20:33:04,497 		8160 of 10000 with 54.55% 	 Time used:  0.00 sec
2023-03-29 20:33:04,499 		8184 of 10000 with 54.53% 	 Time used:  0.00 sec
2023-03-29 20:33:04,502 		8208 of 10000 with 54.52% 	 Time used:  0.00 sec
2023-03-29 20:33:04,504 		8232 of 10000 with 54.51% 	 Time used:  0.00 sec
2023-03-29 20:33:04,506 		8256 of 10000 with 54.51% 	 Time used:  0.00 sec
2023-03-29 20:33:04,509 		8280 of 10000 with 54.49% 	 Time used:  0.00 sec
2023-03-29 20:33:04,511 		8304 of 10000 with 54.48% 	 Time used:  0.00 sec
2023-03-29 20:33:04,513 		8328 of 10000 with 54.43% 	 Time used:  0.00 sec
2023-03-29 20:33:04,515 		8352 of 10000 with 54.43% 	 Time used:  0.00 sec
2023-03-29 20:33:04,518 		8376 of 10000 with 54.42% 	 Time used:  0.00 sec
2023-03-29 20:33:04,520 		8400 of 10000 with 54.37% 	 Time used:  0.00 sec
2023-03-29 20:33:04,522 		8424 of 10000 with 54.34% 	 Time used:  0.00 sec
2023-03-29 20:33:04,524 		8448 of 10000 with 54.38% 	 Time used:  0.00 sec
2023-03-29 20:33:04,527 		8472 of 10000 with 54.34% 	 Time used:  0.00 sec
2023-03-29 20:33:04,529 		8496 of 10000 with 54.31% 	 Time used:  0.00 sec
2023-03-29 20:33:04,531 		8520 of 10000 with 54.34% 	 Time used:  0.00 sec
2023-03-29 20:33:04,534 		8544 of 10000 with 54.35% 	 Time used:  0.00 sec
2023-03-29 20:33:04,536 		8568 of 10000 with 54.35% 	 Time used:  0.00 sec
2023-03-29 20:33:04,538 		8592 of 10000 with 54.35% 	 Time used:  0.00 sec
2023-03-29 20:33:04,540 		8616 of 10000 with 54.36% 	 Time used:  0.00 sec
2023-03-29 20:33:04,543 		8640 of 10000 with 54.35% 	 Time used:  0.00 sec
2023-03-29 20:33:04,545 		8664 of 10000 with 54.31% 	 Time used:  0.00 sec
2023-03-29 20:33:04,547 		8688 of 10000 with 54.28% 	 Time used:  0.00 sec
2023-03-29 20:33:04,550 		8712 of 10000 with 54.28% 	 Time used:  0.00 sec
2023-03-29 20:33:04,552 		8736 of 10000 with 54.27% 	 Time used:  0.00 sec
2023-03-29 20:33:04,554 		8760 of 10000 with 54.27% 	 Time used:  0.00 sec
2023-03-29 20:33:04,557 		8784 of 10000 with 54.34% 	 Time used:  0.00 sec
2023-03-29 20:33:04,559 		8808 of 10000 with 54.39% 	 Time used:  0.00 sec
2023-03-29 20:33:04,561 		8832 of 10000 with 54.39% 	 Time used:  0.00 sec
2023-03-29 20:33:04,563 		8856 of 10000 with 54.39% 	 Time used:  0.00 sec
2023-03-29 20:33:04,566 		8880 of 10000 with 54.43% 	 Time used:  0.00 sec
2023-03-29 20:33:04,568 		8904 of 10000 with 54.42% 	 Time used:  0.00 sec
2023-03-29 20:33:04,570 		8928 of 10000 with 54.48% 	 Time used:  0.00 sec
2023-03-29 20:33:04,572 		8952 of 10000 with 54.48% 	 Time used:  0.00 sec
2023-03-29 20:33:04,575 		8976 of 10000 with 54.45% 	 Time used:  0.00 sec
2023-03-29 20:33:04,577 		9000 of 10000 with 54.42% 	 Time used:  0.00 sec
2023-03-29 20:33:04,579 		9024 of 10000 with 54.45% 	 Time used:  0.00 sec
2023-03-29 20:33:04,582 		9048 of 10000 with 54.43% 	 Time used:  0.00 sec
2023-03-29 20:33:04,584 		9072 of 10000 with 54.44% 	 Time used:  0.00 sec
2023-03-29 20:33:04,586 		9096 of 10000 with 54.44% 	 Time used:  0.00 sec
2023-03-29 20:33:04,588 		9120 of 10000 with 54.48% 	 Time used:  0.00 sec
2023-03-29 20:33:04,591 		9144 of 10000 with 54.46% 	 Time used:  0.00 sec
2023-03-29 20:33:04,593 		9168 of 10000 with 54.47% 	 Time used:  0.00 sec
2023-03-29 20:33:04,595 		9192 of 10000 with 54.47% 	 Time used:  0.00 sec
2023-03-29 20:33:04,597 		9216 of 10000 with 54.50% 	 Time used:  0.00 sec
2023-03-29 20:33:04,600 		9240 of 10000 with 54.52% 	 Time used:  0.00 sec
2023-03-29 20:33:04,602 		9264 of 10000 with 54.57% 	 Time used:  0.00 sec
2023-03-29 20:33:04,604 		9288 of 10000 with 54.61% 	 Time used:  0.00 sec
2023-03-29 20:33:04,607 		9312 of 10000 with 54.54% 	 Time used:  0.00 sec
2023-03-29 20:33:04,609 		9336 of 10000 with 54.58% 	 Time used:  0.00 sec
2023-03-29 20:33:04,611 		9360 of 10000 with 54.56% 	 Time used:  0.00 sec
2023-03-29 20:33:04,613 		9384 of 10000 with 54.55% 	 Time used:  0.00 sec
2023-03-29 20:33:04,616 		9408 of 10000 with 54.57% 	 Time used:  0.00 sec
2023-03-29 20:33:04,618 		9432 of 10000 with 54.57% 	 Time used:  0.00 sec
2023-03-29 20:33:04,620 		9456 of 10000 with 54.55% 	 Time used:  0.00 sec
2023-03-29 20:33:04,623 		9480 of 10000 with 54.57% 	 Time used:  0.00 sec
2023-03-29 20:33:04,625 		9504 of 10000 with 54.58% 	 Time used:  0.00 sec
2023-03-29 20:33:04,627 		9528 of 10000 with 54.58% 	 Time used:  0.00 sec
2023-03-29 20:33:04,629 		9552 of 10000 with 54.60% 	 Time used:  0.00 sec
2023-03-29 20:33:04,632 		9576 of 10000 with 54.62% 	 Time used:  0.00 sec
2023-03-29 20:33:04,634 		9600 of 10000 with 54.66% 	 Time used:  0.00 sec
2023-03-29 20:33:04,636 		9624 of 10000 with 54.66% 	 Time used:  0.00 sec
2023-03-29 20:33:04,639 		9648 of 10000 with 54.65% 	 Time used:  0.00 sec
2023-03-29 20:33:04,641 		9672 of 10000 with 54.63% 	 Time used:  0.00 sec
2023-03-29 20:33:04,643 		9696 of 10000 with 54.64% 	 Time used:  0.00 sec
2023-03-29 20:33:04,645 		9720 of 10000 with 54.65% 	 Time used:  0.00 sec
2023-03-29 20:33:04,648 		9744 of 10000 with 54.62% 	 Time used:  0.00 sec
2023-03-29 20:33:04,650 		9768 of 10000 with 54.61% 	 Time used:  0.00 sec
2023-03-29 20:33:04,652 		9792 of 10000 with 54.60% 	 Time used:  0.00 sec
2023-03-29 20:33:04,655 		9816 of 10000 with 54.57% 	 Time used:  0.00 sec
2023-03-29 20:33:04,657 		9840 of 10000 with 54.58% 	 Time used:  0.00 sec
2023-03-29 20:33:04,659 		9864 of 10000 with 54.57% 	 Time used:  0.00 sec
2023-03-29 20:33:04,661 		9888 of 10000 with 54.55% 	 Time used:  0.00 sec
2023-03-29 20:33:04,664 		9912 of 10000 with 54.56% 	 Time used:  0.00 sec
2023-03-29 20:33:04,666 		9936 of 10000 with 54.55% 	 Time used:  0.00 sec
2023-03-29 20:33:04,668 		9960 of 10000 with 54.60% 	 Time used:  0.00 sec
2023-03-29 20:33:04,671 		9984 of 10000 with 54.57% 	 Time used:  0.00 sec
2023-03-29 20:33:04,673 		10000 of 10000 with 54.55% 	 Time used:  0.00 sec
2023-03-29 20:33:04,673 
2023-03-29 20:33:04,675 			Learning rate: weights:   1.000e-03    
2023-03-29 20:33:04,675 			Last test performance: 54.55%
2023-03-29 20:33:04,675 ----------------
2023-03-29 20:33:04,826   6   =>  0    		Training 486 pattern with 52.92% 	Forward time: 	 0.14 sec
2023-03-29 20:33:04,826 			Loss:    5.585e-02    			Backward time: 	 0.01 sec 
2023-03-29 20:33:04,879 			Learning rate: weights:   1.000e-03    
2023-03-29 20:33:04,879 			Last test performance: 54.55%
2023-03-29 20:33:04,879 ----------------
2023-03-29 20:33:05,153   6   =>  1    		Training 486 pattern with 52.92% 	Forward time: 	 0.26 sec
2023-03-29 20:33:05,153 			Loss:    5.313e-02    			Backward time: 	 0.01 sec 
2023-03-29 20:33:05,212 			Learning rate: weights:   1.000e-03    
2023-03-29 20:33:05,212 			Last test performance: 54.55%
2023-03-29 20:33:05,212 ----------------
2023-03-29 20:33:05,486   6   =>  2    		Training 486 pattern with 48.12% 	Forward time: 	 0.26 sec
2023-03-29 20:33:05,486 			Loss:    5.987e-02    			Backward time: 	 0.01 sec 
2023-03-29 20:33:05,538 			Learning rate: weights:   1.000e-03    
2023-03-29 20:33:05,538 			Last test performance: 54.55%
2023-03-29 20:33:05,539 ----------------
2023-03-29 20:33:05,815   6   =>  3    		Training 486 pattern with 50.42% 	Forward time: 	 0.24 sec
2023-03-29 20:33:05,815 			Loss:    5.945e-02    			Backward time: 	 0.02 sec 
2023-03-29 20:33:05,868 			Learning rate: weights:   1.000e-03    
2023-03-29 20:33:05,868 			Last test performance: 54.55%
2023-03-29 20:33:05,868 ----------------
2023-03-29 20:33:06,184   6   =>  4    		Training 486 pattern with 51.67% 	Forward time: 	 0.30 sec
2023-03-29 20:33:06,184 			Loss:    5.495e-02    			Backward time: 	 0.01 sec 
2023-03-29 20:33:06,231 			Learning rate: weights:   1.000e-03    
2023-03-29 20:33:06,231 			Last test performance: 54.55%
2023-03-29 20:33:06,231 ----------------
2023-03-29 20:33:06,527   6   =>  5    		Training 486 pattern with 54.58% 	Forward time: 	 0.28 sec
2023-03-29 20:33:06,528 			Loss:    5.517e-02    			Backward time: 	 0.01 sec 
2023-03-29 20:33:06,580 			Learning rate: weights:   1.000e-03    
2023-03-29 20:33:06,580 			Last test performance: 54.55%
2023-03-29 20:33:06,581 ----------------
2023-03-29 20:33:06,878   6   =>  6    		Training 486 pattern with 55.62% 	Forward time: 	 0.28 sec
2023-03-29 20:33:06,878 			Loss:    5.360e-02    			Backward time: 	 0.01 sec 
2023-03-29 20:33:06,919 			Learning rate: weights:   1.000e-03    
2023-03-29 20:33:06,919 			Last test performance: 54.55%
2023-03-29 20:33:06,919 ----------------
2023-03-29 20:33:07,304   6   =>  7    		Training 486 pattern with 52.92% 	Forward time: 	 0.37 sec
2023-03-29 20:33:07,305 			Loss:    5.537e-02    			Backward time: 	 0.01 sec 
2023-03-29 20:33:07,366 			Learning rate: weights:   1.000e-03    
2023-03-29 20:33:07,366 			Last test performance: 54.55%
2023-03-29 20:33:07,366 ----------------
2023-03-29 20:33:07,722   6   =>  8    		Training 486 pattern with 53.75% 	Forward time: 	 0.34 sec
2023-03-29 20:33:07,722 			Loss:    5.341e-02    			Backward time: 	 0.01 sec 
2023-03-29 20:33:07,773 			Learning rate: weights:   1.000e-03    
2023-03-29 20:33:07,773 			Last test performance: 54.55%
2023-03-29 20:33:07,773 ----------------
2023-03-29 20:33:08,156   6   =>  9    		Training 486 pattern with 54.17% 	Forward time: 	 0.37 sec
2023-03-29 20:33:08,156 			Loss:    5.661e-02    			Backward time: 	 0.01 sec 
2023-03-29 20:33:08,201 			Learning rate: weights:   1.000e-03    
2023-03-29 20:33:08,201 			Last test performance: 54.55%
2023-03-29 20:33:08,201 ----------------
2023-03-29 20:33:08,478   6   =>  10   		Training 486 pattern with 53.75% 	Forward time: 	 0.26 sec
2023-03-29 20:33:08,478 			Loss:    5.796e-02    			Backward time: 	 0.01 sec 
2023-03-29 20:33:08,528 			Learning rate: weights:   1.000e-03    
2023-03-29 20:33:08,528 			Last test performance: 54.55%
2023-03-29 20:33:08,529 ----------------
2023-03-29 20:33:08,787   6   =>  11   		Training 486 pattern with 56.25% 	Forward time: 	 0.24 sec
2023-03-29 20:33:08,787 			Loss:    5.457e-02    			Backward time: 	 0.01 sec 
2023-03-29 20:33:08,941 			Learning rate: weights:   1.000e-03    
2023-03-29 20:33:08,942 			Last test performance: 54.55%
2023-03-29 20:33:08,942 ----------------
2023-03-29 20:33:09,281   6   =>  12   		Training 486 pattern with 50.83% 	Forward time: 	 0.32 sec
2023-03-29 20:33:09,281 			Loss:    5.922e-02    			Backward time: 	 0.01 sec 
2023-03-29 20:33:09,333 			Learning rate: weights:   1.000e-03    
2023-03-29 20:33:09,333 			Last test performance: 54.55%
2023-03-29 20:33:09,333 ----------------
2023-03-29 20:33:09,592   6   =>  13   		Training 486 pattern with 52.50% 	Forward time: 	 0.24 sec
2023-03-29 20:33:09,592 			Loss:    5.461e-02    			Backward time: 	 0.01 sec 
2023-03-29 20:33:09,655 			Learning rate: weights:   1.000e-03    
2023-03-29 20:33:09,655 			Last test performance: 54.55%
2023-03-29 20:33:09,655 ----------------
2023-03-29 20:33:09,941   6   =>  14   		Training 486 pattern with 50.21% 	Forward time: 	 0.27 sec
2023-03-29 20:33:09,942 			Loss:    5.704e-02    			Backward time: 	 0.01 sec 
2023-03-29 20:33:09,989 			Learning rate: weights:   1.000e-03    
2023-03-29 20:33:09,989 			Last test performance: 54.55%
2023-03-29 20:33:09,989 ----------------
2023-03-29 20:33:10,284   6   =>  15   		Training 486 pattern with 52.29% 	Forward time: 	 0.28 sec
2023-03-29 20:33:10,284 			Loss:    5.588e-02    			Backward time: 	 0.01 sec 
2023-03-29 20:33:10,346 			Learning rate: weights:   1.000e-03    
2023-03-29 20:33:10,346 			Last test performance: 54.55%
2023-03-29 20:33:10,346 ----------------
2023-03-29 20:33:10,619   6   =>  16   		Training 486 pattern with 51.67% 	Forward time: 	 0.25 sec
2023-03-29 20:33:10,619 			Loss:    5.730e-02    			Backward time: 	 0.01 sec 
2023-03-29 20:33:10,664 			Learning rate: weights:   1.000e-03    
2023-03-29 20:33:10,664 			Last test performance: 54.55%
2023-03-29 20:33:10,664 ----------------
2023-03-29 20:33:11,210   6   =>  17   		Training 486 pattern with 48.54% 	Forward time: 	 0.53 sec
2023-03-29 20:33:11,210 			Loss:    5.984e-02    			Backward time: 	 0.01 sec 
2023-03-29 20:33:11,255 			Learning rate: weights:   1.000e-03    
2023-03-29 20:33:11,255 			Last test performance: 54.55%
2023-03-29 20:33:11,255 ----------------
2023-03-29 20:33:11,498   6   =>  18   		Training 486 pattern with 51.46% 	Forward time: 	 0.23 sec
2023-03-29 20:33:11,498 			Loss:    5.591e-02    			Backward time: 	 0.01 sec 
2023-03-29 20:33:11,539 			Learning rate: weights:   1.000e-03    
2023-03-29 20:33:11,539 			Last test performance: 54.55%
2023-03-29 20:33:11,539 ----------------
2023-03-29 20:33:11,910   6   =>  19   		Training 486 pattern with 50.42% 	Forward time: 	 0.35 sec
2023-03-29 20:33:11,911 			Loss:    5.571e-02    			Backward time: 	 0.01 sec 
2023-03-29 20:33:11,956 			Learning rate: weights:   1.000e-03    
2023-03-29 20:33:11,957 			Last test performance: 54.55%
2023-03-29 20:33:11,957 ----------------
2023-03-29 20:33:12,337   6   =>  20   		Training 486 pattern with 51.67% 	Forward time: 	 0.36 sec
2023-03-29 20:33:12,337 			Loss:    5.728e-02    			Backward time: 	 0.01 sec 
2023-03-29 20:33:12,380 			Learning rate: weights:   1.000e-03    
2023-03-29 20:33:12,380 			Last test performance: 54.55%
2023-03-29 20:33:12,380 ----------------
2023-03-29 20:33:12,664   6   =>  21   		Training 486 pattern with 52.08% 	Forward time: 	 0.27 sec
2023-03-29 20:33:12,665 			Loss:    5.613e-02    			Backward time: 	 0.01 sec 
2023-03-29 20:33:12,706 			Learning rate: weights:   1.000e-03    
2023-03-29 20:33:12,706 			Last test performance: 54.55%
2023-03-29 20:33:12,706 ----------------
2023-03-29 20:33:12,979   6   =>  22   		Training 486 pattern with 50.21% 	Forward time: 	 0.26 sec
2023-03-29 20:33:12,979 			Loss:    5.682e-02    			Backward time: 	 0.01 sec 
2023-03-29 20:33:13,030 			Learning rate: weights:   1.000e-03    
2023-03-29 20:33:13,030 			Last test performance: 54.55%
2023-03-29 20:33:13,030 ----------------
2023-03-29 20:33:13,474   6   =>  23   		Training 486 pattern with 51.88% 	Forward time: 	 0.43 sec
2023-03-29 20:33:13,474 			Loss:    5.472e-02    			Backward time: 	 0.01 sec 
2023-03-29 20:33:13,530 			Learning rate: weights:   1.000e-03    
2023-03-29 20:33:13,530 			Last test performance: 54.55%
2023-03-29 20:33:13,530 ----------------
2023-03-29 20:33:13,814   6   =>  24   		Training 486 pattern with 51.46% 	Forward time: 	 0.26 sec
2023-03-29 20:33:13,814 			Loss:    5.809e-02    			Backward time: 	 0.01 sec 
2023-03-29 20:33:13,860 			Learning rate: weights:   1.000e-03    
2023-03-29 20:33:13,860 			Last test performance: 54.55%
2023-03-29 20:33:13,860 ----------------
2023-03-29 20:33:14,157   6   =>  25   		Training 486 pattern with 51.88% 	Forward time: 	 0.28 sec
2023-03-29 20:33:14,157 			Loss:    5.544e-02    			Backward time: 	 0.01 sec 
2023-03-29 20:33:14,196 			Learning rate: weights:   1.000e-03    
2023-03-29 20:33:14,196 			Last test performance: 54.55%
2023-03-29 20:33:14,196 ----------------
2023-03-29 20:33:14,489   6   =>  26   		Training 486 pattern with 50.21% 	Forward time: 	 0.27 sec
2023-03-29 20:33:14,489 			Loss:    5.625e-02    			Backward time: 	 0.01 sec 
2023-03-29 20:33:14,532 			Learning rate: weights:   1.000e-03    
2023-03-29 20:33:14,532 			Last test performance: 54.55%
2023-03-29 20:33:14,532 ----------------
2023-03-29 20:33:14,816   6   =>  27   		Training 486 pattern with 52.50% 	Forward time: 	 0.27 sec
2023-03-29 20:33:14,816 			Loss:    5.736e-02    			Backward time: 	 0.01 sec 
2023-03-29 20:33:14,886 			Learning rate: weights:   1.000e-03    
2023-03-29 20:33:14,886 			Last test performance: 54.55%
2023-03-29 20:33:14,886 ----------------
2023-03-29 20:33:15,169   6   =>  28   		Training 486 pattern with 52.08% 	Forward time: 	 0.27 sec
2023-03-29 20:33:15,169 			Loss:    5.489e-02    			Backward time: 	 0.01 sec 
2023-03-29 20:33:15,239 			Learning rate: weights:   1.000e-03    
2023-03-29 20:33:15,239 			Last test performance: 54.55%
2023-03-29 20:33:15,240 ----------------
2023-03-29 20:33:15,740   6   =>  29   		Training 486 pattern with 52.71% 	Forward time: 	 0.48 sec
2023-03-29 20:33:15,740 			Loss:    5.623e-02    			Backward time: 	 0.01 sec 
2023-03-29 20:33:15,789 			Learning rate: weights:   1.000e-03    
2023-03-29 20:33:15,789 			Last test performance: 54.55%
2023-03-29 20:33:15,789 ----------------
2023-03-29 20:33:16,017   6   =>  30   		Training 486 pattern with 55.21% 	Forward time: 	 0.21 sec
2023-03-29 20:33:16,017 			Loss:    5.326e-02    			Backward time: 	 0.01 sec 
2023-03-29 20:33:16,057 			Learning rate: weights:   1.000e-03    
2023-03-29 20:33:16,057 			Last test performance: 54.55%
2023-03-29 20:33:16,057 ----------------
2023-03-29 20:33:16,348   6   =>  31   		Training 486 pattern with 53.96% 	Forward time: 	 0.27 sec
2023-03-29 20:33:16,348 			Loss:    5.744e-02    			Backward time: 	 0.01 sec 
2023-03-29 20:33:16,385 			Learning rate: weights:   1.000e-03    
2023-03-29 20:33:16,386 			Last test performance: 54.55%
2023-03-29 20:33:16,386 ----------------
2023-03-29 20:33:16,670   6   =>  32   		Training 486 pattern with 55.62% 	Forward time: 	 0.27 sec
2023-03-29 20:33:16,670 			Loss:    5.340e-02    			Backward time: 	 0.01 sec 
2023-03-29 20:33:16,715 			Learning rate: weights:   1.000e-03    
2023-03-29 20:33:16,715 			Last test performance: 54.55%
2023-03-29 20:33:16,715 ----------------
2023-03-29 20:33:17,039   6   =>  33   		Training 486 pattern with 52.50% 	Forward time: 	 0.31 sec
2023-03-29 20:33:17,039 			Loss:    5.583e-02    			Backward time: 	 0.01 sec 
2023-03-29 20:33:17,092 			Learning rate: weights:   1.000e-03    
2023-03-29 20:33:17,092 			Last test performance: 54.55%
2023-03-29 20:33:17,092 ----------------
2023-03-29 20:33:17,368   6   =>  34   		Training 486 pattern with 52.92% 	Forward time: 	 0.26 sec
2023-03-29 20:33:17,368 			Loss:    5.810e-02    			Backward time: 	 0.01 sec 
2023-03-29 20:33:17,417 			Learning rate: weights:   1.000e-03    
2023-03-29 20:33:17,417 			Last test performance: 54.55%
2023-03-29 20:33:17,417 ----------------
2023-03-29 20:33:17,698   6   =>  35   		Training 486 pattern with 58.54% 	Forward time: 	 0.26 sec
2023-03-29 20:33:17,698 			Loss:    5.205e-02    			Backward time: 	 0.01 sec 
2023-03-29 20:33:17,738 			Learning rate: weights:   1.000e-03    
2023-03-29 20:33:17,738 			Last test performance: 54.55%
2023-03-29 20:33:17,738 ----------------
2023-03-29 20:33:18,102   6   =>  36   		Training 486 pattern with 54.37% 	Forward time: 	 0.35 sec
2023-03-29 20:33:18,102 			Loss:    5.495e-02    			Backward time: 	 0.01 sec 
2023-03-29 20:33:18,145 			Learning rate: weights:   1.000e-03    
2023-03-29 20:33:18,145 			Last test performance: 54.55%
2023-03-29 20:33:18,145 ----------------
2023-03-29 20:33:18,430   6   =>  37   		Training 486 pattern with 52.71% 	Forward time: 	 0.27 sec
2023-03-29 20:33:18,430 			Loss:    5.360e-02    			Backward time: 	 0.01 sec 
2023-03-29 20:33:18,503 			Learning rate: weights:   1.000e-03    
2023-03-29 20:33:18,503 			Last test performance: 54.55%
2023-03-29 20:33:18,503 ----------------
2023-03-29 20:33:18,866   6   =>  38   		Training 486 pattern with 56.04% 	Forward time: 	 0.34 sec
2023-03-29 20:33:18,866 			Loss:    5.159e-02    			Backward time: 	 0.01 sec 
2023-03-29 20:33:18,929 			Learning rate: weights:   1.000e-03    
2023-03-29 20:33:18,929 			Last test performance: 54.55%
2023-03-29 20:33:18,929 ----------------
2023-03-29 20:33:19,368   6   =>  39   		Training 486 pattern with 54.17% 	Forward time: 	 0.42 sec
2023-03-29 20:33:19,368 			Loss:    5.410e-02    			Backward time: 	 0.01 sec 
2023-03-29 20:33:19,415 			Learning rate: weights:   1.000e-03    
2023-03-29 20:33:19,415 			Last test performance: 54.55%
2023-03-29 20:33:19,415 ----------------
2023-03-29 20:33:19,734   6   =>  40   		Training 486 pattern with 55.21% 	Forward time: 	 0.30 sec
2023-03-29 20:33:19,735 			Loss:    5.448e-02    			Backward time: 	 0.01 sec 
2023-03-29 20:33:19,788 			Learning rate: weights:   1.000e-03    
2023-03-29 20:33:19,788 			Last test performance: 54.55%
2023-03-29 20:33:19,788 ----------------
2023-03-29 20:33:20,106   6   =>  41   		Training 486 pattern with 53.54% 	Forward time: 	 0.30 sec
2023-03-29 20:33:20,106 			Loss:    5.302e-02    			Backward time: 	 0.01 sec 
2023-03-29 20:33:20,153 			Learning rate: weights:   1.000e-03    
2023-03-29 20:33:20,153 			Last test performance: 54.55%
2023-03-29 20:33:20,153 ----------------
2023-03-29 20:33:20,420   6   =>  42   		Training 486 pattern with 53.96% 	Forward time: 	 0.25 sec
2023-03-29 20:33:20,420 			Loss:    5.479e-02    			Backward time: 	 0.01 sec 
2023-03-29 20:33:20,462 			Learning rate: weights:   1.000e-03    
2023-03-29 20:33:20,462 			Last test performance: 54.55%
2023-03-29 20:33:20,462 ----------------
2023-03-29 20:33:20,685   6   =>  43   		Training 486 pattern with 52.92% 	Forward time: 	 0.21 sec
2023-03-29 20:33:20,685 			Loss:    5.626e-02    			Backward time: 	 0.01 sec 
2023-03-29 20:33:20,734 			Learning rate: weights:   1.000e-03    
2023-03-29 20:33:20,734 			Last test performance: 54.55%
2023-03-29 20:33:20,734 ----------------
2023-03-29 20:33:21,013   6   =>  44   		Training 486 pattern with 52.71% 	Forward time: 	 0.26 sec
2023-03-29 20:33:21,013 			Loss:    5.698e-02    			Backward time: 	 0.01 sec 
2023-03-29 20:33:21,066 			Learning rate: weights:   1.000e-03    
2023-03-29 20:33:21,066 			Last test performance: 54.55%
2023-03-29 20:33:21,066 ----------------
2023-03-29 20:33:21,394   6   =>  45   		Training 486 pattern with 57.50% 	Forward time: 	 0.31 sec
2023-03-29 20:33:21,394 			Loss:    5.378e-02    			Backward time: 	 0.01 sec 
2023-03-29 20:33:21,438 			Learning rate: weights:   1.000e-03    
2023-03-29 20:33:21,439 			Last test performance: 54.55%
2023-03-29 20:33:21,439 ----------------
2023-03-29 20:33:22,011   6   =>  46   		Training 486 pattern with 52.29% 	Forward time: 	 0.56 sec
2023-03-29 20:33:22,012 			Loss:    5.720e-02    			Backward time: 	 0.01 sec 
2023-03-29 20:33:22,057 			Learning rate: weights:   1.000e-03    
2023-03-29 20:33:22,057 			Last test performance: 54.55%
2023-03-29 20:33:22,057 ----------------
2023-03-29 20:33:22,367   6   =>  47   		Training 486 pattern with 53.96% 	Forward time: 	 0.29 sec
2023-03-29 20:33:22,367 			Loss:    5.230e-02    			Backward time: 	 0.01 sec 
2023-03-29 20:33:22,415 			Learning rate: weights:   1.000e-03    
2023-03-29 20:33:22,415 			Last test performance: 54.55%
2023-03-29 20:33:22,415 ----------------
2023-03-29 20:33:22,736   6   =>  48   		Training 486 pattern with 50.21% 	Forward time: 	 0.30 sec
2023-03-29 20:33:22,736 			Loss:    5.730e-02    			Backward time: 	 0.01 sec 
2023-03-29 20:33:22,781 			Learning rate: weights:   1.000e-03    
2023-03-29 20:33:22,781 			Last test performance: 54.55%
2023-03-29 20:33:22,781 ----------------
2023-03-29 20:33:23,126   6   =>  49   		Training 486 pattern with 49.58% 	Forward time: 	 0.33 sec
2023-03-29 20:33:23,126 			Loss:    5.590e-02    			Backward time: 	 0.01 sec 
2023-03-29 20:33:23,168 			Learning rate: weights:   1.000e-03    
2023-03-29 20:33:23,168 			Last test performance: 54.55%
2023-03-29 20:33:23,168 ----------------
2023-03-29 20:33:23,450   6   =>  50   		Training 486 pattern with 53.96% 	Forward time: 	 0.26 sec
2023-03-29 20:33:23,451 			Loss:    5.213e-02    			Backward time: 	 0.01 sec 
2023-03-29 20:33:23,512 			Learning rate: weights:   1.000e-03    
2023-03-29 20:33:23,512 			Last test performance: 54.55%
2023-03-29 20:33:23,512 ----------------
2023-03-29 20:33:23,799   6   =>  51   		Training 486 pattern with 52.71% 	Forward time: 	 0.27 sec
2023-03-29 20:33:23,800 			Loss:    5.746e-02    			Backward time: 	 0.01 sec 
2023-03-29 20:33:23,842 			Learning rate: weights:   1.000e-03    
2023-03-29 20:33:23,842 			Last test performance: 54.55%
2023-03-29 20:33:23,843 ----------------
2023-03-29 20:33:24,169   6   =>  52   		Training 486 pattern with 53.12% 	Forward time: 	 0.31 sec
2023-03-29 20:33:24,170 			Loss:    5.308e-02    			Backward time: 	 0.01 sec 
2023-03-29 20:33:24,251 			Learning rate: weights:   1.000e-03    
2023-03-29 20:33:24,251 			Last test performance: 54.55%
2023-03-29 20:33:24,251 ----------------
2023-03-29 20:33:24,522   6   =>  53   		Training 486 pattern with 54.17% 	Forward time: 	 0.25 sec
2023-03-29 20:33:24,523 			Loss:    5.364e-02    			Backward time: 	 0.01 sec 
2023-03-29 20:33:24,562 			Learning rate: weights:   1.000e-03    
2023-03-29 20:33:24,562 			Last test performance: 54.55%
2023-03-29 20:33:24,562 ----------------
2023-03-29 20:33:25,065   6   =>  54   		Training 486 pattern with 57.29% 	Forward time: 	 0.48 sec
2023-03-29 20:33:25,066 			Loss:    5.288e-02    			Backward time: 	 0.01 sec 
2023-03-29 20:33:25,116 			Learning rate: weights:   1.000e-03    
2023-03-29 20:33:25,116 			Last test performance: 54.55%
2023-03-29 20:33:25,116 ----------------
2023-03-29 20:33:25,386   6   =>  55   		Training 486 pattern with 50.42% 	Forward time: 	 0.25 sec
2023-03-29 20:33:25,386 			Loss:    5.583e-02    			Backward time: 	 0.01 sec 
2023-03-29 20:33:25,430 			Learning rate: weights:   1.000e-03    
2023-03-29 20:33:25,430 			Last test performance: 54.55%
2023-03-29 20:33:25,430 ----------------
2023-03-29 20:33:25,852   6   =>  56   		Training 486 pattern with 55.62% 	Forward time: 	 0.40 sec
2023-03-29 20:33:25,852 			Loss:    5.303e-02    			Backward time: 	 0.01 sec 
2023-03-29 20:33:25,912 			Learning rate: weights:   1.000e-03    
2023-03-29 20:33:25,912 			Last test performance: 54.55%
2023-03-29 20:33:25,912 ----------------
2023-03-29 20:33:26,209   6   =>  57   		Training 486 pattern with 51.25% 	Forward time: 	 0.28 sec
2023-03-29 20:33:26,209 			Loss:    5.507e-02    			Backward time: 	 0.01 sec 
2023-03-29 20:33:26,259 			Learning rate: weights:   1.000e-03    
2023-03-29 20:33:26,259 			Last test performance: 54.55%
2023-03-29 20:33:26,259 ----------------
2023-03-29 20:33:26,516   6   =>  58   		Training 486 pattern with 50.62% 	Forward time: 	 0.24 sec
2023-03-29 20:33:26,516 			Loss:    5.660e-02    			Backward time: 	 0.01 sec 
2023-03-29 20:33:26,555 			Learning rate: weights:   1.000e-03    
2023-03-29 20:33:26,555 			Last test performance: 54.55%
2023-03-29 20:33:26,555 ----------------
2023-03-29 20:33:26,838   6   =>  59   		Training 486 pattern with 49.38% 	Forward time: 	 0.26 sec
2023-03-29 20:33:26,838 			Loss:    5.754e-02    			Backward time: 	 0.01 sec 
2023-03-29 20:33:26,879 			Learning rate: weights:   1.000e-03    
2023-03-29 20:33:26,879 			Last test performance: 54.55%
2023-03-29 20:33:26,879 ----------------
2023-03-29 20:33:27,161   6   =>  60   		Training 486 pattern with 58.33% 	Forward time: 	 0.26 sec
2023-03-29 20:33:27,161 			Loss:    5.080e-02    			Backward time: 	 0.01 sec 
2023-03-29 20:33:27,218 			Learning rate: weights:   1.000e-03    
2023-03-29 20:33:27,218 			Last test performance: 54.55%
2023-03-29 20:33:27,218 ----------------
2023-03-29 20:33:27,465   6   =>  61   		Training 486 pattern with 52.92% 	Forward time: 	 0.23 sec
2023-03-29 20:33:27,465 			Loss:    5.536e-02    			Backward time: 	 0.01 sec 
2023-03-29 20:33:27,511 			Learning rate: weights:   1.000e-03    
2023-03-29 20:33:27,511 			Last test performance: 54.55%
2023-03-29 20:33:27,512 ----------------
2023-03-29 20:33:27,813   6   =>  62   		Training 486 pattern with 52.71% 	Forward time: 	 0.28 sec
2023-03-29 20:33:27,813 			Loss:    5.859e-02    			Backward time: 	 0.01 sec 
2023-03-29 20:33:27,856 			Learning rate: weights:   1.000e-03    
2023-03-29 20:33:27,856 			Last test performance: 54.55%
2023-03-29 20:33:27,856 ----------------
2023-03-29 20:33:28,154   6   =>  63   		Training 486 pattern with 55.83% 	Forward time: 	 0.28 sec
2023-03-29 20:33:28,154 			Loss:    5.305e-02    			Backward time: 	 0.01 sec 
2023-03-29 20:33:28,356 			Learning rate: weights:   1.000e-03    
2023-03-29 20:33:28,356 			Last test performance: 54.55%
2023-03-29 20:33:28,356 ----------------
2023-03-29 20:33:28,616   6   =>  64   		Training 486 pattern with 51.46% 	Forward time: 	 0.25 sec
2023-03-29 20:33:28,617 			Loss:    5.549e-02    			Backward time: 	 0.01 sec 
2023-03-29 20:33:28,680 			Learning rate: weights:   1.000e-03    
2023-03-29 20:33:28,680 			Last test performance: 54.55%
2023-03-29 20:33:28,680 ----------------
2023-03-29 20:33:28,934   6   =>  65   		Training 486 pattern with 52.08% 	Forward time: 	 0.24 sec
2023-03-29 20:33:28,934 			Loss:    5.832e-02    			Backward time: 	 0.01 sec 
2023-03-29 20:33:28,975 			Learning rate: weights:   1.000e-03    
2023-03-29 20:33:28,975 			Last test performance: 54.55%
2023-03-29 20:33:28,975 ----------------
2023-03-29 20:33:29,282   6   =>  66   		Training 486 pattern with 52.71% 	Forward time: 	 0.29 sec
2023-03-29 20:33:29,282 			Loss:    5.642e-02    			Backward time: 	 0.01 sec 
2023-03-29 20:33:29,331 			Learning rate: weights:   1.000e-03    
2023-03-29 20:33:29,331 			Last test performance: 54.55%
2023-03-29 20:33:29,331 ----------------
2023-03-29 20:33:29,533   6   =>  67   		Training 486 pattern with 49.38% 	Forward time: 	 0.19 sec
2023-03-29 20:33:29,533 			Loss:    5.716e-02    			Backward time: 	 0.01 sec 
2023-03-29 20:33:29,587 			Learning rate: weights:   1.000e-03    
2023-03-29 20:33:29,587 			Last test performance: 54.55%
2023-03-29 20:33:29,587 ----------------
2023-03-29 20:33:29,794   6   =>  68   		Training 486 pattern with 52.50% 	Forward time: 	 0.19 sec
2023-03-29 20:33:29,794 			Loss:    5.638e-02    			Backward time: 	 0.01 sec 
2023-03-29 20:33:29,935 			Learning rate: weights:   1.000e-03    
2023-03-29 20:33:29,935 			Last test performance: 54.55%
2023-03-29 20:33:29,935 ----------------
2023-03-29 20:33:30,223   6   =>  69   		Training 486 pattern with 55.83% 	Forward time: 	 0.27 sec
2023-03-29 20:33:30,223 			Loss:    5.112e-02    			Backward time: 	 0.01 sec 
2023-03-29 20:33:30,267 			Learning rate: weights:   1.000e-03    
2023-03-29 20:33:30,267 			Last test performance: 54.55%
2023-03-29 20:33:30,267 ----------------
2023-03-29 20:33:30,591   6   =>  70   		Training 486 pattern with 52.71% 	Forward time: 	 0.31 sec
2023-03-29 20:33:30,591 			Loss:    5.489e-02    			Backward time: 	 0.01 sec 
2023-03-29 20:33:30,635 			Learning rate: weights:   1.000e-03    
2023-03-29 20:33:30,635 			Last test performance: 54.55%
2023-03-29 20:33:30,635 ----------------
2023-03-29 20:33:30,923   6   =>  71   		Training 486 pattern with 53.75% 	Forward time: 	 0.27 sec
2023-03-29 20:33:30,923 			Loss:    5.444e-02    			Backward time: 	 0.01 sec 
2023-03-29 20:33:30,988 			Learning rate: weights:   1.000e-03    
2023-03-29 20:33:30,988 			Last test performance: 54.55%
2023-03-29 20:33:30,988 ----------------
2023-03-29 20:33:31,260   6   =>  72   		Training 486 pattern with 51.04% 	Forward time: 	 0.25 sec
2023-03-29 20:33:31,260 			Loss:    5.932e-02    			Backward time: 	 0.01 sec 
2023-03-29 20:33:31,318 			Learning rate: weights:   1.000e-03    
2023-03-29 20:33:31,318 			Last test performance: 54.55%
2023-03-29 20:33:31,318 ----------------
2023-03-29 20:33:31,583   6   =>  73   		Training 486 pattern with 55.42% 	Forward time: 	 0.23 sec
2023-03-29 20:33:31,583 			Loss:    5.423e-02    			Backward time: 	 0.03 sec 
2023-03-29 20:33:31,632 			Learning rate: weights:   1.000e-03    
2023-03-29 20:33:31,632 			Last test performance: 54.55%
2023-03-29 20:33:31,632 ----------------
2023-03-29 20:33:31,925   6   =>  74   		Training 486 pattern with 51.25% 	Forward time: 	 0.27 sec
2023-03-29 20:33:31,925 			Loss:    5.635e-02    			Backward time: 	 0.01 sec 
2023-03-29 20:33:31,999 			Learning rate: weights:   1.000e-03    
2023-03-29 20:33:31,999 			Last test performance: 54.55%
2023-03-29 20:33:31,999 ----------------
2023-03-29 20:33:32,303   6   =>  75   		Training 486 pattern with 53.33% 	Forward time: 	 0.29 sec
2023-03-29 20:33:32,303 			Loss:    5.710e-02    			Backward time: 	 0.01 sec 
2023-03-29 20:33:32,388 			Learning rate: weights:   1.000e-03    
2023-03-29 20:33:32,388 			Last test performance: 54.55%
2023-03-29 20:33:32,388 ----------------
2023-03-29 20:33:32,719   6   =>  76   		Training 486 pattern with 51.46% 	Forward time: 	 0.31 sec
2023-03-29 20:33:32,719 			Loss:    5.500e-02    			Backward time: 	 0.01 sec 
2023-03-29 20:33:32,827 			Learning rate: weights:   1.000e-03    
2023-03-29 20:33:32,827 			Last test performance: 54.55%
2023-03-29 20:33:32,827 ----------------
2023-03-29 20:33:33,105   6   =>  77   		Training 486 pattern with 50.83% 	Forward time: 	 0.26 sec
2023-03-29 20:33:33,105 			Loss:    5.682e-02    			Backward time: 	 0.01 sec 
2023-03-29 20:33:33,152 			Learning rate: weights:   1.000e-03    
2023-03-29 20:33:33,152 			Last test performance: 54.55%
2023-03-29 20:33:33,152 ----------------
2023-03-29 20:33:33,426   6   =>  78   		Training 486 pattern with 53.75% 	Forward time: 	 0.25 sec
2023-03-29 20:33:33,426 			Loss:    5.659e-02    			Backward time: 	 0.01 sec 
2023-03-29 20:33:33,487 			Learning rate: weights:   1.000e-03    
2023-03-29 20:33:33,487 			Last test performance: 54.55%
2023-03-29 20:33:33,487 ----------------
2023-03-29 20:33:33,826   6   =>  79   		Training 486 pattern with 53.33% 	Forward time: 	 0.32 sec
2023-03-29 20:33:33,826 			Loss:    5.508e-02    			Backward time: 	 0.01 sec 
2023-03-29 20:33:33,870 			Learning rate: weights:   1.000e-03    
2023-03-29 20:33:33,870 			Last test performance: 54.55%
2023-03-29 20:33:33,870 ----------------
2023-03-29 20:33:34,256   6   =>  80   		Training 486 pattern with 53.75% 	Forward time: 	 0.37 sec
2023-03-29 20:33:34,256 			Loss:    5.615e-02    			Backward time: 	 0.01 sec 
2023-03-29 20:33:34,300 			Learning rate: weights:   1.000e-03    
2023-03-29 20:33:34,300 			Last test performance: 54.55%
2023-03-29 20:33:34,300 ----------------
2023-03-29 20:33:34,748   6   =>  81   		Training 486 pattern with 53.75% 	Forward time: 	 0.43 sec
2023-03-29 20:33:34,748 			Loss:    5.542e-02    			Backward time: 	 0.01 sec 
2023-03-29 20:33:34,801 			Learning rate: weights:   1.000e-03    
2023-03-29 20:33:34,801 			Last test performance: 54.55%
2023-03-29 20:33:34,801 ----------------
2023-03-29 20:33:35,073   6   =>  82   		Training 486 pattern with 51.88% 	Forward time: 	 0.25 sec
2023-03-29 20:33:35,073 			Loss:    5.648e-02    			Backward time: 	 0.01 sec 
2023-03-29 20:33:35,119 			Learning rate: weights:   1.000e-03    
2023-03-29 20:33:35,119 			Last test performance: 54.55%
2023-03-29 20:33:35,119 ----------------
2023-03-29 20:33:35,396   6   =>  83   		Training 486 pattern with 57.29% 	Forward time: 	 0.26 sec
2023-03-29 20:33:35,396 			Loss:    5.311e-02    			Backward time: 	 0.01 sec 
2023-03-29 20:33:35,455 			Learning rate: weights:   1.000e-03    
2023-03-29 20:33:35,455 			Last test performance: 54.55%
2023-03-29 20:33:35,455 ----------------
2023-03-29 20:33:35,755   6   =>  84   		Training 486 pattern with 53.54% 	Forward time: 	 0.28 sec
2023-03-29 20:33:35,755 			Loss:    5.393e-02    			Backward time: 	 0.01 sec 
2023-03-29 20:33:35,831 			Learning rate: weights:   1.000e-03    
2023-03-29 20:33:35,831 			Last test performance: 54.55%
2023-03-29 20:33:35,831 ----------------
2023-03-29 20:33:36,187   6   =>  85   		Training 486 pattern with 51.25% 	Forward time: 	 0.34 sec
2023-03-29 20:33:36,187 			Loss:    5.787e-02    			Backward time: 	 0.01 sec 
2023-03-29 20:33:36,235 			Learning rate: weights:   1.000e-03    
2023-03-29 20:33:36,235 			Last test performance: 54.55%
2023-03-29 20:33:36,235 ----------------
2023-03-29 20:33:36,459   6   =>  86   		Training 486 pattern with 50.83% 	Forward time: 	 0.21 sec
2023-03-29 20:33:36,459 			Loss:    5.623e-02    			Backward time: 	 0.01 sec 
2023-03-29 20:33:36,514 			Learning rate: weights:   1.000e-03    
2023-03-29 20:33:36,514 			Last test performance: 54.55%
2023-03-29 20:33:36,514 ----------------
2023-03-29 20:33:36,923   6   =>  87   		Training 486 pattern with 58.13% 	Forward time: 	 0.40 sec
2023-03-29 20:33:36,923 			Loss:    5.192e-02    			Backward time: 	 0.01 sec 
2023-03-29 20:33:36,971 			Learning rate: weights:   1.000e-03    
2023-03-29 20:33:36,971 			Last test performance: 54.55%
2023-03-29 20:33:36,971 ----------------
2023-03-29 20:33:37,339   6   =>  88   		Training 486 pattern with 56.88% 	Forward time: 	 0.35 sec
2023-03-29 20:33:37,339 			Loss:    5.184e-02    			Backward time: 	 0.01 sec 
2023-03-29 20:33:37,386 			Learning rate: weights:   1.000e-03    
2023-03-29 20:33:37,386 			Last test performance: 54.55%
2023-03-29 20:33:37,386 ----------------
2023-03-29 20:33:37,689   6   =>  89   		Training 486 pattern with 56.67% 	Forward time: 	 0.29 sec
2023-03-29 20:33:37,689 			Loss:    5.342e-02    			Backward time: 	 0.01 sec 
2023-03-29 20:33:37,732 			Learning rate: weights:   1.000e-03    
2023-03-29 20:33:37,732 			Last test performance: 54.55%
2023-03-29 20:33:37,732 ----------------
2023-03-29 20:33:38,020   6   =>  90   		Training 486 pattern with 54.17% 	Forward time: 	 0.27 sec
2023-03-29 20:33:38,021 			Loss:    5.549e-02    			Backward time: 	 0.01 sec 
2023-03-29 20:33:38,068 			Learning rate: weights:   1.000e-03    
2023-03-29 20:33:38,068 			Last test performance: 54.55%
2023-03-29 20:33:38,068 ----------------
2023-03-29 20:33:38,336   6   =>  91   		Training 486 pattern with 51.88% 	Forward time: 	 0.25 sec
2023-03-29 20:33:38,336 			Loss:    5.562e-02    			Backward time: 	 0.01 sec 
2023-03-29 20:33:38,379 			Learning rate: weights:   1.000e-03    
2023-03-29 20:33:38,379 			Last test performance: 54.55%
2023-03-29 20:33:38,379 ----------------
2023-03-29 20:33:38,646   6   =>  92   		Training 486 pattern with 54.17% 	Forward time: 	 0.25 sec
2023-03-29 20:33:38,647 			Loss:    5.519e-02    			Backward time: 	 0.01 sec 
2023-03-29 20:33:38,712 			Learning rate: weights:   1.000e-03    
2023-03-29 20:33:38,712 			Last test performance: 54.55%
2023-03-29 20:33:38,713 ----------------
2023-03-29 20:33:39,006   6   =>  93   		Training 486 pattern with 52.29% 	Forward time: 	 0.27 sec
2023-03-29 20:33:39,006 			Loss:    5.446e-02    			Backward time: 	 0.02 sec 
2023-03-29 20:33:39,048 			Learning rate: weights:   1.000e-03    
2023-03-29 20:33:39,048 			Last test performance: 54.55%
2023-03-29 20:33:39,048 ----------------
2023-03-29 20:33:39,340   6   =>  94   		Training 486 pattern with 51.25% 	Forward time: 	 0.27 sec
2023-03-29 20:33:39,340 			Loss:    5.366e-02    			Backward time: 	 0.01 sec 
2023-03-29 20:33:39,391 			Learning rate: weights:   1.000e-03    
2023-03-29 20:33:39,391 			Last test performance: 54.55%
2023-03-29 20:33:39,391 ----------------
2023-03-29 20:33:39,720   6   =>  95   		Training 486 pattern with 50.62% 	Forward time: 	 0.31 sec
2023-03-29 20:33:39,720 			Loss:    5.803e-02    			Backward time: 	 0.01 sec 
2023-03-29 20:33:39,831 			Learning rate: weights:   1.000e-03    
2023-03-29 20:33:39,832 			Last test performance: 54.55%
2023-03-29 20:33:39,832 ----------------
2023-03-29 20:33:40,118   6   =>  96   		Training 486 pattern with 55.21% 	Forward time: 	 0.27 sec
2023-03-29 20:33:40,118 			Loss:    5.307e-02    			Backward time: 	 0.01 sec 
2023-03-29 20:33:40,165 			Learning rate: weights:   1.000e-03    
2023-03-29 20:33:40,165 			Last test performance: 54.55%
2023-03-29 20:33:40,165 ----------------
2023-03-29 20:33:40,647   6   =>  97   		Training 486 pattern with 52.08% 	Forward time: 	 0.47 sec
2023-03-29 20:33:40,647 			Loss:    5.445e-02    			Backward time: 	 0.01 sec 
2023-03-29 20:33:40,695 			Learning rate: weights:   1.000e-03    
2023-03-29 20:33:40,695 			Last test performance: 54.55%
2023-03-29 20:33:40,695 ----------------
2023-03-29 20:33:40,933   6   =>  98   		Training 486 pattern with 52.71% 	Forward time: 	 0.22 sec
2023-03-29 20:33:40,933 			Loss:    5.747e-02    			Backward time: 	 0.01 sec 
2023-03-29 20:33:40,986 			Learning rate: weights:   1.000e-03    
2023-03-29 20:33:40,986 			Last test performance: 54.55%
2023-03-29 20:33:40,986 ----------------
2023-03-29 20:33:41,233   6   =>  99   		Training 486 pattern with 55.83% 	Forward time: 	 0.23 sec
2023-03-29 20:33:41,233 			Loss:    5.454e-02    			Backward time: 	 0.01 sec 
2023-03-29 20:33:41,278 			Learning rate: weights:   1.000e-03    
2023-03-29 20:33:41,278 			Last test performance: 54.55%
2023-03-29 20:33:41,278 ----------------
2023-03-29 20:33:41,542   6   => 100   		Training 486 pattern with 57.08% 	Forward time: 	 0.25 sec
2023-03-29 20:33:41,542 			Loss:    5.335e-02    			Backward time: 	 0.01 sec 
2023-03-29 20:33:41,606 			Learning rate: weights:   1.000e-03    
2023-03-29 20:33:41,606 			Last test performance: 54.55%
2023-03-29 20:33:41,606 ----------------
2023-03-29 20:33:41,895   6   => 101   		Training 486 pattern with 52.92% 	Forward time: 	 0.27 sec
2023-03-29 20:33:41,895 			Loss:    5.372e-02    			Backward time: 	 0.01 sec 
2023-03-29 20:33:41,942 			Learning rate: weights:   1.000e-03    
2023-03-29 20:33:41,942 			Last test performance: 54.55%
2023-03-29 20:33:41,942 ----------------
2023-03-29 20:33:42,238   6   => 102   		Training 486 pattern with 52.08% 	Forward time: 	 0.28 sec
2023-03-29 20:33:42,238 			Loss:    5.564e-02    			Backward time: 	 0.01 sec 
2023-03-29 20:33:42,324 			Learning rate: weights:   1.000e-03    
2023-03-29 20:33:42,324 			Last test performance: 54.55%
2023-03-29 20:33:42,324 ----------------
2023-03-29 20:33:42,646   6   => 103   		Training 486 pattern with 56.25% 	Forward time: 	 0.30 sec
2023-03-29 20:33:42,647 			Loss:    5.484e-02    			Backward time: 	 0.01 sec 
2023-03-29 20:33:42,704 			Learning rate: weights:   1.000e-03    
2023-03-29 20:33:42,704 			Last test performance: 54.55%
2023-03-29 20:33:42,704 ----------------
2023-03-29 20:33:42,824 
2023-03-29 20:33:42,824 Testing:
2023-03-29 20:33:42,827 		24 of 10000 with 66.67% 	 Time used:  0.00 sec
2023-03-29 20:33:42,830 		48 of 10000 with 64.58% 	 Time used:  0.00 sec
2023-03-29 20:33:42,833 		72 of 10000 with 56.94% 	 Time used:  0.00 sec
2023-03-29 20:33:42,836 		96 of 10000 with 59.38% 	 Time used:  0.00 sec
2023-03-29 20:33:42,839 		120 of 10000 with 55.83% 	 Time used:  0.00 sec
2023-03-29 20:33:42,841 		144 of 10000 with 54.86% 	 Time used:  0.00 sec
2023-03-29 20:33:42,843 		168 of 10000 with 54.76% 	 Time used:  0.00 sec
2023-03-29 20:33:42,846 		192 of 10000 with 53.12% 	 Time used:  0.00 sec
2023-03-29 20:33:42,848 		216 of 10000 with 53.24% 	 Time used:  0.00 sec
2023-03-29 20:33:42,850 		240 of 10000 with 52.08% 	 Time used:  0.00 sec
2023-03-29 20:33:42,853 		264 of 10000 with 51.14% 	 Time used:  0.00 sec
2023-03-29 20:33:42,855 		288 of 10000 with 50.69% 	 Time used:  0.00 sec
2023-03-29 20:33:42,857 		312 of 10000 with 51.92% 	 Time used:  0.00 sec
2023-03-29 20:33:42,860 		336 of 10000 with 52.08% 	 Time used:  0.00 sec
2023-03-29 20:33:42,862 		360 of 10000 with 52.22% 	 Time used:  0.00 sec
2023-03-29 20:33:42,864 		384 of 10000 with 52.86% 	 Time used:  0.00 sec
2023-03-29 20:33:42,867 		408 of 10000 with 52.45% 	 Time used:  0.00 sec
2023-03-29 20:33:42,869 		432 of 10000 with 52.78% 	 Time used:  0.00 sec
2023-03-29 20:33:42,871 		456 of 10000 with 53.07% 	 Time used:  0.00 sec
2023-03-29 20:33:42,874 		480 of 10000 with 52.71% 	 Time used:  0.00 sec
2023-03-29 20:33:42,876 		504 of 10000 with 53.37% 	 Time used:  0.00 sec
2023-03-29 20:33:42,878 		528 of 10000 with 54.36% 	 Time used:  0.00 sec
2023-03-29 20:33:42,880 		552 of 10000 with 54.71% 	 Time used:  0.00 sec
2023-03-29 20:33:42,883 		576 of 10000 with 54.69% 	 Time used:  0.00 sec
2023-03-29 20:33:42,885 		600 of 10000 with 54.83% 	 Time used:  0.00 sec
2023-03-29 20:33:42,887 		624 of 10000 with 55.13% 	 Time used:  0.00 sec
2023-03-29 20:33:42,890 		648 of 10000 with 54.63% 	 Time used:  0.00 sec
2023-03-29 20:33:42,892 		672 of 10000 with 55.21% 	 Time used:  0.00 sec
2023-03-29 20:33:42,894 		696 of 10000 with 54.74% 	 Time used:  0.00 sec
2023-03-29 20:33:42,897 		720 of 10000 with 54.86% 	 Time used:  0.00 sec
2023-03-29 20:33:42,899 		744 of 10000 with 54.84% 	 Time used:  0.00 sec
2023-03-29 20:33:42,901 		768 of 10000 with 55.08% 	 Time used:  0.00 sec
2023-03-29 20:33:42,904 		792 of 10000 with 54.92% 	 Time used:  0.00 sec
2023-03-29 20:33:42,906 		816 of 10000 with 55.02% 	 Time used:  0.00 sec
2023-03-29 20:33:42,908 		840 of 10000 with 55.24% 	 Time used:  0.00 sec
2023-03-29 20:33:42,911 		864 of 10000 with 55.32% 	 Time used:  0.00 sec
2023-03-29 20:33:42,913 		888 of 10000 with 55.63% 	 Time used:  0.00 sec
2023-03-29 20:33:42,915 		912 of 10000 with 55.70% 	 Time used:  0.00 sec
2023-03-29 20:33:42,918 		936 of 10000 with 55.66% 	 Time used:  0.00 sec
2023-03-29 20:33:42,920 		960 of 10000 with 55.42% 	 Time used:  0.00 sec
2023-03-29 20:33:42,922 		984 of 10000 with 55.69% 	 Time used:  0.00 sec
2023-03-29 20:33:42,924 		1008 of 10000 with 55.75% 	 Time used:  0.00 sec
2023-03-29 20:33:42,927 		1032 of 10000 with 56.10% 	 Time used:  0.00 sec
2023-03-29 20:33:42,929 		1056 of 10000 with 55.59% 	 Time used:  0.00 sec
2023-03-29 20:33:42,931 		1080 of 10000 with 55.83% 	 Time used:  0.00 sec
2023-03-29 20:33:42,934 		1104 of 10000 with 55.89% 	 Time used:  0.00 sec
2023-03-29 20:33:42,936 		1128 of 10000 with 55.94% 	 Time used:  0.00 sec
2023-03-29 20:33:42,938 		1152 of 10000 with 55.82% 	 Time used:  0.00 sec
2023-03-29 20:33:42,941 		1176 of 10000 with 56.21% 	 Time used:  0.00 sec
2023-03-29 20:33:42,943 		1200 of 10000 with 56.25% 	 Time used:  0.00 sec
2023-03-29 20:33:42,945 		1224 of 10000 with 56.29% 	 Time used:  0.00 sec
2023-03-29 20:33:42,948 		1248 of 10000 with 55.77% 	 Time used:  0.00 sec
2023-03-29 20:33:42,950 		1272 of 10000 with 55.50% 	 Time used:  0.00 sec
2023-03-29 20:33:42,952 		1296 of 10000 with 55.17% 	 Time used:  0.00 sec
2023-03-29 20:33:42,955 		1320 of 10000 with 55.30% 	 Time used:  0.00 sec
2023-03-29 20:33:42,957 		1344 of 10000 with 55.21% 	 Time used:  0.00 sec
2023-03-29 20:33:42,959 		1368 of 10000 with 55.56% 	 Time used:  0.00 sec
2023-03-29 20:33:42,962 		1392 of 10000 with 55.46% 	 Time used:  0.00 sec
2023-03-29 20:33:42,964 		1416 of 10000 with 55.51% 	 Time used:  0.00 sec
2023-03-29 20:33:42,966 		1440 of 10000 with 55.35% 	 Time used:  0.00 sec
2023-03-29 20:33:42,969 		1464 of 10000 with 55.46% 	 Time used:  0.00 sec
2023-03-29 20:33:42,971 		1488 of 10000 with 55.85% 	 Time used:  0.00 sec
2023-03-29 20:33:42,973 		1512 of 10000 with 55.62% 	 Time used:  0.00 sec
2023-03-29 20:33:42,975 		1536 of 10000 with 55.53% 	 Time used:  0.00 sec
2023-03-29 20:33:42,978 		1560 of 10000 with 55.58% 	 Time used:  0.00 sec
2023-03-29 20:33:42,980 		1584 of 10000 with 55.43% 	 Time used:  0.00 sec
2023-03-29 20:33:42,982 		1608 of 10000 with 55.22% 	 Time used:  0.00 sec
2023-03-29 20:33:42,985 		1632 of 10000 with 55.15% 	 Time used:  0.00 sec
2023-03-29 20:33:42,987 		1656 of 10000 with 55.37% 	 Time used:  0.00 sec
2023-03-29 20:33:42,989 		1680 of 10000 with 55.36% 	 Time used:  0.00 sec
2023-03-29 20:33:42,992 		1704 of 10000 with 55.52% 	 Time used:  0.00 sec
2023-03-29 20:33:42,994 		1728 of 10000 with 55.67% 	 Time used:  0.00 sec
2023-03-29 20:33:42,996 		1752 of 10000 with 55.65% 	 Time used:  0.00 sec
2023-03-29 20:33:42,999 		1776 of 10000 with 55.63% 	 Time used:  0.00 sec
2023-03-29 20:33:43,001 		1800 of 10000 with 55.56% 	 Time used:  0.00 sec
2023-03-29 20:33:43,003 		1824 of 10000 with 55.48% 	 Time used:  0.00 sec
2023-03-29 20:33:43,006 		1848 of 10000 with 55.52% 	 Time used:  0.00 sec
2023-03-29 20:33:43,008 		1872 of 10000 with 55.72% 	 Time used:  0.00 sec
2023-03-29 20:33:43,010 		1896 of 10000 with 55.70% 	 Time used:  0.00 sec
2023-03-29 20:33:43,013 		1920 of 10000 with 55.78% 	 Time used:  0.00 sec
2023-03-29 20:33:43,015 		1944 of 10000 with 55.61% 	 Time used:  0.00 sec
2023-03-29 20:33:43,017 		1968 of 10000 with 55.64% 	 Time used:  0.00 sec
2023-03-29 20:33:43,020 		1992 of 10000 with 55.57% 	 Time used:  0.00 sec
2023-03-29 20:33:43,022 		2016 of 10000 with 55.56% 	 Time used:  0.00 sec
2023-03-29 20:33:43,024 		2040 of 10000 with 55.25% 	 Time used:  0.00 sec
2023-03-29 20:33:43,026 		2064 of 10000 with 55.28% 	 Time used:  0.00 sec
2023-03-29 20:33:43,029 		2088 of 10000 with 55.03% 	 Time used:  0.00 sec
2023-03-29 20:33:43,031 		2112 of 10000 with 55.11% 	 Time used:  0.00 sec
2023-03-29 20:33:43,033 		2136 of 10000 with 55.20% 	 Time used:  0.00 sec
2023-03-29 20:33:43,036 		2160 of 10000 with 55.37% 	 Time used:  0.00 sec
2023-03-29 20:33:43,038 		2184 of 10000 with 55.45% 	 Time used:  0.00 sec
2023-03-29 20:33:43,040 		2208 of 10000 with 55.53% 	 Time used:  0.00 sec
2023-03-29 20:33:43,043 		2232 of 10000 with 55.56% 	 Time used:  0.00 sec
2023-03-29 20:33:43,045 		2256 of 10000 with 55.54% 	 Time used:  0.00 sec
2023-03-29 20:33:43,047 		2280 of 10000 with 55.61% 	 Time used:  0.00 sec
2023-03-29 20:33:43,050 		2304 of 10000 with 55.47% 	 Time used:  0.00 sec
2023-03-29 20:33:43,052 		2328 of 10000 with 55.46% 	 Time used:  0.00 sec
2023-03-29 20:33:43,054 		2352 of 10000 with 55.61% 	 Time used:  0.00 sec
2023-03-29 20:33:43,056 		2376 of 10000 with 55.72% 	 Time used:  0.00 sec
2023-03-29 20:33:43,059 		2400 of 10000 with 55.79% 	 Time used:  0.00 sec
2023-03-29 20:33:43,061 		2424 of 10000 with 55.69% 	 Time used:  0.00 sec
2023-03-29 20:33:43,064 		2448 of 10000 with 55.68% 	 Time used:  0.00 sec
2023-03-29 20:33:43,066 		2472 of 10000 with 55.78% 	 Time used:  0.00 sec
2023-03-29 20:33:43,068 		2496 of 10000 with 55.85% 	 Time used:  0.00 sec
2023-03-29 20:33:43,071 		2520 of 10000 with 55.75% 	 Time used:  0.00 sec
2023-03-29 20:33:43,073 		2544 of 10000 with 55.54% 	 Time used:  0.00 sec
2023-03-29 20:33:43,075 		2568 of 10000 with 55.61% 	 Time used:  0.00 sec
2023-03-29 20:33:43,077 		2592 of 10000 with 55.48% 	 Time used:  0.00 sec
2023-03-29 20:33:43,080 		2616 of 10000 with 55.47% 	 Time used:  0.00 sec
2023-03-29 20:33:43,082 		2640 of 10000 with 55.61% 	 Time used:  0.00 sec
2023-03-29 20:33:43,084 		2664 of 10000 with 55.63% 	 Time used:  0.00 sec
2023-03-29 20:33:43,087 		2688 of 10000 with 55.65% 	 Time used:  0.00 sec
2023-03-29 20:33:43,089 		2712 of 10000 with 55.60% 	 Time used:  0.00 sec
2023-03-29 20:33:43,091 		2736 of 10000 with 55.67% 	 Time used:  0.00 sec
2023-03-29 20:33:43,094 		2760 of 10000 with 55.58% 	 Time used:  0.00 sec
2023-03-29 20:33:43,096 		2784 of 10000 with 55.46% 	 Time used:  0.00 sec
2023-03-29 20:33:43,098 		2808 of 10000 with 55.41% 	 Time used:  0.00 sec
2023-03-29 20:33:43,101 		2832 of 10000 with 55.47% 	 Time used:  0.00 sec
2023-03-29 20:33:43,103 		2856 of 10000 with 55.32% 	 Time used:  0.00 sec
2023-03-29 20:33:43,105 		2880 of 10000 with 55.31% 	 Time used:  0.00 sec
2023-03-29 20:33:43,108 		2904 of 10000 with 55.41% 	 Time used:  0.00 sec
2023-03-29 20:33:43,110 		2928 of 10000 with 55.46% 	 Time used:  0.00 sec
2023-03-29 20:33:43,112 		2952 of 10000 with 55.56% 	 Time used:  0.00 sec
2023-03-29 20:33:43,114 		2976 of 10000 with 55.54% 	 Time used:  0.00 sec
2023-03-29 20:33:43,117 		3000 of 10000 with 55.43% 	 Time used:  0.00 sec
2023-03-29 20:33:43,119 		3024 of 10000 with 55.52% 	 Time used:  0.00 sec
2023-03-29 20:33:43,121 		3048 of 10000 with 55.51% 	 Time used:  0.00 sec
2023-03-29 20:33:43,124 		3072 of 10000 with 55.53% 	 Time used:  0.00 sec
2023-03-29 20:33:43,126 		3096 of 10000 with 55.46% 	 Time used:  0.00 sec
2023-03-29 20:33:43,128 		3120 of 10000 with 55.42% 	 Time used:  0.00 sec
2023-03-29 20:33:43,131 		3144 of 10000 with 55.60% 	 Time used:  0.00 sec
2023-03-29 20:33:43,133 		3168 of 10000 with 55.65% 	 Time used:  0.00 sec
2023-03-29 20:33:43,135 		3192 of 10000 with 55.67% 	 Time used:  0.00 sec
2023-03-29 20:33:43,138 		3216 of 10000 with 55.66% 	 Time used:  0.00 sec
2023-03-29 20:33:43,140 		3240 of 10000 with 55.62% 	 Time used:  0.00 sec
2023-03-29 20:33:43,142 		3264 of 10000 with 55.64% 	 Time used:  0.00 sec
2023-03-29 20:33:43,145 		3288 of 10000 with 55.63% 	 Time used:  0.00 sec
2023-03-29 20:33:43,147 		3312 of 10000 with 55.74% 	 Time used:  0.00 sec
2023-03-29 20:33:43,149 		3336 of 10000 with 55.73% 	 Time used:  0.00 sec
2023-03-29 20:33:43,151 		3360 of 10000 with 55.65% 	 Time used:  0.00 sec
2023-03-29 20:33:43,154 		3384 of 10000 with 55.64% 	 Time used:  0.00 sec
2023-03-29 20:33:43,156 		3408 of 10000 with 55.66% 	 Time used:  0.00 sec
2023-03-29 20:33:43,158 		3432 of 10000 with 55.57% 	 Time used:  0.00 sec
2023-03-29 20:33:43,161 		3456 of 10000 with 55.53% 	 Time used:  0.00 sec
2023-03-29 20:33:43,163 		3480 of 10000 with 55.60% 	 Time used:  0.00 sec
2023-03-29 20:33:43,165 		3504 of 10000 with 55.51% 	 Time used:  0.00 sec
2023-03-29 20:33:43,168 		3528 of 10000 with 55.50% 	 Time used:  0.00 sec
2023-03-29 20:33:43,170 		3552 of 10000 with 55.66% 	 Time used:  0.00 sec
2023-03-29 20:33:43,172 		3576 of 10000 with 55.68% 	 Time used:  0.00 sec
2023-03-29 20:33:43,175 		3600 of 10000 with 55.69% 	 Time used:  0.00 sec
2023-03-29 20:33:43,177 		3624 of 10000 with 55.63% 	 Time used:  0.00 sec
2023-03-29 20:33:43,179 		3648 of 10000 with 55.56% 	 Time used:  0.00 sec
2023-03-29 20:33:43,182 		3672 of 10000 with 55.66% 	 Time used:  0.00 sec
2023-03-29 20:33:43,184 		3696 of 10000 with 55.60% 	 Time used:  0.00 sec
2023-03-29 20:33:43,186 		3720 of 10000 with 55.62% 	 Time used:  0.00 sec
2023-03-29 20:33:43,189 		3744 of 10000 with 55.53% 	 Time used:  0.00 sec
2023-03-29 20:33:43,191 		3768 of 10000 with 55.52% 	 Time used:  0.00 sec
2023-03-29 20:33:43,193 		3792 of 10000 with 55.56% 	 Time used:  0.00 sec
2023-03-29 20:33:43,195 		3816 of 10000 with 55.61% 	 Time used:  0.00 sec
2023-03-29 20:33:43,198 		3840 of 10000 with 55.73% 	 Time used:  0.00 sec
2023-03-29 20:33:43,200 		3864 of 10000 with 55.77% 	 Time used:  0.00 sec
2023-03-29 20:33:43,202 		3888 of 10000 with 55.74% 	 Time used:  0.00 sec
2023-03-29 20:33:43,205 		3912 of 10000 with 55.78% 	 Time used:  0.00 sec
2023-03-29 20:33:43,207 		3936 of 10000 with 55.79% 	 Time used:  0.00 sec
2023-03-29 20:33:43,209 		3960 of 10000 with 55.93% 	 Time used:  0.00 sec
2023-03-29 20:33:43,212 		3984 of 10000 with 55.90% 	 Time used:  0.00 sec
2023-03-29 20:33:43,214 		4008 of 10000 with 55.94% 	 Time used:  0.00 sec
2023-03-29 20:33:43,216 		4032 of 10000 with 56.03% 	 Time used:  0.00 sec
2023-03-29 20:33:43,219 		4056 of 10000 with 55.97% 	 Time used:  0.00 sec
2023-03-29 20:33:43,221 		4080 of 10000 with 56.13% 	 Time used:  0.00 sec
2023-03-29 20:33:43,223 		4104 of 10000 with 56.14% 	 Time used:  0.00 sec
2023-03-29 20:33:43,225 		4128 of 10000 with 56.08% 	 Time used:  0.00 sec
2023-03-29 20:33:43,228 		4152 of 10000 with 56.14% 	 Time used:  0.00 sec
2023-03-29 20:33:43,230 		4176 of 10000 with 56.11% 	 Time used:  0.00 sec
2023-03-29 20:33:43,232 		4200 of 10000 with 56.24% 	 Time used:  0.00 sec
2023-03-29 20:33:43,235 		4224 of 10000 with 56.25% 	 Time used:  0.00 sec
2023-03-29 20:33:43,237 		4248 of 10000 with 56.21% 	 Time used:  0.00 sec
2023-03-29 20:33:43,239 		4272 of 10000 with 56.32% 	 Time used:  0.00 sec
2023-03-29 20:33:43,242 		4296 of 10000 with 56.33% 	 Time used:  0.00 sec
2023-03-29 20:33:43,244 		4320 of 10000 with 56.30% 	 Time used:  0.00 sec
2023-03-29 20:33:43,246 		4344 of 10000 with 56.38% 	 Time used:  0.00 sec
2023-03-29 20:33:43,249 		4368 of 10000 with 56.34% 	 Time used:  0.00 sec
2023-03-29 20:33:43,251 		4392 of 10000 with 56.42% 	 Time used:  0.00 sec
2023-03-29 20:33:43,253 		4416 of 10000 with 56.50% 	 Time used:  0.00 sec
2023-03-29 20:33:43,256 		4440 of 10000 with 56.55% 	 Time used:  0.00 sec
2023-03-29 20:33:43,258 		4464 of 10000 with 56.56% 	 Time used:  0.00 sec
2023-03-29 20:33:43,260 		4488 of 10000 with 56.55% 	 Time used:  0.00 sec
2023-03-29 20:33:43,262 		4512 of 10000 with 56.58% 	 Time used:  0.00 sec
2023-03-29 20:33:43,265 		4536 of 10000 with 56.53% 	 Time used:  0.00 sec
2023-03-29 20:33:43,267 		4560 of 10000 with 56.47% 	 Time used:  0.00 sec
2023-03-29 20:33:43,269 		4584 of 10000 with 56.44% 	 Time used:  0.00 sec
2023-03-29 20:33:43,272 		4608 of 10000 with 56.38% 	 Time used:  0.00 sec
2023-03-29 20:33:43,274 		4632 of 10000 with 56.41% 	 Time used:  0.00 sec
2023-03-29 20:33:43,276 		4656 of 10000 with 56.36% 	 Time used:  0.00 sec
2023-03-29 20:33:43,279 		4680 of 10000 with 56.43% 	 Time used:  0.00 sec
2023-03-29 20:33:43,281 		4704 of 10000 with 56.44% 	 Time used:  0.00 sec
2023-03-29 20:33:43,283 		4728 of 10000 with 56.45% 	 Time used:  0.00 sec
2023-03-29 20:33:43,286 		4752 of 10000 with 56.46% 	 Time used:  0.00 sec
2023-03-29 20:33:43,288 		4776 of 10000 with 56.45% 	 Time used:  0.00 sec
2023-03-29 20:33:43,290 		4800 of 10000 with 56.44% 	 Time used:  0.00 sec
2023-03-29 20:33:43,293 		4824 of 10000 with 56.43% 	 Time used:  0.00 sec
2023-03-29 20:33:43,295 		4848 of 10000 with 56.48% 	 Time used:  0.00 sec
2023-03-29 20:33:43,297 		4872 of 10000 with 56.53% 	 Time used:  0.00 sec
2023-03-29 20:33:43,300 		4896 of 10000 with 56.47% 	 Time used:  0.00 sec
2023-03-29 20:33:43,302 		4920 of 10000 with 56.52% 	 Time used:  0.00 sec
2023-03-29 20:33:43,304 		4944 of 10000 with 56.47% 	 Time used:  0.00 sec
2023-03-29 20:33:43,307 		4968 of 10000 with 56.52% 	 Time used:  0.00 sec
2023-03-29 20:33:43,309 		4992 of 10000 with 56.53% 	 Time used:  0.00 sec
2023-03-29 20:33:43,311 		5016 of 10000 with 56.54% 	 Time used:  0.00 sec
2023-03-29 20:33:43,313 		5040 of 10000 with 56.57% 	 Time used:  0.00 sec
2023-03-29 20:33:43,316 		5064 of 10000 with 56.58% 	 Time used:  0.00 sec
2023-03-29 20:33:43,318 		5088 of 10000 with 56.56% 	 Time used:  0.00 sec
2023-03-29 20:33:43,320 		5112 of 10000 with 56.51% 	 Time used:  0.00 sec
2023-03-29 20:33:43,323 		5136 of 10000 with 56.41% 	 Time used:  0.00 sec
2023-03-29 20:33:43,325 		5160 of 10000 with 56.43% 	 Time used:  0.00 sec
2023-03-29 20:33:43,327 		5184 of 10000 with 56.54% 	 Time used:  0.00 sec
2023-03-29 20:33:43,330 		5208 of 10000 with 56.51% 	 Time used:  0.00 sec
2023-03-29 20:33:43,332 		5232 of 10000 with 56.52% 	 Time used:  0.00 sec
2023-03-29 20:33:43,334 		5256 of 10000 with 56.49% 	 Time used:  0.00 sec
2023-03-29 20:33:43,337 		5280 of 10000 with 56.46% 	 Time used:  0.00 sec
2023-03-29 20:33:43,339 		5304 of 10000 with 56.50% 	 Time used:  0.00 sec
2023-03-29 20:33:43,341 		5328 of 10000 with 56.42% 	 Time used:  0.00 sec
2023-03-29 20:33:43,343 		5352 of 10000 with 56.37% 	 Time used:  0.00 sec
2023-03-29 20:33:43,346 		5376 of 10000 with 56.42% 	 Time used:  0.00 sec
2023-03-29 20:33:43,348 		5400 of 10000 with 56.43% 	 Time used:  0.00 sec
2023-03-29 20:33:43,350 		5424 of 10000 with 56.40% 	 Time used:  0.00 sec
2023-03-29 20:33:43,353 		5448 of 10000 with 56.39% 	 Time used:  0.00 sec
2023-03-29 20:33:43,355 		5472 of 10000 with 56.40% 	 Time used:  0.00 sec
2023-03-29 20:33:43,357 		5496 of 10000 with 56.37% 	 Time used:  0.00 sec
2023-03-29 20:33:43,360 		5520 of 10000 with 56.32% 	 Time used:  0.00 sec
2023-03-29 20:33:43,362 		5544 of 10000 with 56.31% 	 Time used:  0.00 sec
2023-03-29 20:33:43,364 		5568 of 10000 with 56.25% 	 Time used:  0.00 sec
2023-03-29 20:33:43,367 		5592 of 10000 with 56.28% 	 Time used:  0.00 sec
2023-03-29 20:33:43,369 		5616 of 10000 with 56.23% 	 Time used:  0.00 sec
2023-03-29 20:33:43,371 		5640 of 10000 with 56.26% 	 Time used:  0.00 sec
2023-03-29 20:33:43,374 		5664 of 10000 with 56.18% 	 Time used:  0.00 sec
2023-03-29 20:33:43,376 		5688 of 10000 with 56.17% 	 Time used:  0.00 sec
2023-03-29 20:33:43,378 		5712 of 10000 with 56.21% 	 Time used:  0.00 sec
2023-03-29 20:33:43,381 		5736 of 10000 with 56.29% 	 Time used:  0.00 sec
2023-03-29 20:33:43,383 		5760 of 10000 with 56.27% 	 Time used:  0.00 sec
2023-03-29 20:33:43,385 		5784 of 10000 with 56.33% 	 Time used:  0.00 sec
2023-03-29 20:33:43,387 		5808 of 10000 with 56.32% 	 Time used:  0.00 sec
2023-03-29 20:33:43,390 		5832 of 10000 with 56.29% 	 Time used:  0.00 sec
2023-03-29 20:33:43,392 		5856 of 10000 with 56.25% 	 Time used:  0.00 sec
2023-03-29 20:33:43,394 		5880 of 10000 with 56.24% 	 Time used:  0.00 sec
2023-03-29 20:33:43,397 		5904 of 10000 with 56.22% 	 Time used:  0.00 sec
2023-03-29 20:33:43,399 		5928 of 10000 with 56.17% 	 Time used:  0.00 sec
2023-03-29 20:33:43,401 		5952 of 10000 with 56.18% 	 Time used:  0.00 sec
2023-03-29 20:33:43,404 		5976 of 10000 with 56.17% 	 Time used:  0.00 sec
2023-03-29 20:33:43,406 		6000 of 10000 with 56.13% 	 Time used:  0.00 sec
2023-03-29 20:33:43,408 		6024 of 10000 with 56.11% 	 Time used:  0.00 sec
2023-03-29 20:33:43,411 		6048 of 10000 with 56.08% 	 Time used:  0.00 sec
2023-03-29 20:33:43,413 		6072 of 10000 with 56.11% 	 Time used:  0.00 sec
2023-03-29 20:33:43,415 		6096 of 10000 with 56.07% 	 Time used:  0.00 sec
2023-03-29 20:33:43,418 		6120 of 10000 with 56.14% 	 Time used:  0.00 sec
2023-03-29 20:33:43,420 		6144 of 10000 with 56.09% 	 Time used:  0.00 sec
2023-03-29 20:33:43,422 		6168 of 10000 with 56.06% 	 Time used:  0.00 sec
2023-03-29 20:33:43,425 		6192 of 10000 with 56.12% 	 Time used:  0.00 sec
2023-03-29 20:33:43,427 		6216 of 10000 with 56.11% 	 Time used:  0.00 sec
2023-03-29 20:33:43,429 		6240 of 10000 with 56.09% 	 Time used:  0.00 sec
2023-03-29 20:33:43,431 		6264 of 10000 with 56.13% 	 Time used:  0.00 sec
2023-03-29 20:33:43,434 		6288 of 10000 with 56.12% 	 Time used:  0.00 sec
2023-03-29 20:33:43,436 		6312 of 10000 with 56.15% 	 Time used:  0.00 sec
2023-03-29 20:33:43,438 		6336 of 10000 with 56.16% 	 Time used:  0.00 sec
2023-03-29 20:33:43,441 		6360 of 10000 with 56.16% 	 Time used:  0.00 sec
2023-03-29 20:33:43,443 		6384 of 10000 with 56.16% 	 Time used:  0.00 sec
2023-03-29 20:33:43,445 		6408 of 10000 with 56.13% 	 Time used:  0.00 sec
2023-03-29 20:33:43,448 		6432 of 10000 with 56.11% 	 Time used:  0.00 sec
2023-03-29 20:33:43,450 		6456 of 10000 with 56.07% 	 Time used:  0.00 sec
2023-03-29 20:33:43,452 		6480 of 10000 with 56.13% 	 Time used:  0.00 sec
2023-03-29 20:33:43,455 		6504 of 10000 with 56.12% 	 Time used:  0.00 sec
2023-03-29 20:33:43,457 		6528 of 10000 with 56.11% 	 Time used:  0.00 sec
2023-03-29 20:33:43,459 		6552 of 10000 with 56.09% 	 Time used:  0.00 sec
2023-03-29 20:33:43,461 		6576 of 10000 with 56.05% 	 Time used:  0.00 sec
2023-03-29 20:33:43,464 		6600 of 10000 with 56.06% 	 Time used:  0.00 sec
2023-03-29 20:33:43,466 		6624 of 10000 with 56.11% 	 Time used:  0.00 sec
2023-03-29 20:33:43,469 		6648 of 10000 with 56.14% 	 Time used:  0.00 sec
2023-03-29 20:33:43,471 		6672 of 10000 with 56.12% 	 Time used:  0.00 sec
2023-03-29 20:33:43,473 		6696 of 10000 with 56.09% 	 Time used:  0.00 sec
2023-03-29 20:33:43,475 		6720 of 10000 with 56.03% 	 Time used:  0.00 sec
2023-03-29 20:33:43,478 		6744 of 10000 with 56.06% 	 Time used:  0.00 sec
2023-03-29 20:33:43,480 		6768 of 10000 with 56.06% 	 Time used:  0.00 sec
2023-03-29 20:33:43,482 		6792 of 10000 with 56.08% 	 Time used:  0.00 sec
2023-03-29 20:33:43,485 		6816 of 10000 with 56.09% 	 Time used:  0.00 sec
2023-03-29 20:33:43,487 		6840 of 10000 with 56.05% 	 Time used:  0.00 sec
2023-03-29 20:33:43,489 		6864 of 10000 with 56.02% 	 Time used:  0.00 sec
2023-03-29 20:33:43,492 		6888 of 10000 with 55.92% 	 Time used:  0.00 sec
2023-03-29 20:33:43,494 		6912 of 10000 with 55.92% 	 Time used:  0.00 sec
2023-03-29 20:33:43,496 		6936 of 10000 with 55.84% 	 Time used:  0.00 sec
2023-03-29 20:33:43,499 		6960 of 10000 with 55.83% 	 Time used:  0.00 sec
2023-03-29 20:33:43,501 		6984 of 10000 with 55.83% 	 Time used:  0.00 sec
2023-03-29 20:33:43,503 		7008 of 10000 with 55.79% 	 Time used:  0.00 sec
2023-03-29 20:33:43,505 		7032 of 10000 with 55.77% 	 Time used:  0.00 sec
2023-03-29 20:33:43,508 		7056 of 10000 with 55.71% 	 Time used:  0.00 sec
2023-03-29 20:33:43,510 		7080 of 10000 with 55.72% 	 Time used:  0.00 sec
2023-03-29 20:33:43,512 		7104 of 10000 with 55.74% 	 Time used:  0.00 sec
2023-03-29 20:33:43,515 		7128 of 10000 with 55.71% 	 Time used:  0.00 sec
2023-03-29 20:33:43,517 		7152 of 10000 with 55.70% 	 Time used:  0.00 sec
2023-03-29 20:33:43,519 		7176 of 10000 with 55.74% 	 Time used:  0.00 sec
2023-03-29 20:33:43,522 		7200 of 10000 with 55.78% 	 Time used:  0.00 sec
2023-03-29 20:33:43,524 		7224 of 10000 with 55.76% 	 Time used:  0.00 sec
2023-03-29 20:33:43,526 		7248 of 10000 with 55.73% 	 Time used:  0.00 sec
2023-03-29 20:33:43,529 		7272 of 10000 with 55.78% 	 Time used:  0.00 sec
2023-03-29 20:33:43,531 		7296 of 10000 with 55.80% 	 Time used:  0.00 sec
2023-03-29 20:33:43,533 		7320 of 10000 with 55.81% 	 Time used:  0.00 sec
2023-03-29 20:33:43,536 		7344 of 10000 with 55.87% 	 Time used:  0.00 sec
2023-03-29 20:33:43,538 		7368 of 10000 with 55.90% 	 Time used:  0.00 sec
2023-03-29 20:33:43,540 		7392 of 10000 with 55.90% 	 Time used:  0.00 sec
2023-03-29 20:33:43,543 		7416 of 10000 with 55.89% 	 Time used:  0.00 sec
2023-03-29 20:33:43,545 		7440 of 10000 with 55.86% 	 Time used:  0.00 sec
2023-03-29 20:33:43,547 		7464 of 10000 with 55.84% 	 Time used:  0.00 sec
2023-03-29 20:33:43,549 		7488 of 10000 with 55.89% 	 Time used:  0.00 sec
2023-03-29 20:33:43,552 		7512 of 10000 with 55.87% 	 Time used:  0.00 sec
2023-03-29 20:33:43,554 		7536 of 10000 with 55.89% 	 Time used:  0.00 sec
2023-03-29 20:33:43,556 		7560 of 10000 with 55.86% 	 Time used:  0.00 sec
2023-03-29 20:33:43,559 		7584 of 10000 with 55.84% 	 Time used:  0.00 sec
2023-03-29 20:33:43,561 		7608 of 10000 with 55.80% 	 Time used:  0.00 sec
2023-03-29 20:33:43,563 		7632 of 10000 with 55.86% 	 Time used:  0.00 sec
2023-03-29 20:33:43,566 		7656 of 10000 with 55.85% 	 Time used:  0.00 sec
2023-03-29 20:33:43,568 		7680 of 10000 with 55.86% 	 Time used:  0.00 sec
2023-03-29 20:33:43,570 		7704 of 10000 with 55.89% 	 Time used:  0.00 sec
2023-03-29 20:33:43,573 		7728 of 10000 with 55.89% 	 Time used:  0.00 sec
2023-03-29 20:33:43,575 		7752 of 10000 with 55.87% 	 Time used:  0.00 sec
2023-03-29 20:33:43,577 		7776 of 10000 with 55.88% 	 Time used:  0.00 sec
2023-03-29 20:33:43,579 		7800 of 10000 with 55.85% 	 Time used:  0.00 sec
2023-03-29 20:33:43,582 		7824 of 10000 with 55.87% 	 Time used:  0.00 sec
2023-03-29 20:33:43,584 		7848 of 10000 with 55.86% 	 Time used:  0.00 sec
2023-03-29 20:33:43,587 		7872 of 10000 with 55.87% 	 Time used:  0.00 sec
2023-03-29 20:33:43,589 		7896 of 10000 with 55.90% 	 Time used:  0.00 sec
2023-03-29 20:33:43,591 		7920 of 10000 with 55.83% 	 Time used:  0.00 sec
2023-03-29 20:33:43,593 		7944 of 10000 with 55.78% 	 Time used:  0.00 sec
2023-03-29 20:33:43,596 		7968 of 10000 with 55.80% 	 Time used:  0.00 sec
2023-03-29 20:33:43,598 		7992 of 10000 with 55.78% 	 Time used:  0.00 sec
2023-03-29 20:33:43,600 		8016 of 10000 with 55.81% 	 Time used:  0.00 sec
2023-03-29 20:33:43,603 		8040 of 10000 with 55.82% 	 Time used:  0.00 sec
2023-03-29 20:33:43,605 		8064 of 10000 with 55.85% 	 Time used:  0.00 sec
2023-03-29 20:33:43,607 		8088 of 10000 with 55.87% 	 Time used:  0.00 sec
2023-03-29 20:33:43,610 		8112 of 10000 with 55.92% 	 Time used:  0.00 sec
2023-03-29 20:33:43,612 		8136 of 10000 with 55.90% 	 Time used:  0.00 sec
2023-03-29 20:33:43,614 		8160 of 10000 with 55.92% 	 Time used:  0.00 sec
2023-03-29 20:33:43,616 		8184 of 10000 with 55.90% 	 Time used:  0.00 sec
2023-03-29 20:33:43,619 		8208 of 10000 with 55.88% 	 Time used:  0.00 sec
2023-03-29 20:33:43,621 		8232 of 10000 with 55.87% 	 Time used:  0.00 sec
2023-03-29 20:33:43,623 		8256 of 10000 with 55.87% 	 Time used:  0.00 sec
2023-03-29 20:33:43,626 		8280 of 10000 with 55.82% 	 Time used:  0.00 sec
2023-03-29 20:33:43,628 		8304 of 10000 with 55.78% 	 Time used:  0.00 sec
2023-03-29 20:33:43,630 		8328 of 10000 with 55.74% 	 Time used:  0.00 sec
2023-03-29 20:33:43,633 		8352 of 10000 with 55.72% 	 Time used:  0.00 sec
2023-03-29 20:33:43,635 		8376 of 10000 with 55.73% 	 Time used:  0.00 sec
2023-03-29 20:33:43,637 		8400 of 10000 with 55.71% 	 Time used:  0.00 sec
2023-03-29 20:33:43,640 		8424 of 10000 with 55.70% 	 Time used:  0.00 sec
2023-03-29 20:33:43,642 		8448 of 10000 with 55.71% 	 Time used:  0.00 sec
2023-03-29 20:33:43,644 		8472 of 10000 with 55.70% 	 Time used:  0.00 sec
2023-03-29 20:33:43,647 		8496 of 10000 with 55.69% 	 Time used:  0.00 sec
2023-03-29 20:33:43,649 		8520 of 10000 with 55.72% 	 Time used:  0.00 sec
2023-03-29 20:33:43,651 		8544 of 10000 with 55.75% 	 Time used:  0.00 sec
2023-03-29 20:33:43,654 		8568 of 10000 with 55.73% 	 Time used:  0.00 sec
2023-03-29 20:33:43,656 		8592 of 10000 with 55.70% 	 Time used:  0.00 sec
2023-03-29 20:33:43,658 		8616 of 10000 with 55.71% 	 Time used:  0.00 sec
2023-03-29 20:33:43,660 		8640 of 10000 with 55.69% 	 Time used:  0.00 sec
2023-03-29 20:33:43,663 		8664 of 10000 with 55.67% 	 Time used:  0.00 sec
2023-03-29 20:33:43,665 		8688 of 10000 with 55.64% 	 Time used:  0.00 sec
2023-03-29 20:33:43,667 		8712 of 10000 with 55.67% 	 Time used:  0.00 sec
2023-03-29 20:33:43,670 		8736 of 10000 with 55.67% 	 Time used:  0.00 sec
2023-03-29 20:33:43,672 		8760 of 10000 with 55.65% 	 Time used:  0.00 sec
2023-03-29 20:33:43,674 		8784 of 10000 with 55.69% 	 Time used:  0.00 sec
2023-03-29 20:33:43,677 		8808 of 10000 with 55.73% 	 Time used:  0.00 sec
2023-03-29 20:33:43,679 		8832 of 10000 with 55.72% 	 Time used:  0.00 sec
2023-03-29 20:33:43,681 		8856 of 10000 with 55.70% 	 Time used:  0.00 sec
2023-03-29 20:33:43,684 		8880 of 10000 with 55.72% 	 Time used:  0.00 sec
2023-03-29 20:33:43,686 		8904 of 10000 with 55.72% 	 Time used:  0.00 sec
2023-03-29 20:33:43,688 		8928 of 10000 with 55.75% 	 Time used:  0.00 sec
2023-03-29 20:33:43,691 		8952 of 10000 with 55.75% 	 Time used:  0.00 sec
2023-03-29 20:33:43,693 		8976 of 10000 with 55.74% 	 Time used:  0.00 sec
2023-03-29 20:33:43,695 		9000 of 10000 with 55.73% 	 Time used:  0.00 sec
2023-03-29 20:33:43,697 		9024 of 10000 with 55.77% 	 Time used:  0.00 sec
2023-03-29 20:33:43,700 		9048 of 10000 with 55.77% 	 Time used:  0.00 sec
2023-03-29 20:33:43,702 		9072 of 10000 with 55.76% 	 Time used:  0.00 sec
2023-03-29 20:33:43,705 		9096 of 10000 with 55.78% 	 Time used:  0.00 sec
2023-03-29 20:33:43,707 		9120 of 10000 with 55.84% 	 Time used:  0.00 sec
2023-03-29 20:33:43,709 		9144 of 10000 with 55.84% 	 Time used:  0.00 sec
2023-03-29 20:33:43,711 		9168 of 10000 with 55.86% 	 Time used:  0.00 sec
2023-03-29 20:33:43,714 		9192 of 10000 with 55.89% 	 Time used:  0.00 sec
2023-03-29 20:33:43,716 		9216 of 10000 with 55.94% 	 Time used:  0.00 sec
2023-03-29 20:33:43,718 		9240 of 10000 with 55.94% 	 Time used:  0.00 sec
2023-03-29 20:33:43,721 		9264 of 10000 with 55.96% 	 Time used:  0.00 sec
2023-03-29 20:33:43,723 		9288 of 10000 with 56.01% 	 Time used:  0.00 sec
2023-03-29 20:33:43,725 		9312 of 10000 with 55.98% 	 Time used:  0.00 sec
2023-03-29 20:33:43,728 		9336 of 10000 with 56.04% 	 Time used:  0.00 sec
2023-03-29 20:33:43,730 		9360 of 10000 with 55.98% 	 Time used:  0.00 sec
2023-03-29 20:33:43,732 		9384 of 10000 with 55.97% 	 Time used:  0.00 sec
2023-03-29 20:33:43,735 		9408 of 10000 with 55.98% 	 Time used:  0.00 sec
2023-03-29 20:33:43,737 		9432 of 10000 with 55.98% 	 Time used:  0.00 sec
2023-03-29 20:33:43,739 		9456 of 10000 with 55.94% 	 Time used:  0.00 sec
2023-03-29 20:33:43,742 		9480 of 10000 with 55.96% 	 Time used:  0.00 sec
2023-03-29 20:33:43,744 		9504 of 10000 with 55.97% 	 Time used:  0.00 sec
2023-03-29 20:33:43,746 		9528 of 10000 with 55.93% 	 Time used:  0.00 sec
2023-03-29 20:33:43,748 		9552 of 10000 with 55.96% 	 Time used:  0.00 sec
2023-03-29 20:33:43,751 		9576 of 10000 with 55.98% 	 Time used:  0.00 sec
2023-03-29 20:33:43,753 		9600 of 10000 with 56.03% 	 Time used:  0.00 sec
2023-03-29 20:33:43,755 		9624 of 10000 with 56.03% 	 Time used:  0.00 sec
2023-03-29 20:33:43,758 		9648 of 10000 with 56.04% 	 Time used:  0.00 sec
2023-03-29 20:33:43,760 		9672 of 10000 with 56.05% 	 Time used:  0.00 sec
2023-03-29 20:33:43,762 		9696 of 10000 with 56.05% 	 Time used:  0.00 sec
2023-03-29 20:33:43,765 		9720 of 10000 with 56.07% 	 Time used:  0.00 sec
2023-03-29 20:33:43,767 		9744 of 10000 with 56.03% 	 Time used:  0.00 sec
2023-03-29 20:33:43,769 		9768 of 10000 with 56.03% 	 Time used:  0.00 sec
2023-03-29 20:33:43,772 		9792 of 10000 with 56.03% 	 Time used:  0.00 sec
2023-03-29 20:33:43,774 		9816 of 10000 with 56.02% 	 Time used:  0.00 sec
2023-03-29 20:33:43,776 		9840 of 10000 with 56.02% 	 Time used:  0.00 sec
2023-03-29 20:33:43,779 		9864 of 10000 with 56.00% 	 Time used:  0.00 sec
2023-03-29 20:33:43,781 		9888 of 10000 with 55.98% 	 Time used:  0.00 sec
2023-03-29 20:33:43,783 		9912 of 10000 with 56.00% 	 Time used:  0.00 sec
2023-03-29 20:33:43,786 		9936 of 10000 with 55.98% 	 Time used:  0.00 sec
2023-03-29 20:33:43,788 		9960 of 10000 with 56.01% 	 Time used:  0.00 sec
2023-03-29 20:33:43,790 		9984 of 10000 with 55.97% 	 Time used:  0.00 sec
2023-03-29 20:33:43,792 		10000 of 10000 with 55.97% 	 Time used:  0.00 sec
2023-03-29 20:33:43,792 
2023-03-29 20:33:43,794 			Learning rate: weights:   1.000e-03    
2023-03-29 20:33:43,794 			Last test performance: 55.97%
2023-03-29 20:33:43,794 ----------------
2023-03-29 20:33:43,940   7   =>  0    		Training 486 pattern with 51.88% 	Forward time: 	 0.13 sec
2023-03-29 20:33:43,940 			Loss:    5.570e-02    			Backward time: 	 0.01 sec 
2023-03-29 20:33:43,986 			Learning rate: weights:   1.000e-03    
2023-03-29 20:33:43,986 			Last test performance: 55.97%
2023-03-29 20:33:43,986 ----------------
2023-03-29 20:33:44,244   7   =>  1    		Training 486 pattern with 50.42% 	Forward time: 	 0.24 sec
2023-03-29 20:33:44,244 			Loss:    5.854e-02    			Backward time: 	 0.01 sec 
2023-03-29 20:33:44,294 			Learning rate: weights:   1.000e-03    
2023-03-29 20:33:44,294 			Last test performance: 55.97%
2023-03-29 20:33:44,294 ----------------
2023-03-29 20:33:44,545   7   =>  2    		Training 486 pattern with 58.54% 	Forward time: 	 0.24 sec
2023-03-29 20:33:44,545 			Loss:    4.969e-02    			Backward time: 	 0.01 sec 
2023-03-29 20:33:44,595 			Learning rate: weights:   1.000e-03    
2023-03-29 20:33:44,595 			Last test performance: 55.97%
2023-03-29 20:33:44,595 ----------------
2023-03-29 20:33:44,901   7   =>  3    		Training 486 pattern with 55.21% 	Forward time: 	 0.29 sec
2023-03-29 20:33:44,901 			Loss:    5.164e-02    			Backward time: 	 0.01 sec 
2023-03-29 20:33:45,250 			Learning rate: weights:   1.000e-03    
2023-03-29 20:33:45,250 			Last test performance: 55.97%
2023-03-29 20:33:45,251 ----------------
2023-03-29 20:33:45,547   7   =>  4    		Training 486 pattern with 52.50% 	Forward time: 	 0.28 sec
2023-03-29 20:33:45,547 			Loss:    5.448e-02    			Backward time: 	 0.01 sec 
2023-03-29 20:33:45,601 			Learning rate: weights:   1.000e-03    
2023-03-29 20:33:45,601 			Last test performance: 55.97%
2023-03-29 20:33:45,601 ----------------
2023-03-29 20:33:45,903   7   =>  5    		Training 486 pattern with 53.12% 	Forward time: 	 0.29 sec
2023-03-29 20:33:45,903 			Loss:    5.698e-02    			Backward time: 	 0.01 sec 
2023-03-29 20:33:45,949 			Learning rate: weights:   1.000e-03    
2023-03-29 20:33:45,949 			Last test performance: 55.97%
2023-03-29 20:33:45,949 ----------------
2023-03-29 20:33:46,431   7   =>  6    		Training 486 pattern with 49.58% 	Forward time: 	 0.47 sec
2023-03-29 20:33:46,431 			Loss:    5.830e-02    			Backward time: 	 0.01 sec 
2023-03-29 20:33:46,490 			Learning rate: weights:   1.000e-03    
2023-03-29 20:33:46,490 			Last test performance: 55.97%
2023-03-29 20:33:46,490 ----------------
2023-03-29 20:33:47,203   7   =>  7    		Training 486 pattern with 55.62% 	Forward time: 	 0.70 sec
2023-03-29 20:33:47,203 			Loss:    5.200e-02    			Backward time: 	 0.01 sec 
2023-03-29 20:33:47,251 			Learning rate: weights:   1.000e-03    
2023-03-29 20:33:47,251 			Last test performance: 55.97%
2023-03-29 20:33:47,251 ----------------
2023-03-29 20:33:47,617   7   =>  8    		Training 486 pattern with 57.71% 	Forward time: 	 0.35 sec
2023-03-29 20:33:47,617 			Loss:    4.958e-02    			Backward time: 	 0.01 sec 
2023-03-29 20:33:47,665 			Learning rate: weights:   1.000e-03    
2023-03-29 20:33:47,665 			Last test performance: 55.97%
2023-03-29 20:33:47,665 ----------------
2023-03-29 20:33:47,981   7   =>  9    		Training 486 pattern with 55.00% 	Forward time: 	 0.30 sec
2023-03-29 20:33:47,981 			Loss:    5.389e-02    			Backward time: 	 0.01 sec 
2023-03-29 20:33:48,021 			Learning rate: weights:   1.000e-03    
2023-03-29 20:33:48,021 			Last test performance: 55.97%
2023-03-29 20:33:48,021 ----------------
2023-03-29 20:33:48,298   7   =>  10   		Training 486 pattern with 57.50% 	Forward time: 	 0.26 sec
2023-03-29 20:33:48,298 			Loss:    5.211e-02    			Backward time: 	 0.01 sec 
2023-03-29 20:33:48,346 			Learning rate: weights:   1.000e-03    
2023-03-29 20:33:48,346 			Last test performance: 55.97%
2023-03-29 20:33:48,346 ----------------
2023-03-29 20:33:48,723   7   =>  11   		Training 486 pattern with 55.62% 	Forward time: 	 0.36 sec
2023-03-29 20:33:48,723 			Loss:    5.191e-02    			Backward time: 	 0.01 sec 
2023-03-29 20:33:48,763 			Learning rate: weights:   1.000e-03    
2023-03-29 20:33:48,763 			Last test performance: 55.97%
2023-03-29 20:33:48,763 ----------------
2023-03-29 20:33:49,128   7   =>  12   		Training 486 pattern with 54.79% 	Forward time: 	 0.35 sec
2023-03-29 20:33:49,128 			Loss:    5.316e-02    			Backward time: 	 0.01 sec 
2023-03-29 20:33:49,192 			Learning rate: weights:   1.000e-03    
2023-03-29 20:33:49,193 			Last test performance: 55.97%
2023-03-29 20:33:49,193 ----------------
2023-03-29 20:33:49,461   7   =>  13   		Training 486 pattern with 59.17% 	Forward time: 	 0.25 sec
2023-03-29 20:33:49,461 			Loss:    5.066e-02    			Backward time: 	 0.01 sec 
2023-03-29 20:33:49,536 			Learning rate: weights:   1.000e-03    
2023-03-29 20:33:49,536 			Last test performance: 55.97%
2023-03-29 20:33:49,536 ----------------
2023-03-29 20:33:49,827   7   =>  14   		Training 486 pattern with 53.33% 	Forward time: 	 0.27 sec
2023-03-29 20:33:49,828 			Loss:    5.480e-02    			Backward time: 	 0.01 sec 
2023-03-29 20:33:49,916 			Learning rate: weights:   1.000e-03    
2023-03-29 20:33:49,916 			Last test performance: 55.97%
2023-03-29 20:33:49,916 ----------------
2023-03-29 20:33:50,199   7   =>  15   		Training 486 pattern with 57.71% 	Forward time: 	 0.27 sec
2023-03-29 20:33:50,199 			Loss:    5.139e-02    			Backward time: 	 0.01 sec 
2023-03-29 20:33:50,246 			Learning rate: weights:   1.000e-03    
2023-03-29 20:33:50,246 			Last test performance: 55.97%
2023-03-29 20:33:50,246 ----------------
2023-03-29 20:33:50,556   7   =>  16   		Training 486 pattern with 55.42% 	Forward time: 	 0.29 sec
2023-03-29 20:33:50,556 			Loss:    5.437e-02    			Backward time: 	 0.01 sec 
2023-03-29 20:33:50,596 			Learning rate: weights:   1.000e-03    
2023-03-29 20:33:50,596 			Last test performance: 55.97%
2023-03-29 20:33:50,596 ----------------
2023-03-29 20:33:50,913   7   =>  17   		Training 486 pattern with 51.04% 	Forward time: 	 0.30 sec
2023-03-29 20:33:50,913 			Loss:    5.875e-02    			Backward time: 	 0.01 sec 
2023-03-29 20:33:50,966 			Learning rate: weights:   1.000e-03    
2023-03-29 20:33:50,966 			Last test performance: 55.97%
2023-03-29 20:33:50,966 ----------------
2023-03-29 20:33:51,240   7   =>  18   		Training 486 pattern with 53.96% 	Forward time: 	 0.26 sec
2023-03-29 20:33:51,240 			Loss:    5.673e-02    			Backward time: 	 0.01 sec 
2023-03-29 20:33:51,293 			Learning rate: weights:   1.000e-03    
2023-03-29 20:33:51,293 			Last test performance: 55.97%
2023-03-29 20:33:51,293 ----------------
2023-03-29 20:33:51,571   7   =>  19   		Training 486 pattern with 50.42% 	Forward time: 	 0.25 sec
2023-03-29 20:33:51,571 			Loss:    5.469e-02    			Backward time: 	 0.01 sec 
2023-03-29 20:33:51,619 			Learning rate: weights:   1.000e-03    
2023-03-29 20:33:51,619 			Last test performance: 55.97%
2023-03-29 20:33:51,619 ----------------
2023-03-29 20:33:51,956   7   =>  20   		Training 486 pattern with 59.17% 	Forward time: 	 0.32 sec
2023-03-29 20:33:51,957 			Loss:    5.173e-02    			Backward time: 	 0.01 sec 
2023-03-29 20:33:52,005 			Learning rate: weights:   1.000e-03    
2023-03-29 20:33:52,005 			Last test performance: 55.97%
2023-03-29 20:33:52,005 ----------------
2023-03-29 20:33:52,311   7   =>  21   		Training 486 pattern with 54.37% 	Forward time: 	 0.29 sec
2023-03-29 20:33:52,311 			Loss:    5.349e-02    			Backward time: 	 0.01 sec 
2023-03-29 20:33:52,363 			Learning rate: weights:   1.000e-03    
2023-03-29 20:33:52,363 			Last test performance: 55.97%
2023-03-29 20:33:52,363 ----------------
2023-03-29 20:33:52,635   7   =>  22   		Training 486 pattern with 53.33% 	Forward time: 	 0.26 sec
2023-03-29 20:33:52,635 			Loss:    5.371e-02    			Backward time: 	 0.01 sec 
2023-03-29 20:33:52,677 			Learning rate: weights:   1.000e-03    
2023-03-29 20:33:52,677 			Last test performance: 55.97%
2023-03-29 20:33:52,677 ----------------
2023-03-29 20:33:52,938   7   =>  23   		Training 486 pattern with 54.58% 	Forward time: 	 0.25 sec
2023-03-29 20:33:52,938 			Loss:    5.642e-02    			Backward time: 	 0.01 sec 
2023-03-29 20:33:52,979 			Learning rate: weights:   1.000e-03    
2023-03-29 20:33:52,980 			Last test performance: 55.97%
2023-03-29 20:33:52,980 ----------------
2023-03-29 20:33:53,335   7   =>  24   		Training 486 pattern with 52.71% 	Forward time: 	 0.34 sec
2023-03-29 20:33:53,335 			Loss:    5.485e-02    			Backward time: 	 0.01 sec 
2023-03-29 20:33:53,394 			Learning rate: weights:   1.000e-03    
2023-03-29 20:33:53,394 			Last test performance: 55.97%
2023-03-29 20:33:53,394 ----------------
2023-03-29 20:33:53,684   7   =>  25   		Training 486 pattern with 53.54% 	Forward time: 	 0.27 sec
2023-03-29 20:33:53,684 			Loss:    5.509e-02    			Backward time: 	 0.01 sec 
2023-03-29 20:33:53,735 			Learning rate: weights:   1.000e-03    
2023-03-29 20:33:53,735 			Last test performance: 55.97%
2023-03-29 20:33:53,735 ----------------
2023-03-29 20:33:53,964   7   =>  26   		Training 486 pattern with 50.42% 	Forward time: 	 0.22 sec
2023-03-29 20:33:53,964 			Loss:    5.648e-02    			Backward time: 	 0.01 sec 
2023-03-29 20:33:54,032 			Learning rate: weights:   1.000e-03    
2023-03-29 20:33:54,032 			Last test performance: 55.97%
2023-03-29 20:33:54,032 ----------------
2023-03-29 20:33:54,326   7   =>  27   		Training 486 pattern with 52.71% 	Forward time: 	 0.28 sec
2023-03-29 20:33:54,326 			Loss:    5.402e-02    			Backward time: 	 0.01 sec 
2023-03-29 20:33:54,374 			Learning rate: weights:   1.000e-03    
2023-03-29 20:33:54,374 			Last test performance: 55.97%
2023-03-29 20:33:54,374 ----------------
2023-03-29 20:33:54,706   7   =>  28   		Training 486 pattern with 56.46% 	Forward time: 	 0.31 sec
2023-03-29 20:33:54,706 			Loss:    5.257e-02    			Backward time: 	 0.01 sec 
2023-03-29 20:33:54,758 			Learning rate: weights:   1.000e-03    
2023-03-29 20:33:54,758 			Last test performance: 55.97%
2023-03-29 20:33:54,758 ----------------
2023-03-29 20:33:55,024   7   =>  29   		Training 486 pattern with 49.79% 	Forward time: 	 0.25 sec
2023-03-29 20:33:55,024 			Loss:    5.748e-02    			Backward time: 	 0.01 sec 
2023-03-29 20:33:55,072 			Learning rate: weights:   1.000e-03    
2023-03-29 20:33:55,072 			Last test performance: 55.97%
2023-03-29 20:33:55,072 ----------------
2023-03-29 20:33:55,359   7   =>  30   		Training 486 pattern with 58.96% 	Forward time: 	 0.27 sec
2023-03-29 20:33:55,359 			Loss:    5.171e-02    			Backward time: 	 0.01 sec 
2023-03-29 20:33:55,493 			Learning rate: weights:   1.000e-03    
2023-03-29 20:33:55,493 			Last test performance: 55.97%
2023-03-29 20:33:55,494 ----------------
2023-03-29 20:33:55,789   7   =>  31   		Training 486 pattern with 56.25% 	Forward time: 	 0.28 sec
2023-03-29 20:33:55,789 			Loss:    5.088e-02    			Backward time: 	 0.01 sec 
2023-03-29 20:33:55,863 			Learning rate: weights:   1.000e-03    
2023-03-29 20:33:55,863 			Last test performance: 55.97%
2023-03-29 20:33:55,863 ----------------
2023-03-29 20:33:56,138   7   =>  32   		Training 486 pattern with 53.75% 	Forward time: 	 0.26 sec
2023-03-29 20:33:56,138 			Loss:    5.562e-02    			Backward time: 	 0.01 sec 
2023-03-29 20:33:56,199 			Learning rate: weights:   1.000e-03    
2023-03-29 20:33:56,199 			Last test performance: 55.97%
2023-03-29 20:33:56,199 ----------------
2023-03-29 20:33:56,485   7   =>  33   		Training 486 pattern with 55.83% 	Forward time: 	 0.27 sec
2023-03-29 20:33:56,485 			Loss:    5.436e-02    			Backward time: 	 0.01 sec 
2023-03-29 20:33:56,529 			Learning rate: weights:   1.000e-03    
2023-03-29 20:33:56,529 			Last test performance: 55.97%
2023-03-29 20:33:56,529 ----------------
2023-03-29 20:33:56,834   7   =>  34   		Training 486 pattern with 54.58% 	Forward time: 	 0.29 sec
2023-03-29 20:33:56,834 			Loss:    5.328e-02    			Backward time: 	 0.01 sec 
2023-03-29 20:33:56,901 			Learning rate: weights:   1.000e-03    
2023-03-29 20:33:56,901 			Last test performance: 55.97%
2023-03-29 20:33:56,901 ----------------
2023-03-29 20:33:57,207   7   =>  35   		Training 486 pattern with 51.67% 	Forward time: 	 0.29 sec
2023-03-29 20:33:57,207 			Loss:    5.490e-02    			Backward time: 	 0.01 sec 
2023-03-29 20:33:57,269 			Learning rate: weights:   1.000e-03    
2023-03-29 20:33:57,269 			Last test performance: 55.97%
2023-03-29 20:33:57,269 ----------------
2023-03-29 20:33:57,577   7   =>  36   		Training 486 pattern with 61.04% 	Forward time: 	 0.29 sec
2023-03-29 20:33:57,577 			Loss:    5.020e-02    			Backward time: 	 0.01 sec 
2023-03-29 20:33:57,722 			Learning rate: weights:   1.000e-03    
2023-03-29 20:33:57,722 			Last test performance: 55.97%
2023-03-29 20:33:57,722 ----------------
2023-03-29 20:33:58,079   7   =>  37   		Training 486 pattern with 55.83% 	Forward time: 	 0.34 sec
2023-03-29 20:33:58,079 			Loss:    5.208e-02    			Backward time: 	 0.01 sec 
2023-03-29 20:33:58,149 			Learning rate: weights:   1.000e-03    
2023-03-29 20:33:58,149 			Last test performance: 55.97%
2023-03-29 20:33:58,149 ----------------
2023-03-29 20:33:58,398   7   =>  38   		Training 486 pattern with 60.21% 	Forward time: 	 0.23 sec
2023-03-29 20:33:58,398 			Loss:    4.948e-02    			Backward time: 	 0.01 sec 
2023-03-29 20:33:58,473 			Learning rate: weights:   1.000e-03    
2023-03-29 20:33:58,473 			Last test performance: 55.97%
2023-03-29 20:33:58,473 ----------------
2023-03-29 20:33:58,776   7   =>  39   		Training 486 pattern with 55.83% 	Forward time: 	 0.29 sec
2023-03-29 20:33:58,776 			Loss:    5.138e-02    			Backward time: 	 0.01 sec 
2023-03-29 20:33:58,844 			Learning rate: weights:   1.000e-03    
2023-03-29 20:33:58,844 			Last test performance: 55.97%
2023-03-29 20:33:58,844 ----------------
2023-03-29 20:33:59,118   7   =>  40   		Training 486 pattern with 56.25% 	Forward time: 	 0.26 sec
2023-03-29 20:33:59,118 			Loss:    5.345e-02    			Backward time: 	 0.01 sec 
2023-03-29 20:33:59,178 			Learning rate: weights:   1.000e-03    
2023-03-29 20:33:59,178 			Last test performance: 55.97%
2023-03-29 20:33:59,178 ----------------
2023-03-29 20:33:59,615   7   =>  41   		Training 486 pattern with 55.42% 	Forward time: 	 0.42 sec
2023-03-29 20:33:59,615 			Loss:    5.322e-02    			Backward time: 	 0.01 sec 
2023-03-29 20:33:59,679 			Learning rate: weights:   1.000e-03    
2023-03-29 20:33:59,679 			Last test performance: 55.97%
2023-03-29 20:33:59,680 ----------------
2023-03-29 20:33:59,970   7   =>  42   		Training 486 pattern with 52.92% 	Forward time: 	 0.27 sec
2023-03-29 20:33:59,970 			Loss:    5.772e-02    			Backward time: 	 0.01 sec 
2023-03-29 20:34:00,060 			Learning rate: weights:   1.000e-03    
2023-03-29 20:34:00,060 			Last test performance: 55.97%
2023-03-29 20:34:00,061 ----------------
2023-03-29 20:34:00,271   7   =>  43   		Training 486 pattern with 55.00% 	Forward time: 	 0.20 sec
2023-03-29 20:34:00,271 			Loss:    5.463e-02    			Backward time: 	 0.01 sec 
2023-03-29 20:34:00,356 			Learning rate: weights:   1.000e-03    
2023-03-29 20:34:00,356 			Last test performance: 55.97%
2023-03-29 20:34:00,356 ----------------
2023-03-29 20:34:00,620   7   =>  44   		Training 486 pattern with 53.54% 	Forward time: 	 0.25 sec
2023-03-29 20:34:00,620 			Loss:    5.392e-02    			Backward time: 	 0.01 sec 
2023-03-29 20:34:00,664 			Learning rate: weights:   1.000e-03    
2023-03-29 20:34:00,664 			Last test performance: 55.97%
2023-03-29 20:34:00,664 ----------------
2023-03-29 20:34:00,923   7   =>  45   		Training 486 pattern with 55.00% 	Forward time: 	 0.25 sec
2023-03-29 20:34:00,924 			Loss:    5.395e-02    			Backward time: 	 0.01 sec 
2023-03-29 20:34:01,016 			Learning rate: weights:   1.000e-03    
2023-03-29 20:34:01,016 			Last test performance: 55.97%
2023-03-29 20:34:01,016 ----------------
2023-03-29 20:34:01,282   7   =>  46   		Training 486 pattern with 57.29% 	Forward time: 	 0.25 sec
2023-03-29 20:34:01,282 			Loss:    5.229e-02    			Backward time: 	 0.01 sec 
2023-03-29 20:34:01,329 			Learning rate: weights:   1.000e-03    
2023-03-29 20:34:01,329 			Last test performance: 55.97%
2023-03-29 20:34:01,329 ----------------
2023-03-29 20:34:01,681   7   =>  47   		Training 486 pattern with 52.71% 	Forward time: 	 0.33 sec
2023-03-29 20:34:01,681 			Loss:    5.535e-02    			Backward time: 	 0.01 sec 
2023-03-29 20:34:01,771 			Learning rate: weights:   1.000e-03    
2023-03-29 20:34:01,771 			Last test performance: 55.97%
2023-03-29 20:34:01,771 ----------------
2023-03-29 20:34:02,061   7   =>  48   		Training 486 pattern with 55.83% 	Forward time: 	 0.27 sec
2023-03-29 20:34:02,061 			Loss:    5.351e-02    			Backward time: 	 0.01 sec 
2023-03-29 20:34:02,101 			Learning rate: weights:   1.000e-03    
2023-03-29 20:34:02,101 			Last test performance: 55.97%
2023-03-29 20:34:02,101 ----------------
2023-03-29 20:34:02,414   7   =>  49   		Training 486 pattern with 55.83% 	Forward time: 	 0.30 sec
2023-03-29 20:34:02,414 			Loss:    5.146e-02    			Backward time: 	 0.01 sec 
2023-03-29 20:34:02,469 			Learning rate: weights:   1.000e-03    
2023-03-29 20:34:02,469 			Last test performance: 55.97%
2023-03-29 20:34:02,469 ----------------
2023-03-29 20:34:03,156   7   =>  50   		Training 486 pattern with 58.75% 	Forward time: 	 0.67 sec
2023-03-29 20:34:03,156 			Loss:    4.925e-02    			Backward time: 	 0.01 sec 
2023-03-29 20:34:03,198 			Learning rate: weights:   1.000e-03    
2023-03-29 20:34:03,198 			Last test performance: 55.97%
2023-03-29 20:34:03,199 ----------------
2023-03-29 20:34:03,418   7   =>  51   		Training 486 pattern with 56.25% 	Forward time: 	 0.20 sec
2023-03-29 20:34:03,418 			Loss:    4.876e-02    			Backward time: 	 0.01 sec 
2023-03-29 20:34:03,514 			Learning rate: weights:   1.000e-03    
2023-03-29 20:34:03,514 			Last test performance: 55.97%
2023-03-29 20:34:03,514 ----------------
2023-03-29 20:34:03,781   7   =>  52   		Training 486 pattern with 56.25% 	Forward time: 	 0.25 sec
2023-03-29 20:34:03,781 			Loss:    4.990e-02    			Backward time: 	 0.01 sec 
2023-03-29 20:34:03,839 			Learning rate: weights:   1.000e-03    
2023-03-29 20:34:03,839 			Last test performance: 55.97%
2023-03-29 20:34:03,839 ----------------
2023-03-29 20:34:04,118   7   =>  53   		Training 486 pattern with 53.12% 	Forward time: 	 0.26 sec
2023-03-29 20:34:04,118 			Loss:    5.657e-02    			Backward time: 	 0.01 sec 
2023-03-29 20:34:04,166 			Learning rate: weights:   1.000e-03    
2023-03-29 20:34:04,166 			Last test performance: 55.97%
2023-03-29 20:34:04,166 ----------------
2023-03-29 20:34:04,403   7   =>  54   		Training 486 pattern with 53.96% 	Forward time: 	 0.22 sec
2023-03-29 20:34:04,403 			Loss:    5.292e-02    			Backward time: 	 0.01 sec 
2023-03-29 20:34:04,455 			Learning rate: weights:   1.000e-03    
2023-03-29 20:34:04,455 			Last test performance: 55.97%
2023-03-29 20:34:04,455 ----------------
2023-03-29 20:34:04,873   7   =>  55   		Training 486 pattern with 56.46% 	Forward time: 	 0.40 sec
2023-03-29 20:34:04,873 			Loss:    5.114e-02    			Backward time: 	 0.01 sec 
2023-03-29 20:34:04,959 			Learning rate: weights:   1.000e-03    
2023-03-29 20:34:04,959 			Last test performance: 55.97%
2023-03-29 20:34:04,959 ----------------
2023-03-29 20:34:05,175   7   =>  56   		Training 486 pattern with 51.67% 	Forward time: 	 0.20 sec
2023-03-29 20:34:05,175 			Loss:    5.669e-02    			Backward time: 	 0.01 sec 
2023-03-29 20:34:05,212 			Learning rate: weights:   1.000e-03    
2023-03-29 20:34:05,212 			Last test performance: 55.97%
2023-03-29 20:34:05,212 ----------------
2023-03-29 20:34:05,721   7   =>  57   		Training 486 pattern with 56.25% 	Forward time: 	 0.50 sec
2023-03-29 20:34:05,721 			Loss:    5.310e-02    			Backward time: 	 0.01 sec 
2023-03-29 20:34:05,761 			Learning rate: weights:   1.000e-03    
2023-03-29 20:34:05,761 			Last test performance: 55.97%
2023-03-29 20:34:05,761 ----------------
2023-03-29 20:34:06,028   7   =>  58   		Training 486 pattern with 53.96% 	Forward time: 	 0.25 sec
2023-03-29 20:34:06,028 			Loss:    5.335e-02    			Backward time: 	 0.01 sec 
2023-03-29 20:34:06,097 			Learning rate: weights:   1.000e-03    
2023-03-29 20:34:06,097 			Last test performance: 55.97%
2023-03-29 20:34:06,097 ----------------
2023-03-29 20:34:06,520   7   =>  59   		Training 486 pattern with 57.92% 	Forward time: 	 0.40 sec
2023-03-29 20:34:06,520 			Loss:    4.967e-02    			Backward time: 	 0.01 sec 
2023-03-29 20:34:06,560 			Learning rate: weights:   1.000e-03    
2023-03-29 20:34:06,560 			Last test performance: 55.97%
2023-03-29 20:34:06,560 ----------------
2023-03-29 20:34:06,891   7   =>  60   		Training 486 pattern with 54.37% 	Forward time: 	 0.31 sec
2023-03-29 20:34:06,891 			Loss:    5.309e-02    			Backward time: 	 0.01 sec 
2023-03-29 20:34:06,945 			Learning rate: weights:   1.000e-03    
2023-03-29 20:34:06,945 			Last test performance: 55.97%
2023-03-29 20:34:06,945 ----------------
2023-03-29 20:34:07,249   7   =>  61   		Training 486 pattern with 57.71% 	Forward time: 	 0.29 sec
2023-03-29 20:34:07,249 			Loss:    5.129e-02    			Backward time: 	 0.01 sec 
2023-03-29 20:34:07,292 			Learning rate: weights:   1.000e-03    
2023-03-29 20:34:07,292 			Last test performance: 55.97%
2023-03-29 20:34:07,292 ----------------
2023-03-29 20:34:07,573   7   =>  62   		Training 486 pattern with 57.29% 	Forward time: 	 0.26 sec
2023-03-29 20:34:07,573 			Loss:    4.932e-02    			Backward time: 	 0.01 sec 
2023-03-29 20:34:07,624 			Learning rate: weights:   1.000e-03    
2023-03-29 20:34:07,624 			Last test performance: 55.97%
2023-03-29 20:34:07,624 ----------------
2023-03-29 20:34:07,911   7   =>  63   		Training 486 pattern with 52.92% 	Forward time: 	 0.27 sec
2023-03-29 20:34:07,911 			Loss:    5.550e-02    			Backward time: 	 0.01 sec 
2023-03-29 20:34:07,987 			Learning rate: weights:   1.000e-03    
2023-03-29 20:34:07,987 			Last test performance: 55.97%
2023-03-29 20:34:07,987 ----------------
2023-03-29 20:34:08,451   7   =>  64   		Training 486 pattern with 55.00% 	Forward time: 	 0.45 sec
2023-03-29 20:34:08,451 			Loss:    5.374e-02    			Backward time: 	 0.01 sec 
2023-03-29 20:34:08,496 			Learning rate: weights:   1.000e-03    
2023-03-29 20:34:08,496 			Last test performance: 55.97%
2023-03-29 20:34:08,496 ----------------
2023-03-29 20:34:08,812   7   =>  65   		Training 486 pattern with 52.50% 	Forward time: 	 0.30 sec
2023-03-29 20:34:08,812 			Loss:    5.527e-02    			Backward time: 	 0.01 sec 
2023-03-29 20:34:08,865 			Learning rate: weights:   1.000e-03    
2023-03-29 20:34:08,865 			Last test performance: 55.97%
2023-03-29 20:34:08,865 ----------------
2023-03-29 20:34:09,199   7   =>  66   		Training 486 pattern with 52.08% 	Forward time: 	 0.32 sec
2023-03-29 20:34:09,199 			Loss:    5.619e-02    			Backward time: 	 0.01 sec 
2023-03-29 20:34:09,250 			Learning rate: weights:   1.000e-03    
2023-03-29 20:34:09,250 			Last test performance: 55.97%
2023-03-29 20:34:09,250 ----------------
2023-03-29 20:34:09,516   7   =>  67   		Training 486 pattern with 55.62% 	Forward time: 	 0.25 sec
2023-03-29 20:34:09,516 			Loss:    5.137e-02    			Backward time: 	 0.01 sec 
2023-03-29 20:34:09,562 			Learning rate: weights:   1.000e-03    
2023-03-29 20:34:09,562 			Last test performance: 55.97%
2023-03-29 20:34:09,562 ----------------
2023-03-29 20:34:09,821   7   =>  68   		Training 486 pattern with 55.21% 	Forward time: 	 0.24 sec
2023-03-29 20:34:09,821 			Loss:    5.218e-02    			Backward time: 	 0.01 sec 
2023-03-29 20:34:09,865 			Learning rate: weights:   1.000e-03    
2023-03-29 20:34:09,865 			Last test performance: 55.97%
2023-03-29 20:34:09,865 ----------------
2023-03-29 20:34:10,103   7   =>  69   		Training 486 pattern with 56.88% 	Forward time: 	 0.22 sec
2023-03-29 20:34:10,103 			Loss:    5.176e-02    			Backward time: 	 0.01 sec 
2023-03-29 20:34:10,158 			Learning rate: weights:   1.000e-03    
2023-03-29 20:34:10,158 			Last test performance: 55.97%
2023-03-29 20:34:10,158 ----------------
2023-03-29 20:34:10,681   7   =>  70   		Training 486 pattern with 58.13% 	Forward time: 	 0.51 sec
2023-03-29 20:34:10,681 			Loss:    5.008e-02    			Backward time: 	 0.01 sec 
2023-03-29 20:34:10,721 			Learning rate: weights:   1.000e-03    
2023-03-29 20:34:10,721 			Last test performance: 55.97%
2023-03-29 20:34:10,721 ----------------
2023-03-29 20:34:11,064   7   =>  71   		Training 486 pattern with 52.29% 	Forward time: 	 0.33 sec
2023-03-29 20:34:11,064 			Loss:    5.836e-02    			Backward time: 	 0.01 sec 
2023-03-29 20:34:11,107 			Learning rate: weights:   1.000e-03    
2023-03-29 20:34:11,107 			Last test performance: 55.97%
2023-03-29 20:34:11,107 ----------------
2023-03-29 20:34:11,426   7   =>  72   		Training 486 pattern with 52.08% 	Forward time: 	 0.30 sec
2023-03-29 20:34:11,426 			Loss:    5.460e-02    			Backward time: 	 0.01 sec 
2023-03-29 20:34:11,476 			Learning rate: weights:   1.000e-03    
2023-03-29 20:34:11,476 			Last test performance: 55.97%
2023-03-29 20:34:11,476 ----------------
2023-03-29 20:34:11,892   7   =>  73   		Training 486 pattern with 52.71% 	Forward time: 	 0.40 sec
2023-03-29 20:34:11,892 			Loss:    5.576e-02    			Backward time: 	 0.01 sec 
2023-03-29 20:34:11,939 			Learning rate: weights:   1.000e-03    
2023-03-29 20:34:11,939 			Last test performance: 55.97%
2023-03-29 20:34:11,939 ----------------
2023-03-29 20:34:12,272   7   =>  74   		Training 486 pattern with 52.92% 	Forward time: 	 0.32 sec
2023-03-29 20:34:12,272 			Loss:    5.272e-02    			Backward time: 	 0.01 sec 
2023-03-29 20:34:12,313 			Learning rate: weights:   1.000e-03    
2023-03-29 20:34:12,313 			Last test performance: 55.97%
2023-03-29 20:34:12,313 ----------------
2023-03-29 20:34:12,607   7   =>  75   		Training 486 pattern with 53.12% 	Forward time: 	 0.28 sec
2023-03-29 20:34:12,607 			Loss:    5.404e-02    			Backward time: 	 0.01 sec 
2023-03-29 20:34:12,662 			Learning rate: weights:   1.000e-03    
2023-03-29 20:34:12,662 			Last test performance: 55.97%
2023-03-29 20:34:12,662 ----------------
2023-03-29 20:34:12,940   7   =>  76   		Training 486 pattern with 52.92% 	Forward time: 	 0.26 sec
2023-03-29 20:34:12,940 			Loss:    5.437e-02    			Backward time: 	 0.01 sec 
2023-03-29 20:34:12,995 			Learning rate: weights:   1.000e-03    
2023-03-29 20:34:12,995 			Last test performance: 55.97%
2023-03-29 20:34:12,995 ----------------
2023-03-29 20:34:13,349   7   =>  77   		Training 486 pattern with 51.25% 	Forward time: 	 0.33 sec
2023-03-29 20:34:13,349 			Loss:    5.505e-02    			Backward time: 	 0.01 sec 
2023-03-29 20:34:13,402 			Learning rate: weights:   1.000e-03    
2023-03-29 20:34:13,402 			Last test performance: 55.97%
2023-03-29 20:34:13,402 ----------------
2023-03-29 20:34:13,768   7   =>  78   		Training 486 pattern with 56.88% 	Forward time: 	 0.35 sec
2023-03-29 20:34:13,768 			Loss:    5.432e-02    			Backward time: 	 0.01 sec 
2023-03-29 20:34:13,815 			Learning rate: weights:   1.000e-03    
2023-03-29 20:34:13,815 			Last test performance: 55.97%
2023-03-29 20:34:13,815 ----------------
2023-03-29 20:34:14,206   7   =>  79   		Training 486 pattern with 53.33% 	Forward time: 	 0.38 sec
2023-03-29 20:34:14,206 			Loss:    5.527e-02    			Backward time: 	 0.01 sec 
2023-03-29 20:34:14,263 			Learning rate: weights:   1.000e-03    
2023-03-29 20:34:14,263 			Last test performance: 55.97%
2023-03-29 20:34:14,263 ----------------
2023-03-29 20:34:14,758   7   =>  80   		Training 486 pattern with 57.71% 	Forward time: 	 0.48 sec
2023-03-29 20:34:14,758 			Loss:    5.269e-02    			Backward time: 	 0.01 sec 
2023-03-29 20:34:14,955 			Learning rate: weights:   1.000e-03    
2023-03-29 20:34:14,956 			Last test performance: 55.97%
2023-03-29 20:34:14,956 ----------------
2023-03-29 20:34:15,373   7   =>  81   		Training 486 pattern with 55.00% 	Forward time: 	 0.40 sec
2023-03-29 20:34:15,373 			Loss:    5.064e-02    			Backward time: 	 0.01 sec 
2023-03-29 20:34:15,430 			Learning rate: weights:   1.000e-03    
2023-03-29 20:34:15,430 			Last test performance: 55.97%
2023-03-29 20:34:15,430 ----------------
2023-03-29 20:34:15,800   7   =>  82   		Training 486 pattern with 52.08% 	Forward time: 	 0.35 sec
2023-03-29 20:34:15,800 			Loss:    5.264e-02    			Backward time: 	 0.01 sec 
2023-03-29 20:34:15,848 			Learning rate: weights:   1.000e-03    
2023-03-29 20:34:15,848 			Last test performance: 55.97%
2023-03-29 20:34:15,848 ----------------
2023-03-29 20:34:16,125   7   =>  83   		Training 486 pattern with 51.25% 	Forward time: 	 0.26 sec
2023-03-29 20:34:16,125 			Loss:    5.515e-02    			Backward time: 	 0.01 sec 
2023-03-29 20:34:16,166 			Learning rate: weights:   1.000e-03    
2023-03-29 20:34:16,166 			Last test performance: 55.97%
2023-03-29 20:34:16,166 ----------------
2023-03-29 20:34:16,599   7   =>  84   		Training 486 pattern with 52.50% 	Forward time: 	 0.42 sec
2023-03-29 20:34:16,599 			Loss:    5.616e-02    			Backward time: 	 0.01 sec 
2023-03-29 20:34:16,649 			Learning rate: weights:   1.000e-03    
2023-03-29 20:34:16,649 			Last test performance: 55.97%
2023-03-29 20:34:16,649 ----------------
2023-03-29 20:34:16,931   7   =>  85   		Training 486 pattern with 55.42% 	Forward time: 	 0.26 sec
2023-03-29 20:34:16,931 			Loss:    5.441e-02    			Backward time: 	 0.01 sec 
2023-03-29 20:34:17,005 			Learning rate: weights:   1.000e-03    
2023-03-29 20:34:17,005 			Last test performance: 55.97%
2023-03-29 20:34:17,005 ----------------
2023-03-29 20:34:17,368   7   =>  86   		Training 486 pattern with 52.29% 	Forward time: 	 0.34 sec
2023-03-29 20:34:17,368 			Loss:    5.963e-02    			Backward time: 	 0.01 sec 
2023-03-29 20:34:17,418 			Learning rate: weights:   1.000e-03    
2023-03-29 20:34:17,418 			Last test performance: 55.97%
2023-03-29 20:34:17,418 ----------------
2023-03-29 20:34:17,802   7   =>  87   		Training 486 pattern with 54.79% 	Forward time: 	 0.37 sec
2023-03-29 20:34:17,802 			Loss:    5.194e-02    			Backward time: 	 0.01 sec 
2023-03-29 20:34:17,860 			Learning rate: weights:   1.000e-03    
2023-03-29 20:34:17,860 			Last test performance: 55.97%
2023-03-29 20:34:17,860 ----------------
2023-03-29 20:34:18,193   7   =>  88   		Training 486 pattern with 57.08% 	Forward time: 	 0.32 sec
2023-03-29 20:34:18,193 			Loss:    5.345e-02    			Backward time: 	 0.01 sec 
2023-03-29 20:34:18,261 			Learning rate: weights:   1.000e-03    
2023-03-29 20:34:18,261 			Last test performance: 55.97%
2023-03-29 20:34:18,261 ----------------
2023-03-29 20:34:18,657   7   =>  89   		Training 486 pattern with 54.58% 	Forward time: 	 0.38 sec
2023-03-29 20:34:18,657 			Loss:    5.292e-02    			Backward time: 	 0.01 sec 
2023-03-29 20:34:18,706 			Learning rate: weights:   1.000e-03    
2023-03-29 20:34:18,706 			Last test performance: 55.97%
2023-03-29 20:34:18,706 ----------------
2023-03-29 20:34:19,010   7   =>  90   		Training 486 pattern with 51.46% 	Forward time: 	 0.29 sec
2023-03-29 20:34:19,010 			Loss:    5.641e-02    			Backward time: 	 0.01 sec 
2023-03-29 20:34:19,163 			Learning rate: weights:   1.000e-03    
2023-03-29 20:34:19,164 			Last test performance: 55.97%
2023-03-29 20:34:19,164 ----------------
2023-03-29 20:34:19,453   7   =>  91   		Training 486 pattern with 57.08% 	Forward time: 	 0.27 sec
2023-03-29 20:34:19,453 			Loss:    5.106e-02    			Backward time: 	 0.01 sec 
2023-03-29 20:34:19,509 			Learning rate: weights:   1.000e-03    
2023-03-29 20:34:19,509 			Last test performance: 55.97%
2023-03-29 20:34:19,509 ----------------
2023-03-29 20:34:19,771   7   =>  92   		Training 486 pattern with 56.46% 	Forward time: 	 0.25 sec
2023-03-29 20:34:19,771 			Loss:    5.240e-02    			Backward time: 	 0.01 sec 
2023-03-29 20:34:19,827 			Learning rate: weights:   1.000e-03    
2023-03-29 20:34:19,827 			Last test performance: 55.97%
2023-03-29 20:34:19,827 ----------------
2023-03-29 20:34:20,347   7   =>  93   		Training 486 pattern with 54.79% 	Forward time: 	 0.50 sec
2023-03-29 20:34:20,347 			Loss:    5.441e-02    			Backward time: 	 0.01 sec 
2023-03-29 20:34:20,390 			Learning rate: weights:   1.000e-03    
2023-03-29 20:34:20,390 			Last test performance: 55.97%
2023-03-29 20:34:20,390 ----------------
2023-03-29 20:34:20,641   7   =>  94   		Training 486 pattern with 53.96% 	Forward time: 	 0.24 sec
2023-03-29 20:34:20,641 			Loss:    5.304e-02    			Backward time: 	 0.01 sec 
2023-03-29 20:34:20,698 			Learning rate: weights:   1.000e-03    
2023-03-29 20:34:20,699 			Last test performance: 55.97%
2023-03-29 20:34:20,699 ----------------
2023-03-29 20:34:21,062   7   =>  95   		Training 486 pattern with 55.62% 	Forward time: 	 0.34 sec
2023-03-29 20:34:21,062 			Loss:    5.286e-02    			Backward time: 	 0.01 sec 
2023-03-29 20:34:21,114 			Learning rate: weights:   1.000e-03    
2023-03-29 20:34:21,115 			Last test performance: 55.97%
2023-03-29 20:34:21,115 ----------------
2023-03-29 20:34:21,366   7   =>  96   		Training 486 pattern with 56.46% 	Forward time: 	 0.23 sec
2023-03-29 20:34:21,366 			Loss:    5.000e-02    			Backward time: 	 0.01 sec 
2023-03-29 20:34:21,408 			Learning rate: weights:   1.000e-03    
2023-03-29 20:34:21,408 			Last test performance: 55.97%
2023-03-29 20:34:21,408 ----------------
2023-03-29 20:34:21,700   7   =>  97   		Training 486 pattern with 56.25% 	Forward time: 	 0.27 sec
2023-03-29 20:34:21,700 			Loss:    5.196e-02    			Backward time: 	 0.01 sec 
2023-03-29 20:34:21,760 			Learning rate: weights:   1.000e-03    
2023-03-29 20:34:21,760 			Last test performance: 55.97%
2023-03-29 20:34:21,760 ----------------
2023-03-29 20:34:22,001   7   =>  98   		Training 486 pattern with 56.46% 	Forward time: 	 0.22 sec
2023-03-29 20:34:22,001 			Loss:    5.289e-02    			Backward time: 	 0.01 sec 
2023-03-29 20:34:22,044 			Learning rate: weights:   1.000e-03    
2023-03-29 20:34:22,044 			Last test performance: 55.97%
2023-03-29 20:34:22,044 ----------------
2023-03-29 20:34:22,519   7   =>  99   		Training 486 pattern with 55.62% 	Forward time: 	 0.46 sec
2023-03-29 20:34:22,519 			Loss:    5.315e-02    			Backward time: 	 0.01 sec 
2023-03-29 20:34:22,565 			Learning rate: weights:   1.000e-03    
2023-03-29 20:34:22,565 			Last test performance: 55.97%
2023-03-29 20:34:22,565 ----------------
2023-03-29 20:34:22,835   7   => 100   		Training 486 pattern with 53.96% 	Forward time: 	 0.25 sec
2023-03-29 20:34:22,835 			Loss:    5.515e-02    			Backward time: 	 0.01 sec 
2023-03-29 20:34:22,877 			Learning rate: weights:   1.000e-03    
2023-03-29 20:34:22,877 			Last test performance: 55.97%
2023-03-29 20:34:22,877 ----------------
2023-03-29 20:34:23,161   7   => 101   		Training 486 pattern with 57.71% 	Forward time: 	 0.27 sec
2023-03-29 20:34:23,161 			Loss:    5.127e-02    			Backward time: 	 0.01 sec 
2023-03-29 20:34:23,201 			Learning rate: weights:   1.000e-03    
2023-03-29 20:34:23,201 			Last test performance: 55.97%
2023-03-29 20:34:23,201 ----------------
2023-03-29 20:34:23,489   7   => 102   		Training 486 pattern with 57.29% 	Forward time: 	 0.27 sec
2023-03-29 20:34:23,489 			Loss:    5.369e-02    			Backward time: 	 0.01 sec 
2023-03-29 20:34:23,536 			Learning rate: weights:   1.000e-03    
2023-03-29 20:34:23,536 			Last test performance: 55.97%
2023-03-29 20:34:23,536 ----------------
2023-03-29 20:34:23,826   7   => 103   		Training 486 pattern with 57.71% 	Forward time: 	 0.27 sec
2023-03-29 20:34:23,826 			Loss:    5.313e-02    			Backward time: 	 0.01 sec 
2023-03-29 20:34:23,877 			Learning rate: weights:   1.000e-03    
2023-03-29 20:34:23,877 			Last test performance: 55.97%
2023-03-29 20:34:23,877 ----------------
2023-03-29 20:34:24,262 
2023-03-29 20:34:24,262 Testing:
2023-03-29 20:34:24,265 		24 of 10000 with 70.83% 	 Time used:  0.00 sec
2023-03-29 20:34:24,268 		48 of 10000 with 66.67% 	 Time used:  0.00 sec
2023-03-29 20:34:24,271 		72 of 10000 with 62.50% 	 Time used:  0.00 sec
2023-03-29 20:34:24,273 		96 of 10000 with 65.62% 	 Time used:  0.00 sec
2023-03-29 20:34:24,275 		120 of 10000 with 60.83% 	 Time used:  0.00 sec
2023-03-29 20:34:24,278 		144 of 10000 with 61.11% 	 Time used:  0.00 sec
2023-03-29 20:34:24,280 		168 of 10000 with 63.10% 	 Time used:  0.00 sec
2023-03-29 20:34:24,282 		192 of 10000 with 58.85% 	 Time used:  0.00 sec
2023-03-29 20:34:24,285 		216 of 10000 with 57.41% 	 Time used:  0.00 sec
2023-03-29 20:34:24,287 		240 of 10000 with 56.25% 	 Time used:  0.00 sec
2023-03-29 20:34:24,289 		264 of 10000 with 54.92% 	 Time used:  0.00 sec
2023-03-29 20:34:24,291 		288 of 10000 with 54.86% 	 Time used:  0.00 sec
2023-03-29 20:34:24,294 		312 of 10000 with 57.37% 	 Time used:  0.00 sec
2023-03-29 20:34:24,296 		336 of 10000 with 56.55% 	 Time used:  0.00 sec
2023-03-29 20:34:24,298 		360 of 10000 with 56.11% 	 Time used:  0.00 sec
2023-03-29 20:34:24,300 		384 of 10000 with 56.25% 	 Time used:  0.00 sec
2023-03-29 20:34:24,302 		408 of 10000 with 55.64% 	 Time used:  0.00 sec
2023-03-29 20:34:24,305 		432 of 10000 with 55.79% 	 Time used:  0.00 sec
2023-03-29 20:34:24,307 		456 of 10000 with 55.48% 	 Time used:  0.00 sec
2023-03-29 20:34:24,309 		480 of 10000 with 55.00% 	 Time used:  0.00 sec
2023-03-29 20:34:24,311 		504 of 10000 with 55.56% 	 Time used:  0.00 sec
2023-03-29 20:34:24,314 		528 of 10000 with 56.44% 	 Time used:  0.00 sec
2023-03-29 20:34:24,316 		552 of 10000 with 56.70% 	 Time used:  0.00 sec
2023-03-29 20:34:24,318 		576 of 10000 with 56.94% 	 Time used:  0.00 sec
2023-03-29 20:34:24,320 		600 of 10000 with 57.17% 	 Time used:  0.00 sec
2023-03-29 20:34:24,323 		624 of 10000 with 57.53% 	 Time used:  0.00 sec
2023-03-29 20:34:24,325 		648 of 10000 with 57.10% 	 Time used:  0.00 sec
2023-03-29 20:34:24,327 		672 of 10000 with 57.59% 	 Time used:  0.00 sec
2023-03-29 20:34:24,330 		696 of 10000 with 56.90% 	 Time used:  0.00 sec
2023-03-29 20:34:24,332 		720 of 10000 with 56.67% 	 Time used:  0.00 sec
2023-03-29 20:34:24,334 		744 of 10000 with 56.45% 	 Time used:  0.00 sec
2023-03-29 20:34:24,336 		768 of 10000 with 56.77% 	 Time used:  0.00 sec
2023-03-29 20:34:24,339 		792 of 10000 with 56.82% 	 Time used:  0.00 sec
2023-03-29 20:34:24,341 		816 of 10000 with 56.99% 	 Time used:  0.00 sec
2023-03-29 20:34:24,343 		840 of 10000 with 57.26% 	 Time used:  0.00 sec
2023-03-29 20:34:24,345 		864 of 10000 with 57.29% 	 Time used:  0.00 sec
2023-03-29 20:34:24,348 		888 of 10000 with 57.43% 	 Time used:  0.00 sec
2023-03-29 20:34:24,350 		912 of 10000 with 57.35% 	 Time used:  0.00 sec
2023-03-29 20:34:24,352 		936 of 10000 with 57.26% 	 Time used:  0.00 sec
2023-03-29 20:34:24,355 		960 of 10000 with 57.40% 	 Time used:  0.00 sec
2023-03-29 20:34:24,357 		984 of 10000 with 57.83% 	 Time used:  0.00 sec
2023-03-29 20:34:24,359 		1008 of 10000 with 57.94% 	 Time used:  0.00 sec
2023-03-29 20:34:24,361 		1032 of 10000 with 58.43% 	 Time used:  0.00 sec
2023-03-29 20:34:24,364 		1056 of 10000 with 58.14% 	 Time used:  0.00 sec
2023-03-29 20:34:24,366 		1080 of 10000 with 58.43% 	 Time used:  0.00 sec
2023-03-29 20:34:24,368 		1104 of 10000 with 58.61% 	 Time used:  0.00 sec
2023-03-29 20:34:24,370 		1128 of 10000 with 58.60% 	 Time used:  0.00 sec
2023-03-29 20:34:24,373 		1152 of 10000 with 58.33% 	 Time used:  0.00 sec
2023-03-29 20:34:24,375 		1176 of 10000 with 58.59% 	 Time used:  0.00 sec
2023-03-29 20:34:24,377 		1200 of 10000 with 58.83% 	 Time used:  0.00 sec
2023-03-29 20:34:24,379 		1224 of 10000 with 58.82% 	 Time used:  0.00 sec
2023-03-29 20:34:24,382 		1248 of 10000 with 58.33% 	 Time used:  0.00 sec
2023-03-29 20:34:24,384 		1272 of 10000 with 58.10% 	 Time used:  0.00 sec
2023-03-29 20:34:24,386 		1296 of 10000 with 58.10% 	 Time used:  0.00 sec
2023-03-29 20:34:24,389 		1320 of 10000 with 58.26% 	 Time used:  0.00 sec
2023-03-29 20:34:24,391 		1344 of 10000 with 58.11% 	 Time used:  0.00 sec
2023-03-29 20:34:24,393 		1368 of 10000 with 58.33% 	 Time used:  0.00 sec
2023-03-29 20:34:24,395 		1392 of 10000 with 58.19% 	 Time used:  0.00 sec
2023-03-29 20:34:24,398 		1416 of 10000 with 58.05% 	 Time used:  0.00 sec
2023-03-29 20:34:24,400 		1440 of 10000 with 58.06% 	 Time used:  0.00 sec
2023-03-29 20:34:24,402 		1464 of 10000 with 58.20% 	 Time used:  0.00 sec
2023-03-29 20:34:24,404 		1488 of 10000 with 58.40% 	 Time used:  0.00 sec
2023-03-29 20:34:24,407 		1512 of 10000 with 58.20% 	 Time used:  0.00 sec
2023-03-29 20:34:24,409 		1536 of 10000 with 58.33% 	 Time used:  0.00 sec
2023-03-29 20:34:24,411 		1560 of 10000 with 58.27% 	 Time used:  0.00 sec
2023-03-29 20:34:24,413 		1584 of 10000 with 58.02% 	 Time used:  0.00 sec
2023-03-29 20:34:24,416 		1608 of 10000 with 57.77% 	 Time used:  0.00 sec
2023-03-29 20:34:24,418 		1632 of 10000 with 57.78% 	 Time used:  0.00 sec
2023-03-29 20:34:24,420 		1656 of 10000 with 57.91% 	 Time used:  0.00 sec
2023-03-29 20:34:24,423 		1680 of 10000 with 58.04% 	 Time used:  0.00 sec
2023-03-29 20:34:24,425 		1704 of 10000 with 58.22% 	 Time used:  0.00 sec
2023-03-29 20:34:24,427 		1728 of 10000 with 58.33% 	 Time used:  0.00 sec
2023-03-29 20:34:24,429 		1752 of 10000 with 58.28% 	 Time used:  0.00 sec
2023-03-29 20:34:24,432 		1776 of 10000 with 58.22% 	 Time used:  0.00 sec
2023-03-29 20:34:24,434 		1800 of 10000 with 58.22% 	 Time used:  0.00 sec
2023-03-29 20:34:24,436 		1824 of 10000 with 58.11% 	 Time used:  0.00 sec
2023-03-29 20:34:24,438 		1848 of 10000 with 58.23% 	 Time used:  0.00 sec
2023-03-29 20:34:24,441 		1872 of 10000 with 58.39% 	 Time used:  0.00 sec
2023-03-29 20:34:24,443 		1896 of 10000 with 58.60% 	 Time used:  0.00 sec
2023-03-29 20:34:24,445 		1920 of 10000 with 58.54% 	 Time used:  0.00 sec
2023-03-29 20:34:24,448 		1944 of 10000 with 58.38% 	 Time used:  0.00 sec
2023-03-29 20:34:24,450 		1968 of 10000 with 58.49% 	 Time used:  0.00 sec
2023-03-29 20:34:24,452 		1992 of 10000 with 58.58% 	 Time used:  0.00 sec
2023-03-29 20:34:24,454 		2016 of 10000 with 58.53% 	 Time used:  0.00 sec
2023-03-29 20:34:24,457 		2040 of 10000 with 58.28% 	 Time used:  0.00 sec
2023-03-29 20:34:24,459 		2064 of 10000 with 58.43% 	 Time used:  0.00 sec
2023-03-29 20:34:24,461 		2088 of 10000 with 58.29% 	 Time used:  0.00 sec
2023-03-29 20:34:24,463 		2112 of 10000 with 58.38% 	 Time used:  0.00 sec
2023-03-29 20:34:24,466 		2136 of 10000 with 58.29% 	 Time used:  0.00 sec
2023-03-29 20:34:24,468 		2160 of 10000 with 58.38% 	 Time used:  0.00 sec
2023-03-29 20:34:24,470 		2184 of 10000 with 58.38% 	 Time used:  0.00 sec
2023-03-29 20:34:24,472 		2208 of 10000 with 58.47% 	 Time used:  0.00 sec
2023-03-29 20:34:24,475 		2232 of 10000 with 58.42% 	 Time used:  0.00 sec
2023-03-29 20:34:24,477 		2256 of 10000 with 58.29% 	 Time used:  0.00 sec
2023-03-29 20:34:24,479 		2280 of 10000 with 58.25% 	 Time used:  0.00 sec
2023-03-29 20:34:24,481 		2304 of 10000 with 58.12% 	 Time used:  0.00 sec
2023-03-29 20:34:24,484 		2328 of 10000 with 58.16% 	 Time used:  0.00 sec
2023-03-29 20:34:24,486 		2352 of 10000 with 58.25% 	 Time used:  0.00 sec
2023-03-29 20:34:24,488 		2376 of 10000 with 58.25% 	 Time used:  0.00 sec
2023-03-29 20:34:24,491 		2400 of 10000 with 58.38% 	 Time used:  0.00 sec
2023-03-29 20:34:24,493 		2424 of 10000 with 58.37% 	 Time used:  0.00 sec
2023-03-29 20:34:24,495 		2448 of 10000 with 58.33% 	 Time used:  0.00 sec
2023-03-29 20:34:24,497 		2472 of 10000 with 58.54% 	 Time used:  0.00 sec
2023-03-29 20:34:24,500 		2496 of 10000 with 58.65% 	 Time used:  0.00 sec
2023-03-29 20:34:24,502 		2520 of 10000 with 58.49% 	 Time used:  0.00 sec
2023-03-29 20:34:24,504 		2544 of 10000 with 58.22% 	 Time used:  0.00 sec
2023-03-29 20:34:24,506 		2568 of 10000 with 58.22% 	 Time used:  0.00 sec
2023-03-29 20:34:24,509 		2592 of 10000 with 58.02% 	 Time used:  0.00 sec
2023-03-29 20:34:24,511 		2616 of 10000 with 58.14% 	 Time used:  0.00 sec
2023-03-29 20:34:24,513 		2640 of 10000 with 58.18% 	 Time used:  0.00 sec
2023-03-29 20:34:24,515 		2664 of 10000 with 58.18% 	 Time used:  0.00 sec
2023-03-29 20:34:24,518 		2688 of 10000 with 58.18% 	 Time used:  0.00 sec
2023-03-29 20:34:24,520 		2712 of 10000 with 58.30% 	 Time used:  0.00 sec
2023-03-29 20:34:24,522 		2736 of 10000 with 58.26% 	 Time used:  0.00 sec
2023-03-29 20:34:24,524 		2760 of 10000 with 58.22% 	 Time used:  0.00 sec
2023-03-29 20:34:24,527 		2784 of 10000 with 58.15% 	 Time used:  0.00 sec
2023-03-29 20:34:24,529 		2808 of 10000 with 58.12% 	 Time used:  0.00 sec
2023-03-29 20:34:24,531 		2832 of 10000 with 58.09% 	 Time used:  0.00 sec
2023-03-29 20:34:24,533 		2856 of 10000 with 57.95% 	 Time used:  0.00 sec
2023-03-29 20:34:24,536 		2880 of 10000 with 57.95% 	 Time used:  0.00 sec
2023-03-29 20:34:24,538 		2904 of 10000 with 57.99% 	 Time used:  0.00 sec
2023-03-29 20:34:24,540 		2928 of 10000 with 58.09% 	 Time used:  0.00 sec
2023-03-29 20:34:24,542 		2952 of 10000 with 58.10% 	 Time used:  0.00 sec
2023-03-29 20:34:24,545 		2976 of 10000 with 58.06% 	 Time used:  0.00 sec
2023-03-29 20:34:24,547 		3000 of 10000 with 58.00% 	 Time used:  0.00 sec
2023-03-29 20:34:24,549 		3024 of 10000 with 58.10% 	 Time used:  0.00 sec
2023-03-29 20:34:24,552 		3048 of 10000 with 58.14% 	 Time used:  0.00 sec
2023-03-29 20:34:24,554 		3072 of 10000 with 58.17% 	 Time used:  0.00 sec
2023-03-29 20:34:24,556 		3096 of 10000 with 58.04% 	 Time used:  0.00 sec
2023-03-29 20:34:24,558 		3120 of 10000 with 57.98% 	 Time used:  0.00 sec
2023-03-29 20:34:24,561 		3144 of 10000 with 58.14% 	 Time used:  0.00 sec
2023-03-29 20:34:24,563 		3168 of 10000 with 58.18% 	 Time used:  0.00 sec
2023-03-29 20:34:24,565 		3192 of 10000 with 58.24% 	 Time used:  0.00 sec
2023-03-29 20:34:24,568 		3216 of 10000 with 58.24% 	 Time used:  0.00 sec
2023-03-29 20:34:24,570 		3240 of 10000 with 58.24% 	 Time used:  0.00 sec
2023-03-29 20:34:24,572 		3264 of 10000 with 58.27% 	 Time used:  0.00 sec
2023-03-29 20:34:24,574 		3288 of 10000 with 58.24% 	 Time used:  0.00 sec
2023-03-29 20:34:24,577 		3312 of 10000 with 58.30% 	 Time used:  0.00 sec
2023-03-29 20:34:24,579 		3336 of 10000 with 58.27% 	 Time used:  0.00 sec
2023-03-29 20:34:24,581 		3360 of 10000 with 58.27% 	 Time used:  0.00 sec
2023-03-29 20:34:24,583 		3384 of 10000 with 58.24% 	 Time used:  0.00 sec
2023-03-29 20:34:24,586 		3408 of 10000 with 58.27% 	 Time used:  0.00 sec
2023-03-29 20:34:24,588 		3432 of 10000 with 58.19% 	 Time used:  0.00 sec
2023-03-29 20:34:24,590 		3456 of 10000 with 58.10% 	 Time used:  0.00 sec
2023-03-29 20:34:24,592 		3480 of 10000 with 58.13% 	 Time used:  0.00 sec
2023-03-29 20:34:24,595 		3504 of 10000 with 58.08% 	 Time used:  0.00 sec
2023-03-29 20:34:24,597 		3528 of 10000 with 58.05% 	 Time used:  0.00 sec
2023-03-29 20:34:24,599 		3552 of 10000 with 58.16% 	 Time used:  0.00 sec
2023-03-29 20:34:24,601 		3576 of 10000 with 58.19% 	 Time used:  0.00 sec
2023-03-29 20:34:24,604 		3600 of 10000 with 58.19% 	 Time used:  0.00 sec
2023-03-29 20:34:24,606 		3624 of 10000 with 58.08% 	 Time used:  0.00 sec
2023-03-29 20:34:24,608 		3648 of 10000 with 58.06% 	 Time used:  0.00 sec
2023-03-29 20:34:24,610 		3672 of 10000 with 58.20% 	 Time used:  0.00 sec
2023-03-29 20:34:24,613 		3696 of 10000 with 58.14% 	 Time used:  0.00 sec
2023-03-29 20:34:24,615 		3720 of 10000 with 58.20% 	 Time used:  0.00 sec
2023-03-29 20:34:24,617 		3744 of 10000 with 58.15% 	 Time used:  0.00 sec
2023-03-29 20:34:24,620 		3768 of 10000 with 58.12% 	 Time used:  0.00 sec
2023-03-29 20:34:24,622 		3792 of 10000 with 58.15% 	 Time used:  0.00 sec
2023-03-29 20:34:24,624 		3816 of 10000 with 58.18% 	 Time used:  0.00 sec
2023-03-29 20:34:24,626 		3840 of 10000 with 58.31% 	 Time used:  0.00 sec
2023-03-29 20:34:24,629 		3864 of 10000 with 58.26% 	 Time used:  0.00 sec
2023-03-29 20:34:24,631 		3888 of 10000 with 58.31% 	 Time used:  0.00 sec
2023-03-29 20:34:24,633 		3912 of 10000 with 58.31% 	 Time used:  0.00 sec
2023-03-29 20:34:24,635 		3936 of 10000 with 58.31% 	 Time used:  0.00 sec
2023-03-29 20:34:24,638 		3960 of 10000 with 58.41% 	 Time used:  0.00 sec
2023-03-29 20:34:24,640 		3984 of 10000 with 58.31% 	 Time used:  0.00 sec
2023-03-29 20:34:24,642 		4008 of 10000 with 58.31% 	 Time used:  0.00 sec
2023-03-29 20:34:24,644 		4032 of 10000 with 58.38% 	 Time used:  0.00 sec
2023-03-29 20:34:24,647 		4056 of 10000 with 58.36% 	 Time used:  0.00 sec
2023-03-29 20:34:24,649 		4080 of 10000 with 58.50% 	 Time used:  0.00 sec
2023-03-29 20:34:24,651 		4104 of 10000 with 58.50% 	 Time used:  0.00 sec
2023-03-29 20:34:24,653 		4128 of 10000 with 58.45% 	 Time used:  0.00 sec
2023-03-29 20:34:24,656 		4152 of 10000 with 58.50% 	 Time used:  0.00 sec
2023-03-29 20:34:24,658 		4176 of 10000 with 58.50% 	 Time used:  0.00 sec
2023-03-29 20:34:24,660 		4200 of 10000 with 58.62% 	 Time used:  0.00 sec
2023-03-29 20:34:24,663 		4224 of 10000 with 58.66% 	 Time used:  0.00 sec
2023-03-29 20:34:24,665 		4248 of 10000 with 58.73% 	 Time used:  0.00 sec
2023-03-29 20:34:24,667 		4272 of 10000 with 58.73% 	 Time used:  0.00 sec
2023-03-29 20:34:24,669 		4296 of 10000 with 58.71% 	 Time used:  0.00 sec
2023-03-29 20:34:24,672 		4320 of 10000 with 58.63% 	 Time used:  0.00 sec
2023-03-29 20:34:24,674 		4344 of 10000 with 58.68% 	 Time used:  0.00 sec
2023-03-29 20:34:24,676 		4368 of 10000 with 58.70% 	 Time used:  0.00 sec
2023-03-29 20:34:24,678 		4392 of 10000 with 58.79% 	 Time used:  0.00 sec
2023-03-29 20:34:24,681 		4416 of 10000 with 58.81% 	 Time used:  0.00 sec
2023-03-29 20:34:24,683 		4440 of 10000 with 58.85% 	 Time used:  0.00 sec
2023-03-29 20:34:24,685 		4464 of 10000 with 58.85% 	 Time used:  0.00 sec
2023-03-29 20:34:24,688 		4488 of 10000 with 58.85% 	 Time used:  0.00 sec
2023-03-29 20:34:24,690 		4512 of 10000 with 58.87% 	 Time used:  0.00 sec
2023-03-29 20:34:24,692 		4536 of 10000 with 58.80% 	 Time used:  0.00 sec
2023-03-29 20:34:24,694 		4560 of 10000 with 58.75% 	 Time used:  0.00 sec
2023-03-29 20:34:24,697 		4584 of 10000 with 58.77% 	 Time used:  0.00 sec
2023-03-29 20:34:24,699 		4608 of 10000 with 58.75% 	 Time used:  0.00 sec
2023-03-29 20:34:24,701 		4632 of 10000 with 58.81% 	 Time used:  0.00 sec
2023-03-29 20:34:24,703 		4656 of 10000 with 58.78% 	 Time used:  0.00 sec
2023-03-29 20:34:24,706 		4680 of 10000 with 58.87% 	 Time used:  0.00 sec
2023-03-29 20:34:24,708 		4704 of 10000 with 58.89% 	 Time used:  0.00 sec
2023-03-29 20:34:24,710 		4728 of 10000 with 58.86% 	 Time used:  0.00 sec
2023-03-29 20:34:24,712 		4752 of 10000 with 58.88% 	 Time used:  0.00 sec
2023-03-29 20:34:24,715 		4776 of 10000 with 58.92% 	 Time used:  0.00 sec
2023-03-29 20:34:24,717 		4800 of 10000 with 58.98% 	 Time used:  0.00 sec
2023-03-29 20:34:24,719 		4824 of 10000 with 59.00% 	 Time used:  0.00 sec
2023-03-29 20:34:24,721 		4848 of 10000 with 58.97% 	 Time used:  0.00 sec
2023-03-29 20:34:24,724 		4872 of 10000 with 59.03% 	 Time used:  0.00 sec
2023-03-29 20:34:24,726 		4896 of 10000 with 59.03% 	 Time used:  0.00 sec
2023-03-29 20:34:24,728 		4920 of 10000 with 59.15% 	 Time used:  0.00 sec
2023-03-29 20:34:24,731 		4944 of 10000 with 59.20% 	 Time used:  0.00 sec
2023-03-29 20:34:24,733 		4968 of 10000 with 59.18% 	 Time used:  0.00 sec
2023-03-29 20:34:24,735 		4992 of 10000 with 59.13% 	 Time used:  0.00 sec
2023-03-29 20:34:24,737 		5016 of 10000 with 59.15% 	 Time used:  0.00 sec
2023-03-29 20:34:24,740 		5040 of 10000 with 59.15% 	 Time used:  0.00 sec
2023-03-29 20:34:24,742 		5064 of 10000 with 59.16% 	 Time used:  0.00 sec
2023-03-29 20:34:24,744 		5088 of 10000 with 59.22% 	 Time used:  0.00 sec
2023-03-29 20:34:24,746 		5112 of 10000 with 59.15% 	 Time used:  0.00 sec
2023-03-29 20:34:24,749 		5136 of 10000 with 59.05% 	 Time used:  0.00 sec
2023-03-29 20:34:24,751 		5160 of 10000 with 59.07% 	 Time used:  0.00 sec
2023-03-29 20:34:24,753 		5184 of 10000 with 59.12% 	 Time used:  0.00 sec
2023-03-29 20:34:24,755 		5208 of 10000 with 59.10% 	 Time used:  0.00 sec
2023-03-29 20:34:24,758 		5232 of 10000 with 59.08% 	 Time used:  0.00 sec
2023-03-29 20:34:24,760 		5256 of 10000 with 59.06% 	 Time used:  0.00 sec
2023-03-29 20:34:24,762 		5280 of 10000 with 59.09% 	 Time used:  0.00 sec
2023-03-29 20:34:24,764 		5304 of 10000 with 59.13% 	 Time used:  0.00 sec
2023-03-29 20:34:24,767 		5328 of 10000 with 59.07% 	 Time used:  0.00 sec
2023-03-29 20:34:24,769 		5352 of 10000 with 58.97% 	 Time used:  0.00 sec
2023-03-29 20:34:24,771 		5376 of 10000 with 58.98% 	 Time used:  0.00 sec
2023-03-29 20:34:24,773 		5400 of 10000 with 58.93% 	 Time used:  0.00 sec
2023-03-29 20:34:24,776 		5424 of 10000 with 58.89% 	 Time used:  0.00 sec
2023-03-29 20:34:24,778 		5448 of 10000 with 58.90% 	 Time used:  0.00 sec
2023-03-29 20:34:24,780 		5472 of 10000 with 58.86% 	 Time used:  0.00 sec
2023-03-29 20:34:24,783 		5496 of 10000 with 58.84% 	 Time used:  0.00 sec
2023-03-29 20:34:24,785 		5520 of 10000 with 58.89% 	 Time used:  0.00 sec
2023-03-29 20:34:24,787 		5544 of 10000 with 58.86% 	 Time used:  0.00 sec
2023-03-29 20:34:24,789 		5568 of 10000 with 58.82% 	 Time used:  0.00 sec
2023-03-29 20:34:24,792 		5592 of 10000 with 58.85% 	 Time used:  0.00 sec
2023-03-29 20:34:24,794 		5616 of 10000 with 58.89% 	 Time used:  0.00 sec
2023-03-29 20:34:24,796 		5640 of 10000 with 58.90% 	 Time used:  0.00 sec
2023-03-29 20:34:24,798 		5664 of 10000 with 58.83% 	 Time used:  0.00 sec
2023-03-29 20:34:24,801 		5688 of 10000 with 58.84% 	 Time used:  0.00 sec
2023-03-29 20:34:24,803 		5712 of 10000 with 58.89% 	 Time used:  0.00 sec
2023-03-29 20:34:24,805 		5736 of 10000 with 58.98% 	 Time used:  0.00 sec
2023-03-29 20:34:24,808 		5760 of 10000 with 58.94% 	 Time used:  0.00 sec
2023-03-29 20:34:24,810 		5784 of 10000 with 59.01% 	 Time used:  0.00 sec
2023-03-29 20:34:24,812 		5808 of 10000 with 59.00% 	 Time used:  0.00 sec
2023-03-29 20:34:24,814 		5832 of 10000 with 59.00% 	 Time used:  0.00 sec
2023-03-29 20:34:24,817 		5856 of 10000 with 58.97% 	 Time used:  0.00 sec
2023-03-29 20:34:24,819 		5880 of 10000 with 58.93% 	 Time used:  0.00 sec
2023-03-29 20:34:24,821 		5904 of 10000 with 58.86% 	 Time used:  0.00 sec
2023-03-29 20:34:24,823 		5928 of 10000 with 58.81% 	 Time used:  0.00 sec
2023-03-29 20:34:24,826 		5952 of 10000 with 58.84% 	 Time used:  0.00 sec
2023-03-29 20:34:24,828 		5976 of 10000 with 58.84% 	 Time used:  0.00 sec
2023-03-29 20:34:24,830 		6000 of 10000 with 58.83% 	 Time used:  0.00 sec
2023-03-29 20:34:24,832 		6024 of 10000 with 58.80% 	 Time used:  0.00 sec
2023-03-29 20:34:24,835 		6048 of 10000 with 58.78% 	 Time used:  0.00 sec
2023-03-29 20:34:24,837 		6072 of 10000 with 58.76% 	 Time used:  0.00 sec
2023-03-29 20:34:24,839 		6096 of 10000 with 58.73% 	 Time used:  0.00 sec
2023-03-29 20:34:24,842 		6120 of 10000 with 58.79% 	 Time used:  0.00 sec
2023-03-29 20:34:24,844 		6144 of 10000 with 58.71% 	 Time used:  0.00 sec
2023-03-29 20:34:24,846 		6168 of 10000 with 58.71% 	 Time used:  0.00 sec
2023-03-29 20:34:24,848 		6192 of 10000 with 58.75% 	 Time used:  0.00 sec
2023-03-29 20:34:24,850 		6216 of 10000 with 58.72% 	 Time used:  0.00 sec
2023-03-29 20:34:24,853 		6240 of 10000 with 58.70% 	 Time used:  0.00 sec
2023-03-29 20:34:24,855 		6264 of 10000 with 58.75% 	 Time used:  0.00 sec
2023-03-29 20:34:24,857 		6288 of 10000 with 58.79% 	 Time used:  0.00 sec
2023-03-29 20:34:24,860 		6312 of 10000 with 58.79% 	 Time used:  0.00 sec
2023-03-29 20:34:24,862 		6336 of 10000 with 58.81% 	 Time used:  0.00 sec
2023-03-29 20:34:24,864 		6360 of 10000 with 58.85% 	 Time used:  0.00 sec
2023-03-29 20:34:24,866 		6384 of 10000 with 58.80% 	 Time used:  0.00 sec
2023-03-29 20:34:24,869 		6408 of 10000 with 58.80% 	 Time used:  0.00 sec
2023-03-29 20:34:24,871 		6432 of 10000 with 58.77% 	 Time used:  0.00 sec
2023-03-29 20:34:24,873 		6456 of 10000 with 58.75% 	 Time used:  0.00 sec
2023-03-29 20:34:24,875 		6480 of 10000 with 58.77% 	 Time used:  0.00 sec
2023-03-29 20:34:24,878 		6504 of 10000 with 58.73% 	 Time used:  0.00 sec
2023-03-29 20:34:24,880 		6528 of 10000 with 58.79% 	 Time used:  0.00 sec
2023-03-29 20:34:24,882 		6552 of 10000 with 58.75% 	 Time used:  0.00 sec
2023-03-29 20:34:24,884 		6576 of 10000 with 58.73% 	 Time used:  0.00 sec
2023-03-29 20:34:24,887 		6600 of 10000 with 58.71% 	 Time used:  0.00 sec
2023-03-29 20:34:24,889 		6624 of 10000 with 58.74% 	 Time used:  0.00 sec
2023-03-29 20:34:24,891 		6648 of 10000 with 58.74% 	 Time used:  0.00 sec
2023-03-29 20:34:24,893 		6672 of 10000 with 58.74% 	 Time used:  0.00 sec
2023-03-29 20:34:24,896 		6696 of 10000 with 58.74% 	 Time used:  0.00 sec
2023-03-29 20:34:24,898 		6720 of 10000 with 58.71% 	 Time used:  0.00 sec
2023-03-29 20:34:24,901 		6744 of 10000 with 58.73% 	 Time used:  0.00 sec
2023-03-29 20:34:24,903 		6768 of 10000 with 58.72% 	 Time used:  0.00 sec
2023-03-29 20:34:24,905 		6792 of 10000 with 58.70% 	 Time used:  0.00 sec
2023-03-29 20:34:24,907 		6816 of 10000 with 58.73% 	 Time used:  0.00 sec
2023-03-29 20:34:24,910 		6840 of 10000 with 58.74% 	 Time used:  0.00 sec
2023-03-29 20:34:24,912 		6864 of 10000 with 58.73% 	 Time used:  0.00 sec
2023-03-29 20:34:24,914 		6888 of 10000 with 58.65% 	 Time used:  0.00 sec
2023-03-29 20:34:24,917 		6912 of 10000 with 58.65% 	 Time used:  0.00 sec
2023-03-29 20:34:24,919 		6936 of 10000 with 58.59% 	 Time used:  0.00 sec
2023-03-29 20:34:24,921 		6960 of 10000 with 58.59% 	 Time used:  0.00 sec
2023-03-29 20:34:24,923 		6984 of 10000 with 58.56% 	 Time used:  0.00 sec
2023-03-29 20:34:24,926 		7008 of 10000 with 58.53% 	 Time used:  0.00 sec
2023-03-29 20:34:24,928 		7032 of 10000 with 58.53% 	 Time used:  0.00 sec
2023-03-29 20:34:24,930 		7056 of 10000 with 58.45% 	 Time used:  0.00 sec
2023-03-29 20:34:24,932 		7080 of 10000 with 58.46% 	 Time used:  0.00 sec
2023-03-29 20:34:24,935 		7104 of 10000 with 58.43% 	 Time used:  0.00 sec
2023-03-29 20:34:24,937 		7128 of 10000 with 58.40% 	 Time used:  0.00 sec
2023-03-29 20:34:24,939 		7152 of 10000 with 58.43% 	 Time used:  0.00 sec
2023-03-29 20:34:24,941 		7176 of 10000 with 58.50% 	 Time used:  0.00 sec
2023-03-29 20:34:24,944 		7200 of 10000 with 58.57% 	 Time used:  0.00 sec
2023-03-29 20:34:24,946 		7224 of 10000 with 58.57% 	 Time used:  0.00 sec
2023-03-29 20:34:24,948 		7248 of 10000 with 58.50% 	 Time used:  0.00 sec
2023-03-29 20:34:24,950 		7272 of 10000 with 58.48% 	 Time used:  0.00 sec
2023-03-29 20:34:24,953 		7296 of 10000 with 58.50% 	 Time used:  0.00 sec
2023-03-29 20:34:24,955 		7320 of 10000 with 58.51% 	 Time used:  0.00 sec
2023-03-29 20:34:24,957 		7344 of 10000 with 58.61% 	 Time used:  0.00 sec
2023-03-29 20:34:24,960 		7368 of 10000 with 58.63% 	 Time used:  0.00 sec
2023-03-29 20:34:24,962 		7392 of 10000 with 58.67% 	 Time used:  0.00 sec
2023-03-29 20:34:24,964 		7416 of 10000 with 58.60% 	 Time used:  0.00 sec
2023-03-29 20:34:24,966 		7440 of 10000 with 58.56% 	 Time used:  0.00 sec
2023-03-29 20:34:24,969 		7464 of 10000 with 58.52% 	 Time used:  0.00 sec
2023-03-29 20:34:24,971 		7488 of 10000 with 58.56% 	 Time used:  0.00 sec
2023-03-29 20:34:24,973 		7512 of 10000 with 58.57% 	 Time used:  0.00 sec
2023-03-29 20:34:24,975 		7536 of 10000 with 58.60% 	 Time used:  0.00 sec
2023-03-29 20:34:24,978 		7560 of 10000 with 58.57% 	 Time used:  0.00 sec
2023-03-29 20:34:24,980 		7584 of 10000 with 58.57% 	 Time used:  0.00 sec
2023-03-29 20:34:24,982 		7608 of 10000 with 58.57% 	 Time used:  0.00 sec
2023-03-29 20:34:24,984 		7632 of 10000 with 58.63% 	 Time used:  0.00 sec
2023-03-29 20:34:24,987 		7656 of 10000 with 58.65% 	 Time used:  0.00 sec
2023-03-29 20:34:24,989 		7680 of 10000 with 58.66% 	 Time used:  0.00 sec
2023-03-29 20:34:24,991 		7704 of 10000 with 58.68% 	 Time used:  0.00 sec
2023-03-29 20:34:24,994 		7728 of 10000 with 58.67% 	 Time used:  0.00 sec
2023-03-29 20:34:24,996 		7752 of 10000 with 58.63% 	 Time used:  0.00 sec
2023-03-29 20:34:24,998 		7776 of 10000 with 58.63% 	 Time used:  0.00 sec
2023-03-29 20:34:25,000 		7800 of 10000 with 58.62% 	 Time used:  0.00 sec
2023-03-29 20:34:25,003 		7824 of 10000 with 58.59% 	 Time used:  0.00 sec
2023-03-29 20:34:25,005 		7848 of 10000 with 58.58% 	 Time used:  0.00 sec
2023-03-29 20:34:25,007 		7872 of 10000 with 58.59% 	 Time used:  0.00 sec
2023-03-29 20:34:25,009 		7896 of 10000 with 58.61% 	 Time used:  0.00 sec
2023-03-29 20:34:25,012 		7920 of 10000 with 58.54% 	 Time used:  0.00 sec
2023-03-29 20:34:25,014 		7944 of 10000 with 58.51% 	 Time used:  0.00 sec
2023-03-29 20:34:25,016 		7968 of 10000 with 58.50% 	 Time used:  0.00 sec
2023-03-29 20:34:25,019 		7992 of 10000 with 58.52% 	 Time used:  0.00 sec
2023-03-29 20:34:25,021 		8016 of 10000 with 58.52% 	 Time used:  0.00 sec
2023-03-29 20:34:25,023 		8040 of 10000 with 58.52% 	 Time used:  0.00 sec
2023-03-29 20:34:25,025 		8064 of 10000 with 58.54% 	 Time used:  0.00 sec
2023-03-29 20:34:25,028 		8088 of 10000 with 58.54% 	 Time used:  0.00 sec
2023-03-29 20:34:25,030 		8112 of 10000 with 58.56% 	 Time used:  0.00 sec
2023-03-29 20:34:25,032 		8136 of 10000 with 58.55% 	 Time used:  0.00 sec
2023-03-29 20:34:25,034 		8160 of 10000 with 58.58% 	 Time used:  0.00 sec
2023-03-29 20:34:25,037 		8184 of 10000 with 58.55% 	 Time used:  0.00 sec
2023-03-29 20:34:25,039 		8208 of 10000 with 58.52% 	 Time used:  0.00 sec
2023-03-29 20:34:25,041 		8232 of 10000 with 58.49% 	 Time used:  0.00 sec
2023-03-29 20:34:25,043 		8256 of 10000 with 58.48% 	 Time used:  0.00 sec
2023-03-29 20:34:25,046 		8280 of 10000 with 58.43% 	 Time used:  0.00 sec
2023-03-29 20:34:25,048 		8304 of 10000 with 58.38% 	 Time used:  0.00 sec
2023-03-29 20:34:25,050 		8328 of 10000 with 58.36% 	 Time used:  0.00 sec
2023-03-29 20:34:25,052 		8352 of 10000 with 58.37% 	 Time used:  0.00 sec
2023-03-29 20:34:25,055 		8376 of 10000 with 58.39% 	 Time used:  0.00 sec
2023-03-29 20:34:25,057 		8400 of 10000 with 58.37% 	 Time used:  0.00 sec
2023-03-29 20:34:25,059 		8424 of 10000 with 58.35% 	 Time used:  0.00 sec
2023-03-29 20:34:25,061 		8448 of 10000 with 58.38% 	 Time used:  0.00 sec
2023-03-29 20:34:25,064 		8472 of 10000 with 58.38% 	 Time used:  0.00 sec
2023-03-29 20:34:25,066 		8496 of 10000 with 58.38% 	 Time used:  0.00 sec
2023-03-29 20:34:25,068 		8520 of 10000 with 58.42% 	 Time used:  0.00 sec
2023-03-29 20:34:25,071 		8544 of 10000 with 58.44% 	 Time used:  0.00 sec
2023-03-29 20:34:25,073 		8568 of 10000 with 58.43% 	 Time used:  0.00 sec
2023-03-29 20:34:25,075 		8592 of 10000 with 58.44% 	 Time used:  0.00 sec
2023-03-29 20:34:25,077 		8616 of 10000 with 58.50% 	 Time used:  0.00 sec
2023-03-29 20:34:25,080 		8640 of 10000 with 58.48% 	 Time used:  0.00 sec
2023-03-29 20:34:25,082 		8664 of 10000 with 58.47% 	 Time used:  0.00 sec
2023-03-29 20:34:25,084 		8688 of 10000 with 58.44% 	 Time used:  0.00 sec
2023-03-29 20:34:25,086 		8712 of 10000 with 58.46% 	 Time used:  0.00 sec
2023-03-29 20:34:25,089 		8736 of 10000 with 58.45% 	 Time used:  0.00 sec
2023-03-29 20:34:25,091 		8760 of 10000 with 58.45% 	 Time used:  0.00 sec
2023-03-29 20:34:25,093 		8784 of 10000 with 58.48% 	 Time used:  0.00 sec
2023-03-29 20:34:25,095 		8808 of 10000 with 58.51% 	 Time used:  0.00 sec
2023-03-29 20:34:25,098 		8832 of 10000 with 58.51% 	 Time used:  0.00 sec
2023-03-29 20:34:25,100 		8856 of 10000 with 58.50% 	 Time used:  0.00 sec
2023-03-29 20:34:25,102 		8880 of 10000 with 58.49% 	 Time used:  0.00 sec
2023-03-29 20:34:25,104 		8904 of 10000 with 58.48% 	 Time used:  0.00 sec
2023-03-29 20:34:25,107 		8928 of 10000 with 58.50% 	 Time used:  0.00 sec
2023-03-29 20:34:25,109 		8952 of 10000 with 58.49% 	 Time used:  0.00 sec
2023-03-29 20:34:25,111 		8976 of 10000 with 58.50% 	 Time used:  0.00 sec
2023-03-29 20:34:25,114 		9000 of 10000 with 58.49% 	 Time used:  0.00 sec
2023-03-29 20:34:25,116 		9024 of 10000 with 58.50% 	 Time used:  0.00 sec
2023-03-29 20:34:25,118 		9048 of 10000 with 58.47% 	 Time used:  0.00 sec
2023-03-29 20:34:25,120 		9072 of 10000 with 58.48% 	 Time used:  0.00 sec
2023-03-29 20:34:25,123 		9096 of 10000 with 58.48% 	 Time used:  0.00 sec
2023-03-29 20:34:25,125 		9120 of 10000 with 58.52% 	 Time used:  0.00 sec
2023-03-29 20:34:25,127 		9144 of 10000 with 58.49% 	 Time used:  0.00 sec
2023-03-29 20:34:25,129 		9168 of 10000 with 58.49% 	 Time used:  0.00 sec
2023-03-29 20:34:25,132 		9192 of 10000 with 58.51% 	 Time used:  0.00 sec
2023-03-29 20:34:25,134 		9216 of 10000 with 58.55% 	 Time used:  0.00 sec
2023-03-29 20:34:25,136 		9240 of 10000 with 58.56% 	 Time used:  0.00 sec
2023-03-29 20:34:25,138 		9264 of 10000 with 58.58% 	 Time used:  0.00 sec
2023-03-29 20:34:25,141 		9288 of 10000 with 58.60% 	 Time used:  0.00 sec
2023-03-29 20:34:25,143 		9312 of 10000 with 58.55% 	 Time used:  0.00 sec
2023-03-29 20:34:25,145 		9336 of 10000 with 58.59% 	 Time used:  0.00 sec
2023-03-29 20:34:25,148 		9360 of 10000 with 58.55% 	 Time used:  0.00 sec
2023-03-29 20:34:25,150 		9384 of 10000 with 58.54% 	 Time used:  0.00 sec
2023-03-29 20:34:25,152 		9408 of 10000 with 58.54% 	 Time used:  0.00 sec
2023-03-29 20:34:25,154 		9432 of 10000 with 58.55% 	 Time used:  0.00 sec
2023-03-29 20:34:25,157 		9456 of 10000 with 58.54% 	 Time used:  0.00 sec
2023-03-29 20:34:25,159 		9480 of 10000 with 58.54% 	 Time used:  0.00 sec
2023-03-29 20:34:25,161 		9504 of 10000 with 58.53% 	 Time used:  0.00 sec
2023-03-29 20:34:25,163 		9528 of 10000 with 58.53% 	 Time used:  0.00 sec
2023-03-29 20:34:25,166 		9552 of 10000 with 58.53% 	 Time used:  0.00 sec
2023-03-29 20:34:25,168 		9576 of 10000 with 58.56% 	 Time used:  0.00 sec
2023-03-29 20:34:25,170 		9600 of 10000 with 58.58% 	 Time used:  0.00 sec
2023-03-29 20:34:25,172 		9624 of 10000 with 58.57% 	 Time used:  0.00 sec
2023-03-29 20:34:25,175 		9648 of 10000 with 58.57% 	 Time used:  0.00 sec
2023-03-29 20:34:25,177 		9672 of 10000 with 58.59% 	 Time used:  0.00 sec
2023-03-29 20:34:25,179 		9696 of 10000 with 58.60% 	 Time used:  0.00 sec
2023-03-29 20:34:25,182 		9720 of 10000 with 58.60% 	 Time used:  0.00 sec
2023-03-29 20:34:25,184 		9744 of 10000 with 58.60% 	 Time used:  0.00 sec
2023-03-29 20:34:25,186 		9768 of 10000 with 58.57% 	 Time used:  0.00 sec
2023-03-29 20:34:25,188 		9792 of 10000 with 58.54% 	 Time used:  0.00 sec
2023-03-29 20:34:25,191 		9816 of 10000 with 58.57% 	 Time used:  0.00 sec
2023-03-29 20:34:25,193 		9840 of 10000 with 58.59% 	 Time used:  0.00 sec
2023-03-29 20:34:25,195 		9864 of 10000 with 58.60% 	 Time used:  0.00 sec
2023-03-29 20:34:25,197 		9888 of 10000 with 58.56% 	 Time used:  0.00 sec
2023-03-29 20:34:25,200 		9912 of 10000 with 58.57% 	 Time used:  0.00 sec
2023-03-29 20:34:25,202 		9936 of 10000 with 58.56% 	 Time used:  0.00 sec
2023-03-29 20:34:25,204 		9960 of 10000 with 58.59% 	 Time used:  0.00 sec
2023-03-29 20:34:25,207 		9984 of 10000 with 58.55% 	 Time used:  0.00 sec
2023-03-29 20:34:25,209 		10000 of 10000 with 58.54% 	 Time used:  0.00 sec
2023-03-29 20:34:25,209 
2023-03-29 20:34:25,210 			Learning rate: weights:   1.000e-03    
2023-03-29 20:34:25,210 			Last test performance: 58.54%
2023-03-29 20:34:25,210 ----------------
2023-03-29 20:34:25,503   8   =>  0    		Training 486 pattern with 60.00% 	Forward time: 	 0.28 sec
2023-03-29 20:34:25,503 			Loss:    4.809e-02    			Backward time: 	 0.01 sec 
2023-03-29 20:34:25,540 			Learning rate: weights:   1.000e-03    
2023-03-29 20:34:25,540 			Last test performance: 58.54%
2023-03-29 20:34:25,540 ----------------
2023-03-29 20:34:25,841   8   =>  1    		Training 486 pattern with 56.88% 	Forward time: 	 0.28 sec
2023-03-29 20:34:25,841 			Loss:    4.990e-02    			Backward time: 	 0.01 sec 
2023-03-29 20:34:25,892 			Learning rate: weights:   1.000e-03    
2023-03-29 20:34:25,892 			Last test performance: 58.54%
2023-03-29 20:34:25,892 ----------------
2023-03-29 20:34:26,171   8   =>  2    		Training 486 pattern with 57.92% 	Forward time: 	 0.27 sec
2023-03-29 20:34:26,171 			Loss:    4.966e-02    			Backward time: 	 0.01 sec 
2023-03-29 20:34:26,210 			Learning rate: weights:   1.000e-03    
2023-03-29 20:34:26,210 			Last test performance: 58.54%
2023-03-29 20:34:26,210 ----------------
2023-03-29 20:34:26,508   8   =>  3    		Training 486 pattern with 56.67% 	Forward time: 	 0.28 sec
2023-03-29 20:34:26,508 			Loss:    5.275e-02    			Backward time: 	 0.01 sec 
2023-03-29 20:34:26,569 			Learning rate: weights:   1.000e-03    
2023-03-29 20:34:26,569 			Last test performance: 58.54%
2023-03-29 20:34:26,569 ----------------
2023-03-29 20:34:26,793   8   =>  4    		Training 486 pattern with 54.37% 	Forward time: 	 0.21 sec
2023-03-29 20:34:26,793 			Loss:    5.137e-02    			Backward time: 	 0.01 sec 
2023-03-29 20:34:26,845 			Learning rate: weights:   1.000e-03    
2023-03-29 20:34:26,845 			Last test performance: 58.54%
2023-03-29 20:34:26,845 ----------------
2023-03-29 20:34:27,233   8   =>  5    		Training 486 pattern with 58.54% 	Forward time: 	 0.37 sec
2023-03-29 20:34:27,233 			Loss:    4.719e-02    			Backward time: 	 0.01 sec 
2023-03-29 20:34:27,272 			Learning rate: weights:   1.000e-03    
2023-03-29 20:34:27,272 			Last test performance: 58.54%
2023-03-29 20:34:27,272 ----------------
2023-03-29 20:34:27,566   8   =>  6    		Training 486 pattern with 53.33% 	Forward time: 	 0.28 sec
2023-03-29 20:34:27,566 			Loss:    5.721e-02    			Backward time: 	 0.01 sec 
2023-03-29 20:34:27,614 			Learning rate: weights:   1.000e-03    
2023-03-29 20:34:27,614 			Last test performance: 58.54%
2023-03-29 20:34:27,614 ----------------
2023-03-29 20:34:27,886   8   =>  7    		Training 486 pattern with 53.96% 	Forward time: 	 0.25 sec
2023-03-29 20:34:27,886 			Loss:    5.192e-02    			Backward time: 	 0.01 sec 
2023-03-29 20:34:27,936 			Learning rate: weights:   1.000e-03    
2023-03-29 20:34:27,936 			Last test performance: 58.54%
2023-03-29 20:34:27,936 ----------------
2023-03-29 20:34:28,211   8   =>  8    		Training 486 pattern with 58.33% 	Forward time: 	 0.26 sec
2023-03-29 20:34:28,211 			Loss:    5.131e-02    			Backward time: 	 0.01 sec 
2023-03-29 20:34:28,354 			Learning rate: weights:   1.000e-03    
2023-03-29 20:34:28,354 			Last test performance: 58.54%
2023-03-29 20:34:28,354 ----------------
2023-03-29 20:34:28,644   8   =>  9    		Training 486 pattern with 54.17% 	Forward time: 	 0.27 sec
2023-03-29 20:34:28,644 			Loss:    5.512e-02    			Backward time: 	 0.01 sec 
2023-03-29 20:34:28,690 			Learning rate: weights:   1.000e-03    
2023-03-29 20:34:28,690 			Last test performance: 58.54%
2023-03-29 20:34:28,690 ----------------
2023-03-29 20:34:29,131   8   =>  10   		Training 486 pattern with 53.96% 	Forward time: 	 0.42 sec
2023-03-29 20:34:29,131 			Loss:    5.308e-02    			Backward time: 	 0.01 sec 
2023-03-29 20:34:29,194 			Learning rate: weights:   1.000e-03    
2023-03-29 20:34:29,194 			Last test performance: 58.54%
2023-03-29 20:34:29,194 ----------------
2023-03-29 20:34:29,547   8   =>  11   		Training 486 pattern with 51.04% 	Forward time: 	 0.33 sec
2023-03-29 20:34:29,547 			Loss:    5.691e-02    			Backward time: 	 0.01 sec 
2023-03-29 20:34:29,636 			Learning rate: weights:   1.000e-03    
2023-03-29 20:34:29,636 			Last test performance: 58.54%
2023-03-29 20:34:29,637 ----------------
2023-03-29 20:34:30,002   8   =>  12   		Training 486 pattern with 53.12% 	Forward time: 	 0.35 sec
2023-03-29 20:34:30,002 			Loss:    5.477e-02    			Backward time: 	 0.01 sec 
2023-03-29 20:34:30,129 			Learning rate: weights:   1.000e-03    
2023-03-29 20:34:30,129 			Last test performance: 58.54%
2023-03-29 20:34:30,129 ----------------
2023-03-29 20:34:30,505   8   =>  13   		Training 486 pattern with 54.79% 	Forward time: 	 0.36 sec
2023-03-29 20:34:30,505 			Loss:    5.465e-02    			Backward time: 	 0.01 sec 
2023-03-29 20:34:30,566 			Learning rate: weights:   1.000e-03    
2023-03-29 20:34:30,566 			Last test performance: 58.54%
2023-03-29 20:34:30,566 ----------------
2023-03-29 20:34:30,851   8   =>  14   		Training 486 pattern with 57.29% 	Forward time: 	 0.27 sec
2023-03-29 20:34:30,851 			Loss:    5.015e-02    			Backward time: 	 0.01 sec 
2023-03-29 20:34:30,948 			Learning rate: weights:   1.000e-03    
2023-03-29 20:34:30,948 			Last test performance: 58.54%
2023-03-29 20:34:30,948 ----------------
2023-03-29 20:34:31,238   8   =>  15   		Training 486 pattern with 56.46% 	Forward time: 	 0.27 sec
2023-03-29 20:34:31,238 			Loss:    5.233e-02    			Backward time: 	 0.01 sec 
2023-03-29 20:34:31,303 			Learning rate: weights:   1.000e-03    
2023-03-29 20:34:31,303 			Last test performance: 58.54%
2023-03-29 20:34:31,303 ----------------
2023-03-29 20:34:31,591   8   =>  16   		Training 486 pattern with 52.29% 	Forward time: 	 0.27 sec
2023-03-29 20:34:31,591 			Loss:    5.473e-02    			Backward time: 	 0.01 sec 
2023-03-29 20:34:31,680 			Learning rate: weights:   1.000e-03    
2023-03-29 20:34:31,680 			Last test performance: 58.54%
2023-03-29 20:34:31,680 ----------------
2023-03-29 20:34:31,993   8   =>  17   		Training 486 pattern with 55.62% 	Forward time: 	 0.29 sec
2023-03-29 20:34:31,993 			Loss:    5.392e-02    			Backward time: 	 0.01 sec 
2023-03-29 20:34:32,086 			Learning rate: weights:   1.000e-03    
2023-03-29 20:34:32,086 			Last test performance: 58.54%
2023-03-29 20:34:32,086 ----------------
2023-03-29 20:34:32,371   8   =>  18   		Training 486 pattern with 57.92% 	Forward time: 	 0.27 sec
2023-03-29 20:34:32,371 			Loss:    5.131e-02    			Backward time: 	 0.01 sec 
2023-03-29 20:34:32,427 			Learning rate: weights:   1.000e-03    
2023-03-29 20:34:32,427 			Last test performance: 58.54%
2023-03-29 20:34:32,428 ----------------
2023-03-29 20:34:33,007   8   =>  19   		Training 486 pattern with 55.21% 	Forward time: 	 0.56 sec
2023-03-29 20:34:33,007 			Loss:    5.246e-02    			Backward time: 	 0.01 sec 
2023-03-29 20:34:33,084 			Learning rate: weights:   1.000e-03    
2023-03-29 20:34:33,084 			Last test performance: 58.54%
2023-03-29 20:34:33,084 ----------------
2023-03-29 20:34:33,504   8   =>  20   		Training 486 pattern with 55.42% 	Forward time: 	 0.40 sec
2023-03-29 20:34:33,504 			Loss:    5.356e-02    			Backward time: 	 0.01 sec 
2023-03-29 20:34:33,544 			Learning rate: weights:   1.000e-03    
2023-03-29 20:34:33,544 			Last test performance: 58.54%
2023-03-29 20:34:33,544 ----------------
2023-03-29 20:34:33,824   8   =>  21   		Training 486 pattern with 55.83% 	Forward time: 	 0.26 sec
2023-03-29 20:34:33,824 			Loss:    5.441e-02    			Backward time: 	 0.01 sec 
2023-03-29 20:34:33,867 			Learning rate: weights:   1.000e-03    
2023-03-29 20:34:33,867 			Last test performance: 58.54%
2023-03-29 20:34:33,867 ----------------
2023-03-29 20:34:34,163   8   =>  22   		Training 486 pattern with 57.29% 	Forward time: 	 0.27 sec
2023-03-29 20:34:34,163 			Loss:    5.056e-02    			Backward time: 	 0.02 sec 
2023-03-29 20:34:34,274 			Learning rate: weights:   1.000e-03    
2023-03-29 20:34:34,274 			Last test performance: 58.54%
2023-03-29 20:34:34,274 ----------------
2023-03-29 20:34:34,563   8   =>  23   		Training 486 pattern with 53.33% 	Forward time: 	 0.27 sec
2023-03-29 20:34:34,563 			Loss:    5.402e-02    			Backward time: 	 0.01 sec 
2023-03-29 20:34:34,624 			Learning rate: weights:   1.000e-03    
2023-03-29 20:34:34,624 			Last test performance: 58.54%
2023-03-29 20:34:34,624 ----------------
2023-03-29 20:34:34,961   8   =>  24   		Training 486 pattern with 53.75% 	Forward time: 	 0.32 sec
2023-03-29 20:34:34,961 			Loss:    5.511e-02    			Backward time: 	 0.01 sec 
2023-03-29 20:34:35,012 			Learning rate: weights:   1.000e-03    
2023-03-29 20:34:35,012 			Last test performance: 58.54%
2023-03-29 20:34:35,012 ----------------
2023-03-29 20:34:35,396   8   =>  25   		Training 486 pattern with 57.92% 	Forward time: 	 0.37 sec
2023-03-29 20:34:35,396 			Loss:    4.957e-02    			Backward time: 	 0.01 sec 
2023-03-29 20:34:35,448 			Learning rate: weights:   1.000e-03    
2023-03-29 20:34:35,448 			Last test performance: 58.54%
2023-03-29 20:34:35,448 ----------------
2023-03-29 20:34:35,878   8   =>  26   		Training 486 pattern with 57.08% 	Forward time: 	 0.41 sec
2023-03-29 20:34:35,878 			Loss:    4.937e-02    			Backward time: 	 0.01 sec 
2023-03-29 20:34:35,977 			Learning rate: weights:   1.000e-03    
2023-03-29 20:34:35,977 			Last test performance: 58.54%
2023-03-29 20:34:35,977 ----------------
2023-03-29 20:34:36,318   8   =>  27   		Training 486 pattern with 55.83% 	Forward time: 	 0.32 sec
2023-03-29 20:34:36,318 			Loss:    5.195e-02    			Backward time: 	 0.01 sec 
2023-03-29 20:34:36,366 			Learning rate: weights:   1.000e-03    
2023-03-29 20:34:36,366 			Last test performance: 58.54%
2023-03-29 20:34:36,366 ----------------
2023-03-29 20:34:36,640   8   =>  28   		Training 486 pattern with 53.54% 	Forward time: 	 0.25 sec
2023-03-29 20:34:36,640 			Loss:    5.261e-02    			Backward time: 	 0.01 sec 
2023-03-29 20:34:36,691 			Learning rate: weights:   1.000e-03    
2023-03-29 20:34:36,691 			Last test performance: 58.54%
2023-03-29 20:34:36,691 ----------------
2023-03-29 20:34:36,974   8   =>  29   		Training 486 pattern with 58.96% 	Forward time: 	 0.27 sec
2023-03-29 20:34:36,974 			Loss:    5.000e-02    			Backward time: 	 0.01 sec 
2023-03-29 20:34:37,045 			Learning rate: weights:   1.000e-03    
2023-03-29 20:34:37,045 			Last test performance: 58.54%
2023-03-29 20:34:37,045 ----------------
2023-03-29 20:34:37,322   8   =>  30   		Training 486 pattern with 56.04% 	Forward time: 	 0.26 sec
2023-03-29 20:34:37,322 			Loss:    5.224e-02    			Backward time: 	 0.01 sec 
2023-03-29 20:34:37,382 			Learning rate: weights:   1.000e-03    
2023-03-29 20:34:37,382 			Last test performance: 58.54%
2023-03-29 20:34:37,383 ----------------
2023-03-29 20:34:37,673   8   =>  31   		Training 486 pattern with 52.29% 	Forward time: 	 0.27 sec
2023-03-29 20:34:37,673 			Loss:    5.374e-02    			Backward time: 	 0.01 sec 
2023-03-29 20:34:37,719 			Learning rate: weights:   1.000e-03    
2023-03-29 20:34:37,719 			Last test performance: 58.54%
2023-03-29 20:34:37,719 ----------------
2023-03-29 20:34:38,010   8   =>  32   		Training 486 pattern with 59.17% 	Forward time: 	 0.27 sec
2023-03-29 20:34:38,010 			Loss:    4.959e-02    			Backward time: 	 0.01 sec 
2023-03-29 20:34:38,052 			Learning rate: weights:   1.000e-03    
2023-03-29 20:34:38,052 			Last test performance: 58.54%
2023-03-29 20:34:38,052 ----------------
2023-03-29 20:34:38,327   8   =>  33   		Training 486 pattern with 59.17% 	Forward time: 	 0.26 sec
2023-03-29 20:34:38,327 			Loss:    4.981e-02    			Backward time: 	 0.01 sec 
2023-03-29 20:34:38,384 			Learning rate: weights:   1.000e-03    
2023-03-29 20:34:38,384 			Last test performance: 58.54%
2023-03-29 20:34:38,384 ----------------
2023-03-29 20:34:38,626   8   =>  34   		Training 486 pattern with 56.04% 	Forward time: 	 0.23 sec
2023-03-29 20:34:38,626 			Loss:    5.326e-02    			Backward time: 	 0.01 sec 
2023-03-29 20:34:38,674 			Learning rate: weights:   1.000e-03    
2023-03-29 20:34:38,674 			Last test performance: 58.54%
2023-03-29 20:34:38,674 ----------------
2023-03-29 20:34:38,902   8   =>  35   		Training 486 pattern with 55.42% 	Forward time: 	 0.21 sec
2023-03-29 20:34:38,902 			Loss:    5.480e-02    			Backward time: 	 0.01 sec 
2023-03-29 20:34:38,948 			Learning rate: weights:   1.000e-03    
2023-03-29 20:34:38,948 			Last test performance: 58.54%
2023-03-29 20:34:38,948 ----------------
2023-03-29 20:34:39,231   8   =>  36   		Training 486 pattern with 58.13% 	Forward time: 	 0.26 sec
2023-03-29 20:34:39,231 			Loss:    5.096e-02    			Backward time: 	 0.01 sec 
2023-03-29 20:34:39,277 			Learning rate: weights:   1.000e-03    
2023-03-29 20:34:39,277 			Last test performance: 58.54%
2023-03-29 20:34:39,278 ----------------
2023-03-29 20:34:39,668   8   =>  37   		Training 486 pattern with 57.71% 	Forward time: 	 0.37 sec
2023-03-29 20:34:39,668 			Loss:    4.780e-02    			Backward time: 	 0.01 sec 
2023-03-29 20:34:39,717 			Learning rate: weights:   1.000e-03    
2023-03-29 20:34:39,717 			Last test performance: 58.54%
2023-03-29 20:34:39,717 ----------------
2023-03-29 20:34:40,027   8   =>  38   		Training 486 pattern with 60.00% 	Forward time: 	 0.29 sec
2023-03-29 20:34:40,027 			Loss:    4.896e-02    			Backward time: 	 0.01 sec 
2023-03-29 20:34:40,085 			Learning rate: weights:   1.000e-03    
2023-03-29 20:34:40,085 			Last test performance: 58.54%
2023-03-29 20:34:40,085 ----------------
2023-03-29 20:34:40,353   8   =>  39   		Training 486 pattern with 56.46% 	Forward time: 	 0.25 sec
2023-03-29 20:34:40,354 			Loss:    5.047e-02    			Backward time: 	 0.01 sec 
2023-03-29 20:34:40,396 			Learning rate: weights:   1.000e-03    
2023-03-29 20:34:40,396 			Last test performance: 58.54%
2023-03-29 20:34:40,396 ----------------
2023-03-29 20:34:40,739   8   =>  40   		Training 486 pattern with 54.17% 	Forward time: 	 0.32 sec
2023-03-29 20:34:40,739 			Loss:    5.443e-02    			Backward time: 	 0.01 sec 
2023-03-29 20:34:40,783 			Learning rate: weights:   1.000e-03    
2023-03-29 20:34:40,783 			Last test performance: 58.54%
2023-03-29 20:34:40,783 ----------------
2023-03-29 20:34:41,073   8   =>  41   		Training 486 pattern with 54.79% 	Forward time: 	 0.27 sec
2023-03-29 20:34:41,074 			Loss:    5.421e-02    			Backward time: 	 0.01 sec 
2023-03-29 20:34:41,129 			Learning rate: weights:   1.000e-03    
2023-03-29 20:34:41,129 			Last test performance: 58.54%
2023-03-29 20:34:41,129 ----------------
2023-03-29 20:34:41,496   8   =>  42   		Training 486 pattern with 57.92% 	Forward time: 	 0.35 sec
2023-03-29 20:34:41,496 			Loss:    5.083e-02    			Backward time: 	 0.01 sec 
2023-03-29 20:34:41,553 			Learning rate: weights:   1.000e-03    
2023-03-29 20:34:41,553 			Last test performance: 58.54%
2023-03-29 20:34:41,553 ----------------
2023-03-29 20:34:41,869   8   =>  43   		Training 486 pattern with 57.71% 	Forward time: 	 0.30 sec
2023-03-29 20:34:41,869 			Loss:    4.984e-02    			Backward time: 	 0.01 sec 
2023-03-29 20:34:41,922 			Learning rate: weights:   1.000e-03    
2023-03-29 20:34:41,923 			Last test performance: 58.54%
2023-03-29 20:34:41,923 ----------------
2023-03-29 20:34:42,215   8   =>  44   		Training 486 pattern with 59.79% 	Forward time: 	 0.27 sec
2023-03-29 20:34:42,215 			Loss:    4.624e-02    			Backward time: 	 0.01 sec 
2023-03-29 20:34:42,309 			Learning rate: weights:   1.000e-03    
2023-03-29 20:34:42,309 			Last test performance: 58.54%
2023-03-29 20:34:42,309 ----------------
2023-03-29 20:34:42,612   8   =>  45   		Training 486 pattern with 55.83% 	Forward time: 	 0.28 sec
2023-03-29 20:34:42,612 			Loss:    5.214e-02    			Backward time: 	 0.01 sec 
2023-03-29 20:34:42,655 			Learning rate: weights:   1.000e-03    
2023-03-29 20:34:42,655 			Last test performance: 58.54%
2023-03-29 20:34:42,656 ----------------
2023-03-29 20:34:43,055   8   =>  46   		Training 486 pattern with 52.50% 	Forward time: 	 0.38 sec
2023-03-29 20:34:43,055 			Loss:    5.131e-02    			Backward time: 	 0.01 sec 
2023-03-29 20:34:43,094 			Learning rate: weights:   1.000e-03    
2023-03-29 20:34:43,094 			Last test performance: 58.54%
2023-03-29 20:34:43,094 ----------------
2023-03-29 20:34:43,371   8   =>  47   		Training 486 pattern with 56.04% 	Forward time: 	 0.26 sec
2023-03-29 20:34:43,371 			Loss:    5.129e-02    			Backward time: 	 0.01 sec 
2023-03-29 20:34:43,438 			Learning rate: weights:   1.000e-03    
2023-03-29 20:34:43,438 			Last test performance: 58.54%
2023-03-29 20:34:43,438 ----------------
2023-03-29 20:34:44,254   8   =>  48   		Training 486 pattern with 54.17% 	Forward time: 	 0.80 sec
2023-03-29 20:34:44,254 			Loss:    5.273e-02    			Backward time: 	 0.01 sec 
2023-03-29 20:34:44,297 			Learning rate: weights:   1.000e-03    
2023-03-29 20:34:44,297 			Last test performance: 58.54%
2023-03-29 20:34:44,297 ----------------
2023-03-29 20:34:44,610   8   =>  49   		Training 486 pattern with 53.12% 	Forward time: 	 0.29 sec
2023-03-29 20:34:44,610 			Loss:    5.203e-02    			Backward time: 	 0.01 sec 
2023-03-29 20:34:44,660 			Learning rate: weights:   1.000e-03    
2023-03-29 20:34:44,660 			Last test performance: 58.54%
2023-03-29 20:34:44,660 ----------------
2023-03-29 20:34:45,127   8   =>  50   		Training 486 pattern with 58.75% 	Forward time: 	 0.45 sec
2023-03-29 20:34:45,127 			Loss:    5.052e-02    			Backward time: 	 0.01 sec 
2023-03-29 20:34:45,280 			Learning rate: weights:   1.000e-03    
2023-03-29 20:34:45,280 			Last test performance: 58.54%
2023-03-29 20:34:45,280 ----------------
2023-03-29 20:34:45,602   8   =>  51   		Training 486 pattern with 56.67% 	Forward time: 	 0.30 sec
2023-03-29 20:34:45,602 			Loss:    5.128e-02    			Backward time: 	 0.01 sec 
2023-03-29 20:34:45,645 			Learning rate: weights:   1.000e-03    
2023-03-29 20:34:45,645 			Last test performance: 58.54%
2023-03-29 20:34:45,645 ----------------
2023-03-29 20:34:45,936   8   =>  52   		Training 486 pattern with 57.29% 	Forward time: 	 0.27 sec
2023-03-29 20:34:45,936 			Loss:    5.178e-02    			Backward time: 	 0.01 sec 
2023-03-29 20:34:46,014 			Learning rate: weights:   1.000e-03    
2023-03-29 20:34:46,015 			Last test performance: 58.54%
2023-03-29 20:34:46,015 ----------------
2023-03-29 20:34:46,315   8   =>  53   		Training 486 pattern with 57.71% 	Forward time: 	 0.28 sec
2023-03-29 20:34:46,315 			Loss:    4.970e-02    			Backward time: 	 0.01 sec 
2023-03-29 20:34:46,358 			Learning rate: weights:   1.000e-03    
2023-03-29 20:34:46,358 			Last test performance: 58.54%
2023-03-29 20:34:46,358 ----------------
2023-03-29 20:34:46,657   8   =>  54   		Training 486 pattern with 58.54% 	Forward time: 	 0.28 sec
2023-03-29 20:34:46,657 			Loss:    4.908e-02    			Backward time: 	 0.01 sec 
2023-03-29 20:34:46,717 			Learning rate: weights:   1.000e-03    
2023-03-29 20:34:46,717 			Last test performance: 58.54%
2023-03-29 20:34:46,717 ----------------
2023-03-29 20:34:46,940   8   =>  55   		Training 486 pattern with 57.29% 	Forward time: 	 0.21 sec
2023-03-29 20:34:46,940 			Loss:    5.029e-02    			Backward time: 	 0.01 sec 
2023-03-29 20:34:46,979 			Learning rate: weights:   1.000e-03    
2023-03-29 20:34:46,979 			Last test performance: 58.54%
2023-03-29 20:34:46,979 ----------------
2023-03-29 20:34:47,375   8   =>  56   		Training 486 pattern with 57.71% 	Forward time: 	 0.38 sec
2023-03-29 20:34:47,375 			Loss:    5.178e-02    			Backward time: 	 0.01 sec 
2023-03-29 20:34:47,428 			Learning rate: weights:   1.000e-03    
2023-03-29 20:34:47,428 			Last test performance: 58.54%
2023-03-29 20:34:47,428 ----------------
2023-03-29 20:34:47,720   8   =>  57   		Training 486 pattern with 55.21% 	Forward time: 	 0.28 sec
2023-03-29 20:34:47,720 			Loss:    5.050e-02    			Backward time: 	 0.01 sec 
2023-03-29 20:34:47,779 			Learning rate: weights:   1.000e-03    
2023-03-29 20:34:47,779 			Last test performance: 58.54%
2023-03-29 20:34:47,779 ----------------
2023-03-29 20:34:48,083   8   =>  58   		Training 486 pattern with 58.33% 	Forward time: 	 0.29 sec
2023-03-29 20:34:48,083 			Loss:    4.947e-02    			Backward time: 	 0.01 sec 
2023-03-29 20:34:48,148 			Learning rate: weights:   1.000e-03    
2023-03-29 20:34:48,148 			Last test performance: 58.54%
2023-03-29 20:34:48,148 ----------------
2023-03-29 20:34:48,389   8   =>  59   		Training 486 pattern with 56.25% 	Forward time: 	 0.23 sec
2023-03-29 20:34:48,389 			Loss:    5.390e-02    			Backward time: 	 0.01 sec 
2023-03-29 20:34:48,439 			Learning rate: weights:   1.000e-03    
2023-03-29 20:34:48,439 			Last test performance: 58.54%
2023-03-29 20:34:48,439 ----------------
2023-03-29 20:34:48,710   8   =>  60   		Training 486 pattern with 53.54% 	Forward time: 	 0.26 sec
2023-03-29 20:34:48,711 			Loss:    5.143e-02    			Backward time: 	 0.01 sec 
2023-03-29 20:34:48,772 			Learning rate: weights:   1.000e-03    
2023-03-29 20:34:48,772 			Last test performance: 58.54%
2023-03-29 20:34:48,772 ----------------
2023-03-29 20:34:49,011   8   =>  61   		Training 486 pattern with 56.04% 	Forward time: 	 0.22 sec
2023-03-29 20:34:49,011 			Loss:    4.983e-02    			Backward time: 	 0.01 sec 
2023-03-29 20:34:49,061 			Learning rate: weights:   1.000e-03    
2023-03-29 20:34:49,061 			Last test performance: 58.54%
2023-03-29 20:34:49,061 ----------------
2023-03-29 20:34:49,501   8   =>  62   		Training 486 pattern with 56.46% 	Forward time: 	 0.43 sec
2023-03-29 20:34:49,501 			Loss:    5.174e-02    			Backward time: 	 0.01 sec 
2023-03-29 20:34:49,601 			Learning rate: weights:   1.000e-03    
2023-03-29 20:34:49,602 			Last test performance: 58.54%
2023-03-29 20:34:49,602 ----------------
2023-03-29 20:34:49,840   8   =>  63   		Training 486 pattern with 55.42% 	Forward time: 	 0.22 sec
2023-03-29 20:34:49,840 			Loss:    5.102e-02    			Backward time: 	 0.01 sec 
2023-03-29 20:34:49,893 			Learning rate: weights:   1.000e-03    
2023-03-29 20:34:49,893 			Last test performance: 58.54%
2023-03-29 20:34:49,893 ----------------
2023-03-29 20:34:50,134   8   =>  64   		Training 486 pattern with 53.12% 	Forward time: 	 0.21 sec
2023-03-29 20:34:50,134 			Loss:    5.214e-02    			Backward time: 	 0.02 sec 
2023-03-29 20:34:50,196 			Learning rate: weights:   1.000e-03    
2023-03-29 20:34:50,196 			Last test performance: 58.54%
2023-03-29 20:34:50,196 ----------------
2023-03-29 20:34:50,499   8   =>  65   		Training 486 pattern with 56.04% 	Forward time: 	 0.29 sec
2023-03-29 20:34:50,499 			Loss:    5.415e-02    			Backward time: 	 0.01 sec 
2023-03-29 20:34:50,563 			Learning rate: weights:   1.000e-03    
2023-03-29 20:34:50,563 			Last test performance: 58.54%
2023-03-29 20:34:50,563 ----------------
2023-03-29 20:34:51,047   8   =>  66   		Training 486 pattern with 53.54% 	Forward time: 	 0.47 sec
2023-03-29 20:34:51,047 			Loss:    5.349e-02    			Backward time: 	 0.01 sec 
2023-03-29 20:34:51,223 			Learning rate: weights:   1.000e-03    
2023-03-29 20:34:51,223 			Last test performance: 58.54%
2023-03-29 20:34:51,224 ----------------
2023-03-29 20:34:51,645   8   =>  67   		Training 486 pattern with 51.67% 	Forward time: 	 0.40 sec
2023-03-29 20:34:51,645 			Loss:    5.512e-02    			Backward time: 	 0.01 sec 
2023-03-29 20:34:51,724 			Learning rate: weights:   1.000e-03    
2023-03-29 20:34:51,724 			Last test performance: 58.54%
2023-03-29 20:34:51,724 ----------------
2023-03-29 20:34:52,019   8   =>  68   		Training 486 pattern with 51.67% 	Forward time: 	 0.28 sec
2023-03-29 20:34:52,019 			Loss:    5.602e-02    			Backward time: 	 0.01 sec 
2023-03-29 20:34:52,087 			Learning rate: weights:   1.000e-03    
2023-03-29 20:34:52,088 			Last test performance: 58.54%
2023-03-29 20:34:52,088 ----------------
2023-03-29 20:34:52,513   8   =>  69   		Training 486 pattern with 53.75% 	Forward time: 	 0.41 sec
2023-03-29 20:34:52,513 			Loss:    5.329e-02    			Backward time: 	 0.01 sec 
2023-03-29 20:34:52,571 			Learning rate: weights:   1.000e-03    
2023-03-29 20:34:52,571 			Last test performance: 58.54%
2023-03-29 20:34:52,571 ----------------
2023-03-29 20:34:53,037   8   =>  70   		Training 486 pattern with 54.79% 	Forward time: 	 0.45 sec
2023-03-29 20:34:53,037 			Loss:    5.246e-02    			Backward time: 	 0.01 sec 
2023-03-29 20:34:53,100 			Learning rate: weights:   1.000e-03    
2023-03-29 20:34:53,100 			Last test performance: 58.54%
2023-03-29 20:34:53,100 ----------------
2023-03-29 20:34:53,474   8   =>  71   		Training 486 pattern with 55.00% 	Forward time: 	 0.35 sec
2023-03-29 20:34:53,474 			Loss:    5.255e-02    			Backward time: 	 0.01 sec 
2023-03-29 20:34:53,517 			Learning rate: weights:   1.000e-03    
2023-03-29 20:34:53,518 			Last test performance: 58.54%
2023-03-29 20:34:53,518 ----------------
2023-03-29 20:34:53,779   8   =>  72   		Training 486 pattern with 52.92% 	Forward time: 	 0.25 sec
2023-03-29 20:34:53,779 			Loss:    5.488e-02    			Backward time: 	 0.01 sec 
2023-03-29 20:34:53,841 			Learning rate: weights:   1.000e-03    
2023-03-29 20:34:53,841 			Last test performance: 58.54%
2023-03-29 20:34:53,841 ----------------
2023-03-29 20:34:54,209   8   =>  73   		Training 486 pattern with 55.42% 	Forward time: 	 0.35 sec
2023-03-29 20:34:54,209 			Loss:    5.439e-02    			Backward time: 	 0.01 sec 
2023-03-29 20:34:54,270 			Learning rate: weights:   1.000e-03    
2023-03-29 20:34:54,270 			Last test performance: 58.54%
2023-03-29 20:34:54,270 ----------------
2023-03-29 20:34:54,479   8   =>  74   		Training 486 pattern with 55.21% 	Forward time: 	 0.20 sec
2023-03-29 20:34:54,479 			Loss:    5.364e-02    			Backward time: 	 0.01 sec 
2023-03-29 20:34:54,525 			Learning rate: weights:   1.000e-03    
2023-03-29 20:34:54,525 			Last test performance: 58.54%
2023-03-29 20:34:54,525 ----------------
2023-03-29 20:34:54,817   8   =>  75   		Training 486 pattern with 57.92% 	Forward time: 	 0.27 sec
2023-03-29 20:34:54,817 			Loss:    5.115e-02    			Backward time: 	 0.01 sec 
2023-03-29 20:34:54,861 			Learning rate: weights:   1.000e-03    
2023-03-29 20:34:54,861 			Last test performance: 58.54%
2023-03-29 20:34:54,861 ----------------
2023-03-29 20:34:55,125   8   =>  76   		Training 486 pattern with 58.96% 	Forward time: 	 0.25 sec
2023-03-29 20:34:55,125 			Loss:    4.891e-02    			Backward time: 	 0.01 sec 
2023-03-29 20:34:55,308 			Learning rate: weights:   1.000e-03    
2023-03-29 20:34:55,308 			Last test performance: 58.54%
2023-03-29 20:34:55,308 ----------------
2023-03-29 20:34:55,665   8   =>  77   		Training 486 pattern with 52.50% 	Forward time: 	 0.34 sec
2023-03-29 20:34:55,665 			Loss:    5.568e-02    			Backward time: 	 0.01 sec 
2023-03-29 20:34:55,707 			Learning rate: weights:   1.000e-03    
2023-03-29 20:34:55,707 			Last test performance: 58.54%
2023-03-29 20:34:55,707 ----------------
2023-03-29 20:34:55,995   8   =>  78   		Training 486 pattern with 56.88% 	Forward time: 	 0.27 sec
2023-03-29 20:34:55,995 			Loss:    5.114e-02    			Backward time: 	 0.01 sec 
2023-03-29 20:34:56,046 			Learning rate: weights:   1.000e-03    
2023-03-29 20:34:56,046 			Last test performance: 58.54%
2023-03-29 20:34:56,046 ----------------
2023-03-29 20:34:56,368   8   =>  79   		Training 486 pattern with 57.50% 	Forward time: 	 0.30 sec
2023-03-29 20:34:56,368 			Loss:    4.938e-02    			Backward time: 	 0.01 sec 
2023-03-29 20:34:56,417 			Learning rate: weights:   1.000e-03    
2023-03-29 20:34:56,417 			Last test performance: 58.54%
2023-03-29 20:34:56,417 ----------------
2023-03-29 20:34:56,643   8   =>  80   		Training 486 pattern with 54.17% 	Forward time: 	 0.21 sec
2023-03-29 20:34:56,643 			Loss:    5.182e-02    			Backward time: 	 0.01 sec 
2023-03-29 20:34:56,686 			Learning rate: weights:   1.000e-03    
2023-03-29 20:34:56,686 			Last test performance: 58.54%
2023-03-29 20:34:56,686 ----------------
2023-03-29 20:34:56,985   8   =>  81   		Training 486 pattern with 56.04% 	Forward time: 	 0.28 sec
2023-03-29 20:34:56,985 			Loss:    5.099e-02    			Backward time: 	 0.01 sec 
2023-03-29 20:34:57,037 			Learning rate: weights:   1.000e-03    
2023-03-29 20:34:57,037 			Last test performance: 58.54%
2023-03-29 20:34:57,037 ----------------
2023-03-29 20:34:57,305   8   =>  82   		Training 486 pattern with 53.33% 	Forward time: 	 0.25 sec
2023-03-29 20:34:57,305 			Loss:    5.252e-02    			Backward time: 	 0.01 sec 
2023-03-29 20:34:57,346 			Learning rate: weights:   1.000e-03    
2023-03-29 20:34:57,346 			Last test performance: 58.54%
2023-03-29 20:34:57,346 ----------------
2023-03-29 20:34:57,623   8   =>  83   		Training 486 pattern with 55.42% 	Forward time: 	 0.26 sec
2023-03-29 20:34:57,623 			Loss:    5.056e-02    			Backward time: 	 0.01 sec 
2023-03-29 20:34:57,685 			Learning rate: weights:   1.000e-03    
2023-03-29 20:34:57,685 			Last test performance: 58.54%
2023-03-29 20:34:57,685 ----------------
2023-03-29 20:34:58,067   8   =>  84   		Training 486 pattern with 59.17% 	Forward time: 	 0.36 sec
2023-03-29 20:34:58,067 			Loss:    4.977e-02    			Backward time: 	 0.01 sec 
2023-03-29 20:34:58,116 			Learning rate: weights:   1.000e-03    
2023-03-29 20:34:58,117 			Last test performance: 58.54%
2023-03-29 20:34:58,117 ----------------
2023-03-29 20:34:58,571   8   =>  85   		Training 486 pattern with 58.33% 	Forward time: 	 0.44 sec
2023-03-29 20:34:58,571 			Loss:    4.962e-02    			Backward time: 	 0.01 sec 
2023-03-29 20:34:58,614 			Learning rate: weights:   1.000e-03    
2023-03-29 20:34:58,614 			Last test performance: 58.54%
2023-03-29 20:34:58,614 ----------------
2023-03-29 20:34:58,878   8   =>  86   		Training 486 pattern with 57.50% 	Forward time: 	 0.25 sec
2023-03-29 20:34:58,878 			Loss:    5.106e-02    			Backward time: 	 0.01 sec 
2023-03-29 20:34:58,928 			Learning rate: weights:   1.000e-03    
2023-03-29 20:34:58,928 			Last test performance: 58.54%
2023-03-29 20:34:58,928 ----------------
2023-03-29 20:34:59,226   8   =>  87   		Training 486 pattern with 58.33% 	Forward time: 	 0.28 sec
2023-03-29 20:34:59,226 			Loss:    4.843e-02    			Backward time: 	 0.01 sec 
2023-03-29 20:34:59,291 			Learning rate: weights:   1.000e-03    
2023-03-29 20:34:59,291 			Last test performance: 58.54%
2023-03-29 20:34:59,291 ----------------
2023-03-29 20:34:59,578   8   =>  88   		Training 486 pattern with 58.96% 	Forward time: 	 0.27 sec
2023-03-29 20:34:59,578 			Loss:    4.917e-02    			Backward time: 	 0.01 sec 
2023-03-29 20:34:59,636 			Learning rate: weights:   1.000e-03    
2023-03-29 20:34:59,636 			Last test performance: 58.54%
2023-03-29 20:34:59,636 ----------------
2023-03-29 20:35:00,024   8   =>  89   		Training 486 pattern with 54.37% 	Forward time: 	 0.37 sec
2023-03-29 20:35:00,024 			Loss:    5.336e-02    			Backward time: 	 0.01 sec 
2023-03-29 20:35:00,079 			Learning rate: weights:   1.000e-03    
2023-03-29 20:35:00,079 			Last test performance: 58.54%
2023-03-29 20:35:00,079 ----------------
2023-03-29 20:35:00,349   8   =>  90   		Training 486 pattern with 52.08% 	Forward time: 	 0.25 sec
2023-03-29 20:35:00,349 			Loss:    5.323e-02    			Backward time: 	 0.01 sec 
2023-03-29 20:35:00,433 			Learning rate: weights:   1.000e-03    
2023-03-29 20:35:00,433 			Last test performance: 58.54%
2023-03-29 20:35:00,433 ----------------
2023-03-29 20:35:00,903   8   =>  91   		Training 486 pattern with 55.00% 	Forward time: 	 0.45 sec
2023-03-29 20:35:00,903 			Loss:    5.143e-02    			Backward time: 	 0.01 sec 
2023-03-29 20:35:00,964 			Learning rate: weights:   1.000e-03    
2023-03-29 20:35:00,965 			Last test performance: 58.54%
2023-03-29 20:35:00,965 ----------------
2023-03-29 20:35:01,255   8   =>  92   		Training 486 pattern with 55.00% 	Forward time: 	 0.27 sec
2023-03-29 20:35:01,255 			Loss:    5.367e-02    			Backward time: 	 0.01 sec 
2023-03-29 20:35:01,307 			Learning rate: weights:   1.000e-03    
2023-03-29 20:35:01,307 			Last test performance: 58.54%
2023-03-29 20:35:01,307 ----------------
2023-03-29 20:35:01,579   8   =>  93   		Training 486 pattern with 59.58% 	Forward time: 	 0.26 sec
2023-03-29 20:35:01,580 			Loss:    4.801e-02    			Backward time: 	 0.01 sec 
2023-03-29 20:35:01,632 			Learning rate: weights:   1.000e-03    
2023-03-29 20:35:01,632 			Last test performance: 58.54%
2023-03-29 20:35:01,632 ----------------
2023-03-29 20:35:02,352   8   =>  94   		Training 486 pattern with 56.25% 	Forward time: 	 0.70 sec
2023-03-29 20:35:02,352 			Loss:    5.165e-02    			Backward time: 	 0.01 sec 
2023-03-29 20:35:02,397 			Learning rate: weights:   1.000e-03    
2023-03-29 20:35:02,397 			Last test performance: 58.54%
2023-03-29 20:35:02,397 ----------------
2023-03-29 20:35:02,654   8   =>  95   		Training 486 pattern with 55.42% 	Forward time: 	 0.24 sec
2023-03-29 20:35:02,654 			Loss:    5.489e-02    			Backward time: 	 0.01 sec 
2023-03-29 20:35:02,717 			Learning rate: weights:   1.000e-03    
2023-03-29 20:35:02,717 			Last test performance: 58.54%
2023-03-29 20:35:02,718 ----------------
2023-03-29 20:35:03,123   8   =>  96   		Training 486 pattern with 57.08% 	Forward time: 	 0.39 sec
2023-03-29 20:35:03,123 			Loss:    4.927e-02    			Backward time: 	 0.01 sec 
2023-03-29 20:35:03,164 			Learning rate: weights:   1.000e-03    
2023-03-29 20:35:03,164 			Last test performance: 58.54%
2023-03-29 20:35:03,164 ----------------
2023-03-29 20:35:03,435   8   =>  97   		Training 486 pattern with 54.79% 	Forward time: 	 0.25 sec
2023-03-29 20:35:03,435 			Loss:    5.208e-02    			Backward time: 	 0.01 sec 
2023-03-29 20:35:03,504 			Learning rate: weights:   1.000e-03    
2023-03-29 20:35:03,504 			Last test performance: 58.54%
2023-03-29 20:35:03,504 ----------------
2023-03-29 20:35:03,811   8   =>  98   		Training 486 pattern with 54.79% 	Forward time: 	 0.29 sec
2023-03-29 20:35:03,811 			Loss:    5.378e-02    			Backward time: 	 0.01 sec 
2023-03-29 20:35:03,883 			Learning rate: weights:   1.000e-03    
2023-03-29 20:35:03,883 			Last test performance: 58.54%
2023-03-29 20:35:03,883 ----------------
2023-03-29 20:35:04,187   8   =>  99   		Training 486 pattern with 55.00% 	Forward time: 	 0.28 sec
2023-03-29 20:35:04,187 			Loss:    5.095e-02    			Backward time: 	 0.01 sec 
2023-03-29 20:35:04,233 			Learning rate: weights:   1.000e-03    
2023-03-29 20:35:04,233 			Last test performance: 58.54%
2023-03-29 20:35:04,233 ----------------
2023-03-29 20:35:04,509   8   => 100   		Training 486 pattern with 56.25% 	Forward time: 	 0.26 sec
2023-03-29 20:35:04,509 			Loss:    5.248e-02    			Backward time: 	 0.01 sec 
2023-03-29 20:35:04,571 			Learning rate: weights:   1.000e-03    
2023-03-29 20:35:04,571 			Last test performance: 58.54%
2023-03-29 20:35:04,571 ----------------
2023-03-29 20:35:04,846   8   => 101   		Training 486 pattern with 57.71% 	Forward time: 	 0.26 sec
2023-03-29 20:35:04,846 			Loss:    4.721e-02    			Backward time: 	 0.01 sec 
2023-03-29 20:35:04,947 			Learning rate: weights:   1.000e-03    
2023-03-29 20:35:04,947 			Last test performance: 58.54%
2023-03-29 20:35:04,947 ----------------
2023-03-29 20:35:05,342   8   => 102   		Training 486 pattern with 55.00% 	Forward time: 	 0.38 sec
2023-03-29 20:35:05,342 			Loss:    5.424e-02    			Backward time: 	 0.01 sec 
2023-03-29 20:35:05,385 			Learning rate: weights:   1.000e-03    
2023-03-29 20:35:05,385 			Last test performance: 58.54%
2023-03-29 20:35:05,385 ----------------
2023-03-29 20:35:05,633   8   => 103   		Training 486 pattern with 56.46% 	Forward time: 	 0.23 sec
2023-03-29 20:35:05,633 			Loss:    5.188e-02    			Backward time: 	 0.01 sec 
2023-03-29 20:35:05,713 			Learning rate: weights:   1.000e-03    
2023-03-29 20:35:05,713 			Last test performance: 58.54%
2023-03-29 20:35:05,714 ----------------
2023-03-29 20:35:05,844 
2023-03-29 20:35:05,844 Testing:
2023-03-29 20:35:05,847 		24 of 10000 with 75.00% 	 Time used:  0.00 sec
2023-03-29 20:35:05,850 		48 of 10000 with 68.75% 	 Time used:  0.00 sec
2023-03-29 20:35:05,853 		72 of 10000 with 68.06% 	 Time used:  0.00 sec
2023-03-29 20:35:05,857 		96 of 10000 with 70.83% 	 Time used:  0.00 sec
2023-03-29 20:35:05,861 		120 of 10000 with 66.67% 	 Time used:  0.00 sec
2023-03-29 20:35:05,866 		144 of 10000 with 68.75% 	 Time used:  0.00 sec
2023-03-29 20:35:05,870 		168 of 10000 with 67.86% 	 Time used:  0.00 sec
2023-03-29 20:35:05,874 		192 of 10000 with 63.54% 	 Time used:  0.00 sec
2023-03-29 20:35:05,878 		216 of 10000 with 60.65% 	 Time used:  0.00 sec
2023-03-29 20:35:05,882 		240 of 10000 with 58.33% 	 Time used:  0.00 sec
2023-03-29 20:35:05,887 		264 of 10000 with 57.20% 	 Time used:  0.00 sec
2023-03-29 20:35:05,891 		288 of 10000 with 56.25% 	 Time used:  0.00 sec
2023-03-29 20:35:05,895 		312 of 10000 with 58.01% 	 Time used:  0.00 sec
2023-03-29 20:35:05,899 		336 of 10000 with 58.04% 	 Time used:  0.00 sec
2023-03-29 20:35:05,903 		360 of 10000 with 58.06% 	 Time used:  0.00 sec
2023-03-29 20:35:05,908 		384 of 10000 with 58.07% 	 Time used:  0.00 sec
2023-03-29 20:35:05,912 		408 of 10000 with 57.35% 	 Time used:  0.00 sec
2023-03-29 20:35:05,916 		432 of 10000 with 57.41% 	 Time used:  0.00 sec
2023-03-29 20:35:05,920 		456 of 10000 with 57.24% 	 Time used:  0.00 sec
2023-03-29 20:35:05,925 		480 of 10000 with 56.46% 	 Time used:  0.00 sec
2023-03-29 20:35:05,929 		504 of 10000 with 57.34% 	 Time used:  0.00 sec
2023-03-29 20:35:05,933 		528 of 10000 with 57.95% 	 Time used:  0.00 sec
2023-03-29 20:35:05,937 		552 of 10000 with 57.97% 	 Time used:  0.00 sec
2023-03-29 20:35:05,941 		576 of 10000 with 58.33% 	 Time used:  0.00 sec
2023-03-29 20:35:05,946 		600 of 10000 with 58.50% 	 Time used:  0.00 sec
2023-03-29 20:35:05,950 		624 of 10000 with 59.46% 	 Time used:  0.00 sec
2023-03-29 20:35:05,954 		648 of 10000 with 59.41% 	 Time used:  0.00 sec
2023-03-29 20:35:05,958 		672 of 10000 with 59.97% 	 Time used:  0.00 sec
2023-03-29 20:35:05,962 		696 of 10000 with 59.48% 	 Time used:  0.00 sec
2023-03-29 20:35:05,967 		720 of 10000 with 59.58% 	 Time used:  0.00 sec
2023-03-29 20:35:05,971 		744 of 10000 with 59.27% 	 Time used:  0.00 sec
2023-03-29 20:35:05,975 		768 of 10000 with 59.90% 	 Time used:  0.00 sec
2023-03-29 20:35:05,979 		792 of 10000 with 59.85% 	 Time used:  0.00 sec
2023-03-29 20:35:05,983 		816 of 10000 with 59.93% 	 Time used:  0.00 sec
2023-03-29 20:35:05,988 		840 of 10000 with 60.12% 	 Time used:  0.00 sec
2023-03-29 20:35:05,992 		864 of 10000 with 60.53% 	 Time used:  0.00 sec
2023-03-29 20:35:05,996 		888 of 10000 with 60.47% 	 Time used:  0.00 sec
2023-03-29 20:35:06,000 		912 of 10000 with 60.31% 	 Time used:  0.00 sec
2023-03-29 20:35:06,004 		936 of 10000 with 60.04% 	 Time used:  0.00 sec
2023-03-29 20:35:06,008 		960 of 10000 with 60.31% 	 Time used:  0.00 sec
2023-03-29 20:35:06,013 		984 of 10000 with 60.57% 	 Time used:  0.00 sec
2023-03-29 20:35:06,017 		1008 of 10000 with 60.71% 	 Time used:  0.00 sec
2023-03-29 20:35:06,021 		1032 of 10000 with 61.14% 	 Time used:  0.00 sec
2023-03-29 20:35:06,025 		1056 of 10000 with 60.51% 	 Time used:  0.00 sec
2023-03-29 20:35:06,030 		1080 of 10000 with 60.65% 	 Time used:  0.00 sec
2023-03-29 20:35:06,034 		1104 of 10000 with 61.05% 	 Time used:  0.00 sec
2023-03-29 20:35:06,038 		1128 of 10000 with 61.08% 	 Time used:  0.00 sec
2023-03-29 20:35:06,042 		1152 of 10000 with 60.59% 	 Time used:  0.00 sec
2023-03-29 20:35:06,046 		1176 of 10000 with 60.80% 	 Time used:  0.00 sec
2023-03-29 20:35:06,051 		1200 of 10000 with 61.08% 	 Time used:  0.00 sec
2023-03-29 20:35:06,055 		1224 of 10000 with 61.03% 	 Time used:  0.00 sec
2023-03-29 20:35:06,059 		1248 of 10000 with 60.50% 	 Time used:  0.00 sec
2023-03-29 20:35:06,063 		1272 of 10000 with 60.30% 	 Time used:  0.00 sec
2023-03-29 20:35:06,067 		1296 of 10000 with 60.42% 	 Time used:  0.00 sec
2023-03-29 20:35:06,072 		1320 of 10000 with 60.38% 	 Time used:  0.00 sec
2023-03-29 20:35:06,076 		1344 of 10000 with 60.27% 	 Time used:  0.00 sec
2023-03-29 20:35:06,080 		1368 of 10000 with 60.53% 	 Time used:  0.00 sec
2023-03-29 20:35:06,084 		1392 of 10000 with 60.13% 	 Time used:  0.00 sec
2023-03-29 20:35:06,088 		1416 of 10000 with 60.03% 	 Time used:  0.00 sec
2023-03-29 20:35:06,092 		1440 of 10000 with 60.07% 	 Time used:  0.00 sec
2023-03-29 20:35:06,097 		1464 of 10000 with 60.25% 	 Time used:  0.00 sec
2023-03-29 20:35:06,100 		1488 of 10000 with 60.22% 	 Time used:  0.00 sec
2023-03-29 20:35:06,102 		1512 of 10000 with 60.12% 	 Time used:  0.00 sec
2023-03-29 20:35:06,105 		1536 of 10000 with 60.03% 	 Time used:  0.00 sec
2023-03-29 20:35:06,107 		1560 of 10000 with 60.00% 	 Time used:  0.00 sec
2023-03-29 20:35:06,109 		1584 of 10000 with 59.91% 	 Time used:  0.00 sec
2023-03-29 20:35:06,112 		1608 of 10000 with 59.58% 	 Time used:  0.00 sec
2023-03-29 20:35:06,114 		1632 of 10000 with 59.38% 	 Time used:  0.00 sec
2023-03-29 20:35:06,116 		1656 of 10000 with 59.42% 	 Time used:  0.00 sec
2023-03-29 20:35:06,118 		1680 of 10000 with 59.52% 	 Time used:  0.00 sec
2023-03-29 20:35:06,121 		1704 of 10000 with 59.62% 	 Time used:  0.00 sec
2023-03-29 20:35:06,123 		1728 of 10000 with 59.66% 	 Time used:  0.00 sec
2023-03-29 20:35:06,125 		1752 of 10000 with 59.65% 	 Time used:  0.00 sec
2023-03-29 20:35:06,127 		1776 of 10000 with 59.80% 	 Time used:  0.00 sec
2023-03-29 20:35:06,130 		1800 of 10000 with 59.78% 	 Time used:  0.00 sec
2023-03-29 20:35:06,132 		1824 of 10000 with 59.54% 	 Time used:  0.00 sec
2023-03-29 20:35:06,134 		1848 of 10000 with 59.52% 	 Time used:  0.00 sec
2023-03-29 20:35:06,137 		1872 of 10000 with 59.72% 	 Time used:  0.00 sec
2023-03-29 20:35:06,139 		1896 of 10000 with 60.02% 	 Time used:  0.00 sec
2023-03-29 20:35:06,141 		1920 of 10000 with 60.00% 	 Time used:  0.00 sec
2023-03-29 20:35:06,143 		1944 of 10000 with 59.88% 	 Time used:  0.00 sec
2023-03-29 20:35:06,146 		1968 of 10000 with 60.01% 	 Time used:  0.00 sec
2023-03-29 20:35:06,148 		1992 of 10000 with 60.09% 	 Time used:  0.00 sec
2023-03-29 20:35:06,150 		2016 of 10000 with 60.07% 	 Time used:  0.00 sec
2023-03-29 20:35:06,152 		2040 of 10000 with 59.85% 	 Time used:  0.00 sec
2023-03-29 20:35:06,155 		2064 of 10000 with 59.98% 	 Time used:  0.00 sec
2023-03-29 20:35:06,157 		2088 of 10000 with 59.96% 	 Time used:  0.00 sec
2023-03-29 20:35:06,159 		2112 of 10000 with 60.09% 	 Time used:  0.00 sec
2023-03-29 20:35:06,162 		2136 of 10000 with 60.02% 	 Time used:  0.00 sec
2023-03-29 20:35:06,164 		2160 of 10000 with 60.14% 	 Time used:  0.00 sec
2023-03-29 20:35:06,166 		2184 of 10000 with 59.98% 	 Time used:  0.00 sec
2023-03-29 20:35:06,169 		2208 of 10000 with 60.10% 	 Time used:  0.00 sec
2023-03-29 20:35:06,171 		2232 of 10000 with 60.04% 	 Time used:  0.00 sec
2023-03-29 20:35:06,173 		2256 of 10000 with 59.93% 	 Time used:  0.00 sec
2023-03-29 20:35:06,175 		2280 of 10000 with 59.87% 	 Time used:  0.00 sec
2023-03-29 20:35:06,178 		2304 of 10000 with 59.77% 	 Time used:  0.00 sec
2023-03-29 20:35:06,180 		2328 of 10000 with 59.84% 	 Time used:  0.00 sec
2023-03-29 20:35:06,182 		2352 of 10000 with 59.91% 	 Time used:  0.00 sec
2023-03-29 20:35:06,184 		2376 of 10000 with 59.81% 	 Time used:  0.00 sec
2023-03-29 20:35:06,187 		2400 of 10000 with 59.79% 	 Time used:  0.00 sec
2023-03-29 20:35:06,189 		2424 of 10000 with 59.74% 	 Time used:  0.00 sec
2023-03-29 20:35:06,191 		2448 of 10000 with 59.76% 	 Time used:  0.00 sec
2023-03-29 20:35:06,194 		2472 of 10000 with 59.95% 	 Time used:  0.00 sec
2023-03-29 20:35:06,196 		2496 of 10000 with 60.06% 	 Time used:  0.00 sec
2023-03-29 20:35:06,198 		2520 of 10000 with 59.92% 	 Time used:  0.00 sec
2023-03-29 20:35:06,200 		2544 of 10000 with 59.67% 	 Time used:  0.00 sec
2023-03-29 20:35:06,203 		2568 of 10000 with 59.62% 	 Time used:  0.00 sec
2023-03-29 20:35:06,205 		2592 of 10000 with 59.49% 	 Time used:  0.00 sec
2023-03-29 20:35:06,207 		2616 of 10000 with 59.52% 	 Time used:  0.00 sec
2023-03-29 20:35:06,209 		2640 of 10000 with 59.51% 	 Time used:  0.00 sec
2023-03-29 20:35:06,212 		2664 of 10000 with 59.42% 	 Time used:  0.00 sec
2023-03-29 20:35:06,214 		2688 of 10000 with 59.49% 	 Time used:  0.00 sec
2023-03-29 20:35:06,216 		2712 of 10000 with 59.48% 	 Time used:  0.00 sec
2023-03-29 20:35:06,218 		2736 of 10000 with 59.47% 	 Time used:  0.00 sec
2023-03-29 20:35:06,221 		2760 of 10000 with 59.42% 	 Time used:  0.00 sec
2023-03-29 20:35:06,223 		2784 of 10000 with 59.27% 	 Time used:  0.00 sec
2023-03-29 20:35:06,225 		2808 of 10000 with 59.29% 	 Time used:  0.00 sec
2023-03-29 20:35:06,228 		2832 of 10000 with 59.36% 	 Time used:  0.00 sec
2023-03-29 20:35:06,230 		2856 of 10000 with 59.21% 	 Time used:  0.00 sec
2023-03-29 20:35:06,232 		2880 of 10000 with 59.17% 	 Time used:  0.00 sec
2023-03-29 20:35:06,235 		2904 of 10000 with 59.19% 	 Time used:  0.00 sec
2023-03-29 20:35:06,237 		2928 of 10000 with 59.26% 	 Time used:  0.00 sec
2023-03-29 20:35:06,239 		2952 of 10000 with 59.35% 	 Time used:  0.00 sec
2023-03-29 20:35:06,241 		2976 of 10000 with 59.27% 	 Time used:  0.00 sec
2023-03-29 20:35:06,244 		3000 of 10000 with 59.13% 	 Time used:  0.00 sec
2023-03-29 20:35:06,246 		3024 of 10000 with 59.23% 	 Time used:  0.00 sec
2023-03-29 20:35:06,248 		3048 of 10000 with 59.25% 	 Time used:  0.00 sec
2023-03-29 20:35:06,250 		3072 of 10000 with 59.24% 	 Time used:  0.00 sec
2023-03-29 20:35:06,253 		3096 of 10000 with 59.11% 	 Time used:  0.00 sec
2023-03-29 20:35:06,255 		3120 of 10000 with 59.04% 	 Time used:  0.00 sec
2023-03-29 20:35:06,257 		3144 of 10000 with 59.13% 	 Time used:  0.00 sec
2023-03-29 20:35:06,260 		3168 of 10000 with 59.12% 	 Time used:  0.00 sec
2023-03-29 20:35:06,262 		3192 of 10000 with 59.12% 	 Time used:  0.00 sec
2023-03-29 20:35:06,264 		3216 of 10000 with 59.05% 	 Time used:  0.00 sec
2023-03-29 20:35:06,266 		3240 of 10000 with 58.98% 	 Time used:  0.00 sec
2023-03-29 20:35:06,269 		3264 of 10000 with 59.01% 	 Time used:  0.00 sec
2023-03-29 20:35:06,271 		3288 of 10000 with 58.97% 	 Time used:  0.00 sec
2023-03-29 20:35:06,273 		3312 of 10000 with 58.91% 	 Time used:  0.00 sec
2023-03-29 20:35:06,275 		3336 of 10000 with 58.78% 	 Time used:  0.00 sec
2023-03-29 20:35:06,278 		3360 of 10000 with 58.75% 	 Time used:  0.00 sec
2023-03-29 20:35:06,280 		3384 of 10000 with 58.75% 	 Time used:  0.00 sec
2023-03-29 20:35:06,282 		3408 of 10000 with 58.83% 	 Time used:  0.00 sec
2023-03-29 20:35:06,285 		3432 of 10000 with 58.68% 	 Time used:  0.00 sec
2023-03-29 20:35:06,287 		3456 of 10000 with 58.68% 	 Time used:  0.00 sec
2023-03-29 20:35:06,289 		3480 of 10000 with 58.71% 	 Time used:  0.00 sec
2023-03-29 20:35:06,291 		3504 of 10000 with 58.56% 	 Time used:  0.00 sec
2023-03-29 20:35:06,294 		3528 of 10000 with 58.50% 	 Time used:  0.00 sec
2023-03-29 20:35:06,296 		3552 of 10000 with 58.64% 	 Time used:  0.00 sec
2023-03-29 20:35:06,298 		3576 of 10000 with 58.67% 	 Time used:  0.00 sec
2023-03-29 20:35:06,301 		3600 of 10000 with 58.69% 	 Time used:  0.00 sec
2023-03-29 20:35:06,303 		3624 of 10000 with 58.64% 	 Time used:  0.00 sec
2023-03-29 20:35:06,305 		3648 of 10000 with 58.61% 	 Time used:  0.00 sec
2023-03-29 20:35:06,307 		3672 of 10000 with 58.74% 	 Time used:  0.00 sec
2023-03-29 20:35:06,310 		3696 of 10000 with 58.69% 	 Time used:  0.00 sec
2023-03-29 20:35:06,312 		3720 of 10000 with 58.68% 	 Time used:  0.00 sec
2023-03-29 20:35:06,314 		3744 of 10000 with 58.63% 	 Time used:  0.00 sec
2023-03-29 20:35:06,317 		3768 of 10000 with 58.60% 	 Time used:  0.00 sec
2023-03-29 20:35:06,319 		3792 of 10000 with 58.57% 	 Time used:  0.00 sec
2023-03-29 20:35:06,321 		3816 of 10000 with 58.67% 	 Time used:  0.00 sec
2023-03-29 20:35:06,323 		3840 of 10000 with 58.78% 	 Time used:  0.00 sec
2023-03-29 20:35:06,326 		3864 of 10000 with 58.70% 	 Time used:  0.00 sec
2023-03-29 20:35:06,328 		3888 of 10000 with 58.80% 	 Time used:  0.00 sec
2023-03-29 20:35:06,330 		3912 of 10000 with 58.77% 	 Time used:  0.00 sec
2023-03-29 20:35:06,332 		3936 of 10000 with 58.82% 	 Time used:  0.00 sec
2023-03-29 20:35:06,335 		3960 of 10000 with 58.91% 	 Time used:  0.00 sec
2023-03-29 20:35:06,337 		3984 of 10000 with 58.89% 	 Time used:  0.00 sec
2023-03-29 20:35:06,339 		4008 of 10000 with 58.91% 	 Time used:  0.00 sec
2023-03-29 20:35:06,342 		4032 of 10000 with 58.95% 	 Time used:  0.00 sec
2023-03-29 20:35:06,344 		4056 of 10000 with 58.90% 	 Time used:  0.00 sec
2023-03-29 20:35:06,346 		4080 of 10000 with 59.02% 	 Time used:  0.00 sec
2023-03-29 20:35:06,348 		4104 of 10000 with 59.02% 	 Time used:  0.00 sec
2023-03-29 20:35:06,351 		4128 of 10000 with 58.96% 	 Time used:  0.00 sec
2023-03-29 20:35:06,353 		4152 of 10000 with 58.96% 	 Time used:  0.00 sec
2023-03-29 20:35:06,355 		4176 of 10000 with 58.96% 	 Time used:  0.00 sec
2023-03-29 20:35:06,358 		4200 of 10000 with 59.05% 	 Time used:  0.00 sec
2023-03-29 20:35:06,360 		4224 of 10000 with 59.07% 	 Time used:  0.00 sec
2023-03-29 20:35:06,362 		4248 of 10000 with 59.16% 	 Time used:  0.00 sec
2023-03-29 20:35:06,364 		4272 of 10000 with 59.27% 	 Time used:  0.00 sec
2023-03-29 20:35:06,367 		4296 of 10000 with 59.24% 	 Time used:  0.00 sec
2023-03-29 20:35:06,369 		4320 of 10000 with 59.21% 	 Time used:  0.00 sec
2023-03-29 20:35:06,371 		4344 of 10000 with 59.21% 	 Time used:  0.00 sec
2023-03-29 20:35:06,374 		4368 of 10000 with 59.23% 	 Time used:  0.00 sec
2023-03-29 20:35:06,376 		4392 of 10000 with 59.29% 	 Time used:  0.00 sec
2023-03-29 20:35:06,378 		4416 of 10000 with 59.31% 	 Time used:  0.00 sec
2023-03-29 20:35:06,380 		4440 of 10000 with 59.37% 	 Time used:  0.00 sec
2023-03-29 20:35:06,383 		4464 of 10000 with 59.36% 	 Time used:  0.00 sec
2023-03-29 20:35:06,385 		4488 of 10000 with 59.31% 	 Time used:  0.00 sec
2023-03-29 20:35:06,387 		4512 of 10000 with 59.33% 	 Time used:  0.00 sec
2023-03-29 20:35:06,389 		4536 of 10000 with 59.30% 	 Time used:  0.00 sec
2023-03-29 20:35:06,392 		4560 of 10000 with 59.23% 	 Time used:  0.00 sec
2023-03-29 20:35:06,394 		4584 of 10000 with 59.27% 	 Time used:  0.00 sec
2023-03-29 20:35:06,396 		4608 of 10000 with 59.27% 	 Time used:  0.00 sec
2023-03-29 20:35:06,399 		4632 of 10000 with 59.26% 	 Time used:  0.00 sec
2023-03-29 20:35:06,401 		4656 of 10000 with 59.26% 	 Time used:  0.00 sec
2023-03-29 20:35:06,403 		4680 of 10000 with 59.29% 	 Time used:  0.00 sec
2023-03-29 20:35:06,405 		4704 of 10000 with 59.35% 	 Time used:  0.00 sec
2023-03-29 20:35:06,408 		4728 of 10000 with 59.39% 	 Time used:  0.00 sec
2023-03-29 20:35:06,410 		4752 of 10000 with 59.39% 	 Time used:  0.00 sec
2023-03-29 20:35:06,412 		4776 of 10000 with 59.42% 	 Time used:  0.00 sec
2023-03-29 20:35:06,415 		4800 of 10000 with 59.44% 	 Time used:  0.00 sec
2023-03-29 20:35:06,417 		4824 of 10000 with 59.49% 	 Time used:  0.00 sec
2023-03-29 20:35:06,419 		4848 of 10000 with 59.49% 	 Time used:  0.00 sec
2023-03-29 20:35:06,421 		4872 of 10000 with 59.54% 	 Time used:  0.00 sec
2023-03-29 20:35:06,424 		4896 of 10000 with 59.54% 	 Time used:  0.00 sec
2023-03-29 20:35:06,426 		4920 of 10000 with 59.61% 	 Time used:  0.00 sec
2023-03-29 20:35:06,428 		4944 of 10000 with 59.63% 	 Time used:  0.00 sec
2023-03-29 20:35:06,430 		4968 of 10000 with 59.58% 	 Time used:  0.00 sec
2023-03-29 20:35:06,433 		4992 of 10000 with 59.56% 	 Time used:  0.00 sec
2023-03-29 20:35:06,435 		5016 of 10000 with 59.59% 	 Time used:  0.00 sec
2023-03-29 20:35:06,437 		5040 of 10000 with 59.60% 	 Time used:  0.00 sec
2023-03-29 20:35:06,440 		5064 of 10000 with 59.58% 	 Time used:  0.00 sec
2023-03-29 20:35:06,442 		5088 of 10000 with 59.63% 	 Time used:  0.00 sec
2023-03-29 20:35:06,444 		5112 of 10000 with 59.60% 	 Time used:  0.00 sec
2023-03-29 20:35:06,446 		5136 of 10000 with 59.52% 	 Time used:  0.00 sec
2023-03-29 20:35:06,449 		5160 of 10000 with 59.52% 	 Time used:  0.00 sec
2023-03-29 20:35:06,451 		5184 of 10000 with 59.57% 	 Time used:  0.00 sec
2023-03-29 20:35:06,453 		5208 of 10000 with 59.50% 	 Time used:  0.00 sec
2023-03-29 20:35:06,456 		5232 of 10000 with 59.52% 	 Time used:  0.00 sec
2023-03-29 20:35:06,458 		5256 of 10000 with 59.51% 	 Time used:  0.00 sec
2023-03-29 20:35:06,460 		5280 of 10000 with 59.53% 	 Time used:  0.00 sec
2023-03-29 20:35:06,462 		5304 of 10000 with 59.52% 	 Time used:  0.00 sec
2023-03-29 20:35:06,465 		5328 of 10000 with 59.42% 	 Time used:  0.00 sec
2023-03-29 20:35:06,467 		5352 of 10000 with 59.40% 	 Time used:  0.00 sec
2023-03-29 20:35:06,469 		5376 of 10000 with 59.39% 	 Time used:  0.00 sec
2023-03-29 20:35:06,472 		5400 of 10000 with 59.35% 	 Time used:  0.00 sec
2023-03-29 20:35:06,474 		5424 of 10000 with 59.31% 	 Time used:  0.00 sec
2023-03-29 20:35:06,476 		5448 of 10000 with 59.31% 	 Time used:  0.00 sec
2023-03-29 20:35:06,478 		5472 of 10000 with 59.27% 	 Time used:  0.00 sec
2023-03-29 20:35:06,481 		5496 of 10000 with 59.22% 	 Time used:  0.00 sec
2023-03-29 20:35:06,483 		5520 of 10000 with 59.22% 	 Time used:  0.00 sec
2023-03-29 20:35:06,485 		5544 of 10000 with 59.20% 	 Time used:  0.00 sec
2023-03-29 20:35:06,488 		5568 of 10000 with 59.14% 	 Time used:  0.00 sec
2023-03-29 20:35:06,490 		5592 of 10000 with 59.19% 	 Time used:  0.00 sec
2023-03-29 20:35:06,492 		5616 of 10000 with 59.21% 	 Time used:  0.00 sec
2023-03-29 20:35:06,494 		5640 of 10000 with 59.20% 	 Time used:  0.00 sec
2023-03-29 20:35:06,497 		5664 of 10000 with 59.13% 	 Time used:  0.00 sec
2023-03-29 20:35:06,499 		5688 of 10000 with 59.16% 	 Time used:  0.00 sec
2023-03-29 20:35:06,501 		5712 of 10000 with 59.23% 	 Time used:  0.00 sec
2023-03-29 20:35:06,503 		5736 of 10000 with 59.29% 	 Time used:  0.00 sec
2023-03-29 20:35:06,506 		5760 of 10000 with 59.25% 	 Time used:  0.00 sec
2023-03-29 20:35:06,508 		5784 of 10000 with 59.32% 	 Time used:  0.00 sec
2023-03-29 20:35:06,510 		5808 of 10000 with 59.30% 	 Time used:  0.00 sec
2023-03-29 20:35:06,513 		5832 of 10000 with 59.26% 	 Time used:  0.00 sec
2023-03-29 20:35:06,515 		5856 of 10000 with 59.20% 	 Time used:  0.00 sec
2023-03-29 20:35:06,517 		5880 of 10000 with 59.17% 	 Time used:  0.00 sec
2023-03-29 20:35:06,519 		5904 of 10000 with 59.13% 	 Time used:  0.00 sec
2023-03-29 20:35:06,522 		5928 of 10000 with 59.09% 	 Time used:  0.00 sec
2023-03-29 20:35:06,524 		5952 of 10000 with 59.11% 	 Time used:  0.00 sec
2023-03-29 20:35:06,526 		5976 of 10000 with 59.14% 	 Time used:  0.00 sec
2023-03-29 20:35:06,529 		6000 of 10000 with 59.13% 	 Time used:  0.00 sec
2023-03-29 20:35:06,531 		6024 of 10000 with 59.06% 	 Time used:  0.00 sec
2023-03-29 20:35:06,533 		6048 of 10000 with 59.09% 	 Time used:  0.00 sec
2023-03-29 20:35:06,535 		6072 of 10000 with 59.07% 	 Time used:  0.00 sec
2023-03-29 20:35:06,538 		6096 of 10000 with 59.02% 	 Time used:  0.00 sec
2023-03-29 20:35:06,540 		6120 of 10000 with 59.08% 	 Time used:  0.00 sec
2023-03-29 20:35:06,542 		6144 of 10000 with 59.00% 	 Time used:  0.00 sec
2023-03-29 20:35:06,545 		6168 of 10000 with 58.95% 	 Time used:  0.00 sec
2023-03-29 20:35:06,547 		6192 of 10000 with 58.98% 	 Time used:  0.00 sec
2023-03-29 20:35:06,549 		6216 of 10000 with 58.91% 	 Time used:  0.00 sec
2023-03-29 20:35:06,551 		6240 of 10000 with 58.89% 	 Time used:  0.00 sec
2023-03-29 20:35:06,554 		6264 of 10000 with 58.94% 	 Time used:  0.00 sec
2023-03-29 20:35:06,556 		6288 of 10000 with 58.99% 	 Time used:  0.00 sec
2023-03-29 20:35:06,558 		6312 of 10000 with 59.00% 	 Time used:  0.00 sec
2023-03-29 20:35:06,560 		6336 of 10000 with 59.01% 	 Time used:  0.00 sec
2023-03-29 20:35:06,563 		6360 of 10000 with 59.07% 	 Time used:  0.00 sec
2023-03-29 20:35:06,565 		6384 of 10000 with 59.01% 	 Time used:  0.00 sec
2023-03-29 20:35:06,567 		6408 of 10000 with 59.02% 	 Time used:  0.00 sec
2023-03-29 20:35:06,570 		6432 of 10000 with 59.05% 	 Time used:  0.00 sec
2023-03-29 20:35:06,572 		6456 of 10000 with 59.03% 	 Time used:  0.00 sec
2023-03-29 20:35:06,574 		6480 of 10000 with 59.06% 	 Time used:  0.00 sec
2023-03-29 20:35:06,576 		6504 of 10000 with 59.03% 	 Time used:  0.00 sec
2023-03-29 20:35:06,579 		6528 of 10000 with 59.08% 	 Time used:  0.00 sec
2023-03-29 20:35:06,581 		6552 of 10000 with 59.10% 	 Time used:  0.00 sec
2023-03-29 20:35:06,583 		6576 of 10000 with 59.09% 	 Time used:  0.00 sec
2023-03-29 20:35:06,586 		6600 of 10000 with 59.12% 	 Time used:  0.00 sec
2023-03-29 20:35:06,588 		6624 of 10000 with 59.15% 	 Time used:  0.00 sec
2023-03-29 20:35:06,590 		6648 of 10000 with 59.16% 	 Time used:  0.00 sec
2023-03-29 20:35:06,592 		6672 of 10000 with 59.14% 	 Time used:  0.00 sec
2023-03-29 20:35:06,595 		6696 of 10000 with 59.14% 	 Time used:  0.00 sec
2023-03-29 20:35:06,597 		6720 of 10000 with 59.15% 	 Time used:  0.00 sec
2023-03-29 20:35:06,599 		6744 of 10000 with 59.19% 	 Time used:  0.00 sec
2023-03-29 20:35:06,602 		6768 of 10000 with 59.19% 	 Time used:  0.00 sec
2023-03-29 20:35:06,604 		6792 of 10000 with 59.19% 	 Time used:  0.00 sec
2023-03-29 20:35:06,606 		6816 of 10000 with 59.20% 	 Time used:  0.00 sec
2023-03-29 20:35:06,608 		6840 of 10000 with 59.20% 	 Time used:  0.00 sec
2023-03-29 20:35:06,611 		6864 of 10000 with 59.16% 	 Time used:  0.00 sec
2023-03-29 20:35:06,613 		6888 of 10000 with 59.09% 	 Time used:  0.00 sec
2023-03-29 20:35:06,615 		6912 of 10000 with 59.06% 	 Time used:  0.00 sec
2023-03-29 20:35:06,617 		6936 of 10000 with 59.01% 	 Time used:  0.00 sec
2023-03-29 20:35:06,620 		6960 of 10000 with 59.01% 	 Time used:  0.00 sec
2023-03-29 20:35:06,622 		6984 of 10000 with 59.01% 	 Time used:  0.00 sec
2023-03-29 20:35:06,624 		7008 of 10000 with 58.98% 	 Time used:  0.00 sec
2023-03-29 20:35:06,627 		7032 of 10000 with 58.97% 	 Time used:  0.00 sec
2023-03-29 20:35:06,629 		7056 of 10000 with 58.89% 	 Time used:  0.00 sec
2023-03-29 20:35:06,631 		7080 of 10000 with 58.90% 	 Time used:  0.00 sec
2023-03-29 20:35:06,633 		7104 of 10000 with 58.85% 	 Time used:  0.00 sec
2023-03-29 20:35:06,636 		7128 of 10000 with 58.84% 	 Time used:  0.00 sec
2023-03-29 20:35:06,638 		7152 of 10000 with 58.85% 	 Time used:  0.00 sec
2023-03-29 20:35:06,640 		7176 of 10000 with 58.90% 	 Time used:  0.00 sec
2023-03-29 20:35:06,643 		7200 of 10000 with 58.93% 	 Time used:  0.00 sec
2023-03-29 20:35:06,645 		7224 of 10000 with 58.91% 	 Time used:  0.00 sec
2023-03-29 20:35:06,647 		7248 of 10000 with 58.89% 	 Time used:  0.00 sec
2023-03-29 20:35:06,649 		7272 of 10000 with 58.88% 	 Time used:  0.00 sec
2023-03-29 20:35:06,652 		7296 of 10000 with 58.88% 	 Time used:  0.00 sec
2023-03-29 20:35:06,654 		7320 of 10000 with 58.92% 	 Time used:  0.00 sec
2023-03-29 20:35:06,656 		7344 of 10000 with 59.01% 	 Time used:  0.00 sec
2023-03-29 20:35:06,659 		7368 of 10000 with 59.03% 	 Time used:  0.00 sec
2023-03-29 20:35:06,661 		7392 of 10000 with 59.04% 	 Time used:  0.00 sec
2023-03-29 20:35:06,663 		7416 of 10000 with 58.97% 	 Time used:  0.00 sec
2023-03-29 20:35:06,665 		7440 of 10000 with 58.92% 	 Time used:  0.00 sec
2023-03-29 20:35:06,668 		7464 of 10000 with 58.84% 	 Time used:  0.00 sec
2023-03-29 20:35:06,670 		7488 of 10000 with 58.85% 	 Time used:  0.00 sec
2023-03-29 20:35:06,672 		7512 of 10000 with 58.84% 	 Time used:  0.00 sec
2023-03-29 20:35:06,674 		7536 of 10000 with 58.85% 	 Time used:  0.00 sec
2023-03-29 20:35:06,677 		7560 of 10000 with 58.82% 	 Time used:  0.00 sec
2023-03-29 20:35:06,679 		7584 of 10000 with 58.83% 	 Time used:  0.00 sec
2023-03-29 20:35:06,681 		7608 of 10000 with 58.81% 	 Time used:  0.00 sec
2023-03-29 20:35:06,684 		7632 of 10000 with 58.87% 	 Time used:  0.00 sec
2023-03-29 20:35:06,686 		7656 of 10000 with 58.87% 	 Time used:  0.00 sec
2023-03-29 20:35:06,688 		7680 of 10000 with 58.89% 	 Time used:  0.00 sec
2023-03-29 20:35:06,690 		7704 of 10000 with 58.94% 	 Time used:  0.00 sec
2023-03-29 20:35:06,693 		7728 of 10000 with 58.95% 	 Time used:  0.00 sec
2023-03-29 20:35:06,695 		7752 of 10000 with 58.90% 	 Time used:  0.00 sec
2023-03-29 20:35:06,697 		7776 of 10000 with 58.90% 	 Time used:  0.00 sec
2023-03-29 20:35:06,699 		7800 of 10000 with 58.88% 	 Time used:  0.00 sec
2023-03-29 20:35:06,702 		7824 of 10000 with 58.86% 	 Time used:  0.00 sec
2023-03-29 20:35:06,704 		7848 of 10000 with 58.86% 	 Time used:  0.00 sec
2023-03-29 20:35:06,706 		7872 of 10000 with 58.90% 	 Time used:  0.00 sec
2023-03-29 20:35:06,709 		7896 of 10000 with 58.93% 	 Time used:  0.00 sec
2023-03-29 20:35:06,711 		7920 of 10000 with 58.83% 	 Time used:  0.00 sec
2023-03-29 20:35:06,713 		7944 of 10000 with 58.82% 	 Time used:  0.00 sec
2023-03-29 20:35:06,715 		7968 of 10000 with 58.79% 	 Time used:  0.00 sec
2023-03-29 20:35:06,718 		7992 of 10000 with 58.83% 	 Time used:  0.00 sec
2023-03-29 20:35:06,720 		8016 of 10000 with 58.87% 	 Time used:  0.00 sec
2023-03-29 20:35:06,722 		8040 of 10000 with 58.92% 	 Time used:  0.00 sec
2023-03-29 20:35:06,724 		8064 of 10000 with 58.92% 	 Time used:  0.00 sec
2023-03-29 20:35:06,727 		8088 of 10000 with 58.90% 	 Time used:  0.00 sec
2023-03-29 20:35:06,729 		8112 of 10000 with 58.91% 	 Time used:  0.00 sec
2023-03-29 20:35:06,731 		8136 of 10000 with 58.87% 	 Time used:  0.00 sec
2023-03-29 20:35:06,734 		8160 of 10000 with 58.88% 	 Time used:  0.00 sec
2023-03-29 20:35:06,736 		8184 of 10000 with 58.86% 	 Time used:  0.00 sec
2023-03-29 20:35:06,738 		8208 of 10000 with 58.81% 	 Time used:  0.00 sec
2023-03-29 20:35:06,740 		8232 of 10000 with 58.78% 	 Time used:  0.00 sec
2023-03-29 20:35:06,743 		8256 of 10000 with 58.79% 	 Time used:  0.00 sec
2023-03-29 20:35:06,745 		8280 of 10000 with 58.79% 	 Time used:  0.00 sec
2023-03-29 20:35:06,747 		8304 of 10000 with 58.74% 	 Time used:  0.00 sec
2023-03-29 20:35:06,750 		8328 of 10000 with 58.72% 	 Time used:  0.00 sec
2023-03-29 20:35:06,752 		8352 of 10000 with 58.74% 	 Time used:  0.00 sec
2023-03-29 20:35:06,754 		8376 of 10000 with 58.75% 	 Time used:  0.00 sec
2023-03-29 20:35:06,756 		8400 of 10000 with 58.74% 	 Time used:  0.00 sec
2023-03-29 20:35:06,759 		8424 of 10000 with 58.74% 	 Time used:  0.00 sec
2023-03-29 20:35:06,761 		8448 of 10000 with 58.78% 	 Time used:  0.00 sec
2023-03-29 20:35:06,763 		8472 of 10000 with 58.76% 	 Time used:  0.00 sec
2023-03-29 20:35:06,766 		8496 of 10000 with 58.77% 	 Time used:  0.00 sec
2023-03-29 20:35:06,768 		8520 of 10000 with 58.79% 	 Time used:  0.00 sec
2023-03-29 20:35:06,770 		8544 of 10000 with 58.78% 	 Time used:  0.00 sec
2023-03-29 20:35:06,772 		8568 of 10000 with 58.79% 	 Time used:  0.00 sec
2023-03-29 20:35:06,775 		8592 of 10000 with 58.80% 	 Time used:  0.00 sec
2023-03-29 20:35:06,777 		8616 of 10000 with 58.82% 	 Time used:  0.00 sec
2023-03-29 20:35:06,779 		8640 of 10000 with 58.75% 	 Time used:  0.00 sec
2023-03-29 20:35:06,781 		8664 of 10000 with 58.74% 	 Time used:  0.00 sec
2023-03-29 20:35:06,784 		8688 of 10000 with 58.68% 	 Time used:  0.00 sec
2023-03-29 20:35:06,786 		8712 of 10000 with 58.70% 	 Time used:  0.00 sec
2023-03-29 20:35:06,788 		8736 of 10000 with 58.71% 	 Time used:  0.00 sec
2023-03-29 20:35:06,790 		8760 of 10000 with 58.70% 	 Time used:  0.00 sec
2023-03-29 20:35:06,793 		8784 of 10000 with 58.72% 	 Time used:  0.00 sec
2023-03-29 20:35:06,795 		8808 of 10000 with 58.75% 	 Time used:  0.00 sec
2023-03-29 20:35:06,797 		8832 of 10000 with 58.76% 	 Time used:  0.00 sec
2023-03-29 20:35:06,800 		8856 of 10000 with 58.75% 	 Time used:  0.00 sec
2023-03-29 20:35:06,802 		8880 of 10000 with 58.77% 	 Time used:  0.00 sec
2023-03-29 20:35:06,804 		8904 of 10000 with 58.79% 	 Time used:  0.00 sec
2023-03-29 20:35:06,807 		8928 of 10000 with 58.84% 	 Time used:  0.00 sec
2023-03-29 20:35:06,809 		8952 of 10000 with 58.81% 	 Time used:  0.00 sec
2023-03-29 20:35:06,811 		8976 of 10000 with 58.81% 	 Time used:  0.00 sec
2023-03-29 20:35:06,813 		9000 of 10000 with 58.78% 	 Time used:  0.00 sec
2023-03-29 20:35:06,816 		9024 of 10000 with 58.81% 	 Time used:  0.00 sec
2023-03-29 20:35:06,818 		9048 of 10000 with 58.78% 	 Time used:  0.00 sec
2023-03-29 20:35:06,820 		9072 of 10000 with 58.77% 	 Time used:  0.00 sec
2023-03-29 20:35:06,822 		9096 of 10000 with 58.78% 	 Time used:  0.00 sec
2023-03-29 20:35:06,825 		9120 of 10000 with 58.82% 	 Time used:  0.00 sec
2023-03-29 20:35:06,827 		9144 of 10000 with 58.80% 	 Time used:  0.00 sec
2023-03-29 20:35:06,829 		9168 of 10000 with 58.80% 	 Time used:  0.00 sec
2023-03-29 20:35:06,832 		9192 of 10000 with 58.82% 	 Time used:  0.00 sec
2023-03-29 20:35:06,834 		9216 of 10000 with 58.85% 	 Time used:  0.00 sec
2023-03-29 20:35:06,836 		9240 of 10000 with 58.84% 	 Time used:  0.00 sec
2023-03-29 20:35:06,838 		9264 of 10000 with 58.86% 	 Time used:  0.00 sec
2023-03-29 20:35:06,841 		9288 of 10000 with 58.87% 	 Time used:  0.00 sec
2023-03-29 20:35:06,843 		9312 of 10000 with 58.82% 	 Time used:  0.00 sec
2023-03-29 20:35:06,845 		9336 of 10000 with 58.87% 	 Time used:  0.00 sec
2023-03-29 20:35:06,848 		9360 of 10000 with 58.85% 	 Time used:  0.00 sec
2023-03-29 20:35:06,850 		9384 of 10000 with 58.82% 	 Time used:  0.00 sec
2023-03-29 20:35:06,852 		9408 of 10000 with 58.81% 	 Time used:  0.00 sec
2023-03-29 20:35:06,855 		9432 of 10000 with 58.81% 	 Time used:  0.00 sec
2023-03-29 20:35:06,857 		9456 of 10000 with 58.80% 	 Time used:  0.00 sec
2023-03-29 20:35:06,859 		9480 of 10000 with 58.81% 	 Time used:  0.00 sec
2023-03-29 20:35:06,861 		9504 of 10000 with 58.79% 	 Time used:  0.00 sec
2023-03-29 20:35:06,864 		9528 of 10000 with 58.78% 	 Time used:  0.00 sec
2023-03-29 20:35:06,866 		9552 of 10000 with 58.81% 	 Time used:  0.00 sec
2023-03-29 20:35:06,868 		9576 of 10000 with 58.83% 	 Time used:  0.00 sec
2023-03-29 20:35:06,870 		9600 of 10000 with 58.85% 	 Time used:  0.00 sec
2023-03-29 20:35:06,873 		9624 of 10000 with 58.86% 	 Time used:  0.00 sec
2023-03-29 20:35:06,875 		9648 of 10000 with 58.87% 	 Time used:  0.00 sec
2023-03-29 20:35:06,877 		9672 of 10000 with 58.88% 	 Time used:  0.00 sec
2023-03-29 20:35:06,880 		9696 of 10000 with 58.88% 	 Time used:  0.00 sec
2023-03-29 20:35:06,882 		9720 of 10000 with 58.87% 	 Time used:  0.00 sec
2023-03-29 20:35:06,884 		9744 of 10000 with 58.87% 	 Time used:  0.00 sec
2023-03-29 20:35:06,886 		9768 of 10000 with 58.83% 	 Time used:  0.00 sec
2023-03-29 20:35:06,889 		9792 of 10000 with 58.82% 	 Time used:  0.00 sec
2023-03-29 20:35:06,891 		9816 of 10000 with 58.83% 	 Time used:  0.00 sec
2023-03-29 20:35:06,893 		9840 of 10000 with 58.84% 	 Time used:  0.00 sec
2023-03-29 20:35:06,895 		9864 of 10000 with 58.83% 	 Time used:  0.00 sec
2023-03-29 20:35:06,898 		9888 of 10000 with 58.79% 	 Time used:  0.00 sec
2023-03-29 20:35:06,900 		9912 of 10000 with 58.79% 	 Time used:  0.00 sec
2023-03-29 20:35:06,902 		9936 of 10000 with 58.76% 	 Time used:  0.00 sec
2023-03-29 20:35:06,905 		9960 of 10000 with 58.79% 	 Time used:  0.00 sec
2023-03-29 20:35:06,907 		9984 of 10000 with 58.74% 	 Time used:  0.00 sec
2023-03-29 20:35:06,909 		10000 of 10000 with 58.74% 	 Time used:  0.00 sec
2023-03-29 20:35:06,909 
2023-03-29 20:35:06,921 			Learning rate: weights:   1.000e-03    
2023-03-29 20:35:06,921 			Last test performance: 58.74%
2023-03-29 20:35:06,921 ----------------
2023-03-29 20:35:07,166   9   =>  0    		Training 486 pattern with 57.92% 	Forward time: 	 0.23 sec
2023-03-29 20:35:07,166 			Loss:    5.059e-02    			Backward time: 	 0.01 sec 
2023-03-29 20:35:07,211 			Learning rate: weights:   1.000e-03    
2023-03-29 20:35:07,211 			Last test performance: 58.74%
2023-03-29 20:35:07,211 ----------------
2023-03-29 20:35:07,582   9   =>  1    		Training 486 pattern with 53.33% 	Forward time: 	 0.35 sec
2023-03-29 20:35:07,582 			Loss:    5.270e-02    			Backward time: 	 0.01 sec 
2023-03-29 20:35:07,623 			Learning rate: weights:   1.000e-03    
2023-03-29 20:35:07,623 			Last test performance: 58.74%
2023-03-29 20:35:07,623 ----------------
2023-03-29 20:35:07,890   9   =>  2    		Training 486 pattern with 57.50% 	Forward time: 	 0.25 sec
2023-03-29 20:35:07,890 			Loss:    5.183e-02    			Backward time: 	 0.01 sec 
2023-03-29 20:35:07,965 			Learning rate: weights:   1.000e-03    
2023-03-29 20:35:07,965 			Last test performance: 58.74%
2023-03-29 20:35:07,965 ----------------
2023-03-29 20:35:08,303   9   =>  3    		Training 486 pattern with 59.38% 	Forward time: 	 0.32 sec
2023-03-29 20:35:08,303 			Loss:    5.171e-02    			Backward time: 	 0.01 sec 
2023-03-29 20:35:08,355 			Learning rate: weights:   1.000e-03    
2023-03-29 20:35:08,355 			Last test performance: 58.74%
2023-03-29 20:35:08,355 ----------------
2023-03-29 20:35:08,599   9   =>  4    		Training 486 pattern with 56.04% 	Forward time: 	 0.23 sec
2023-03-29 20:35:08,599 			Loss:    5.283e-02    			Backward time: 	 0.01 sec 
2023-03-29 20:35:08,665 			Learning rate: weights:   1.000e-03    
2023-03-29 20:35:08,665 			Last test performance: 58.74%
2023-03-29 20:35:08,665 ----------------
2023-03-29 20:35:09,067   9   =>  5    		Training 486 pattern with 61.25% 	Forward time: 	 0.38 sec
2023-03-29 20:35:09,067 			Loss:    5.024e-02    			Backward time: 	 0.01 sec 
2023-03-29 20:35:09,128 			Learning rate: weights:   1.000e-03    
2023-03-29 20:35:09,128 			Last test performance: 58.74%
2023-03-29 20:35:09,128 ----------------
2023-03-29 20:35:09,639   9   =>  6    		Training 486 pattern with 58.54% 	Forward time: 	 0.49 sec
2023-03-29 20:35:09,639 			Loss:    4.792e-02    			Backward time: 	 0.01 sec 
2023-03-29 20:35:09,696 			Learning rate: weights:   1.000e-03    
2023-03-29 20:35:09,696 			Last test performance: 58.74%
2023-03-29 20:35:09,696 ----------------
2023-03-29 20:35:09,986   9   =>  7    		Training 486 pattern with 56.46% 	Forward time: 	 0.27 sec
2023-03-29 20:35:09,986 			Loss:    4.979e-02    			Backward time: 	 0.01 sec 
2023-03-29 20:35:10,036 			Learning rate: weights:   1.000e-03    
2023-03-29 20:35:10,036 			Last test performance: 58.74%
2023-03-29 20:35:10,036 ----------------
2023-03-29 20:35:10,231   9   =>  8    		Training 486 pattern with 61.88% 	Forward time: 	 0.18 sec
2023-03-29 20:35:10,232 			Loss:    4.686e-02    			Backward time: 	 0.01 sec 
2023-03-29 20:35:10,333 			Learning rate: weights:   1.000e-03    
2023-03-29 20:35:10,333 			Last test performance: 58.74%
2023-03-29 20:35:10,333 ----------------
2023-03-29 20:35:10,635   9   =>  9    		Training 486 pattern with 58.54% 	Forward time: 	 0.28 sec
2023-03-29 20:35:10,635 			Loss:    4.947e-02    			Backward time: 	 0.01 sec 
2023-03-29 20:35:10,714 			Learning rate: weights:   1.000e-03    
2023-03-29 20:35:10,714 			Last test performance: 58.74%
2023-03-29 20:35:10,714 ----------------
2023-03-29 20:35:11,014   9   =>  10   		Training 486 pattern with 53.54% 	Forward time: 	 0.28 sec
2023-03-29 20:35:11,014 			Loss:    5.343e-02    			Backward time: 	 0.01 sec 
2023-03-29 20:35:11,065 			Learning rate: weights:   1.000e-03    
2023-03-29 20:35:11,065 			Last test performance: 58.74%
2023-03-29 20:35:11,065 ----------------
2023-03-29 20:35:11,366   9   =>  11   		Training 486 pattern with 58.96% 	Forward time: 	 0.28 sec
2023-03-29 20:35:11,366 			Loss:    4.824e-02    			Backward time: 	 0.01 sec 
2023-03-29 20:35:11,409 			Learning rate: weights:   1.000e-03    
2023-03-29 20:35:11,409 			Last test performance: 58.74%
2023-03-29 20:35:11,409 ----------------
2023-03-29 20:35:11,651   9   =>  12   		Training 486 pattern with 58.13% 	Forward time: 	 0.23 sec
2023-03-29 20:35:11,652 			Loss:    5.010e-02    			Backward time: 	 0.01 sec 
2023-03-29 20:35:11,694 			Learning rate: weights:   1.000e-03    
2023-03-29 20:35:11,695 			Last test performance: 58.74%
2023-03-29 20:35:11,695 ----------------
2023-03-29 20:35:12,039   9   =>  13   		Training 486 pattern with 57.29% 	Forward time: 	 0.33 sec
2023-03-29 20:35:12,039 			Loss:    4.994e-02    			Backward time: 	 0.01 sec 
2023-03-29 20:35:12,105 			Learning rate: weights:   1.000e-03    
2023-03-29 20:35:12,105 			Last test performance: 58.74%
2023-03-29 20:35:12,105 ----------------
2023-03-29 20:35:12,365   9   =>  14   		Training 486 pattern with 57.08% 	Forward time: 	 0.25 sec
2023-03-29 20:35:12,365 			Loss:    4.970e-02    			Backward time: 	 0.01 sec 
2023-03-29 20:35:12,408 			Learning rate: weights:   1.000e-03    
2023-03-29 20:35:12,408 			Last test performance: 58.74%
2023-03-29 20:35:12,408 ----------------
2023-03-29 20:35:12,767   9   =>  15   		Training 486 pattern with 55.83% 	Forward time: 	 0.34 sec
2023-03-29 20:35:12,767 			Loss:    5.061e-02    			Backward time: 	 0.01 sec 
2023-03-29 20:35:12,823 			Learning rate: weights:   1.000e-03    
2023-03-29 20:35:12,823 			Last test performance: 58.74%
2023-03-29 20:35:12,823 ----------------
2023-03-29 20:35:13,519   9   =>  16   		Training 486 pattern with 59.38% 	Forward time: 	 0.68 sec
2023-03-29 20:35:13,519 			Loss:    4.860e-02    			Backward time: 	 0.01 sec 
2023-03-29 20:35:13,563 			Learning rate: weights:   1.000e-03    
2023-03-29 20:35:13,563 			Last test performance: 58.74%
2023-03-29 20:35:13,564 ----------------
2023-03-29 20:35:13,852   9   =>  17   		Training 486 pattern with 52.92% 	Forward time: 	 0.27 sec
2023-03-29 20:35:13,852 			Loss:    5.260e-02    			Backward time: 	 0.01 sec 
2023-03-29 20:35:13,907 			Learning rate: weights:   1.000e-03    
2023-03-29 20:35:13,907 			Last test performance: 58.74%
2023-03-29 20:35:13,907 ----------------
2023-03-29 20:35:14,600   9   =>  18   		Training 486 pattern with 56.67% 	Forward time: 	 0.68 sec
2023-03-29 20:35:14,600 			Loss:    4.979e-02    			Backward time: 	 0.01 sec 
2023-03-29 20:35:14,643 			Learning rate: weights:   1.000e-03    
2023-03-29 20:35:14,643 			Last test performance: 58.74%
2023-03-29 20:35:14,644 ----------------
2023-03-29 20:35:15,073   9   =>  19   		Training 486 pattern with 57.08% 	Forward time: 	 0.41 sec
2023-03-29 20:35:15,073 			Loss:    5.318e-02    			Backward time: 	 0.01 sec 
2023-03-29 20:35:15,131 			Learning rate: weights:   1.000e-03    
2023-03-29 20:35:15,131 			Last test performance: 58.74%
2023-03-29 20:35:15,131 ----------------
2023-03-29 20:35:15,379   9   =>  20   		Training 486 pattern with 54.17% 	Forward time: 	 0.23 sec
2023-03-29 20:35:15,379 			Loss:    5.047e-02    			Backward time: 	 0.01 sec 
2023-03-29 20:35:15,430 			Learning rate: weights:   1.000e-03    
2023-03-29 20:35:15,430 			Last test performance: 58.74%
2023-03-29 20:35:15,430 ----------------
2023-03-29 20:35:15,985   9   =>  21   		Training 486 pattern with 56.88% 	Forward time: 	 0.54 sec
2023-03-29 20:35:15,985 			Loss:    5.174e-02    			Backward time: 	 0.01 sec 
2023-03-29 20:35:16,097 			Learning rate: weights:   1.000e-03    
2023-03-29 20:35:16,097 			Last test performance: 58.74%
2023-03-29 20:35:16,097 ----------------
2023-03-29 20:35:16,420   9   =>  22   		Training 486 pattern with 55.62% 	Forward time: 	 0.30 sec
2023-03-29 20:35:16,420 			Loss:    5.367e-02    			Backward time: 	 0.01 sec 
2023-03-29 20:35:16,463 			Learning rate: weights:   1.000e-03    
2023-03-29 20:35:16,463 			Last test performance: 58.74%
2023-03-29 20:35:16,463 ----------------
2023-03-29 20:35:16,810   9   =>  23   		Training 486 pattern with 59.38% 	Forward time: 	 0.33 sec
2023-03-29 20:35:16,810 			Loss:    4.877e-02    			Backward time: 	 0.01 sec 
2023-03-29 20:35:16,861 			Learning rate: weights:   1.000e-03    
2023-03-29 20:35:16,861 			Last test performance: 58.74%
2023-03-29 20:35:16,861 ----------------
2023-03-29 20:35:17,166   9   =>  24   		Training 486 pattern with 56.25% 	Forward time: 	 0.29 sec
2023-03-29 20:35:17,166 			Loss:    5.091e-02    			Backward time: 	 0.01 sec 
2023-03-29 20:35:17,211 			Learning rate: weights:   1.000e-03    
2023-03-29 20:35:17,211 			Last test performance: 58.74%
2023-03-29 20:35:17,211 ----------------
2023-03-29 20:35:17,502   9   =>  25   		Training 486 pattern with 57.08% 	Forward time: 	 0.27 sec
2023-03-29 20:35:17,502 			Loss:    4.942e-02    			Backward time: 	 0.01 sec 
2023-03-29 20:35:17,567 			Learning rate: weights:   1.000e-03    
2023-03-29 20:35:17,567 			Last test performance: 58.74%
2023-03-29 20:35:17,567 ----------------
2023-03-29 20:35:17,844   9   =>  26   		Training 486 pattern with 53.96% 	Forward time: 	 0.26 sec
2023-03-29 20:35:17,844 			Loss:    5.255e-02    			Backward time: 	 0.01 sec 
2023-03-29 20:35:17,894 			Learning rate: weights:   1.000e-03    
2023-03-29 20:35:17,894 			Last test performance: 58.74%
2023-03-29 20:35:17,894 ----------------
2023-03-29 20:35:18,183   9   =>  27   		Training 486 pattern with 59.58% 	Forward time: 	 0.27 sec
2023-03-29 20:35:18,183 			Loss:    4.935e-02    			Backward time: 	 0.01 sec 
2023-03-29 20:35:18,265 			Learning rate: weights:   1.000e-03    
2023-03-29 20:35:18,265 			Last test performance: 58.74%
2023-03-29 20:35:18,265 ----------------
2023-03-29 20:35:18,638   9   =>  28   		Training 486 pattern with 53.33% 	Forward time: 	 0.35 sec
2023-03-29 20:35:18,638 			Loss:    5.142e-02    			Backward time: 	 0.01 sec 
2023-03-29 20:35:18,683 			Learning rate: weights:   1.000e-03    
2023-03-29 20:35:18,683 			Last test performance: 58.74%
2023-03-29 20:35:18,683 ----------------
2023-03-29 20:35:18,988   9   =>  29   		Training 486 pattern with 56.88% 	Forward time: 	 0.28 sec
2023-03-29 20:35:18,988 			Loss:    4.855e-02    			Backward time: 	 0.01 sec 
2023-03-29 20:35:19,099 			Learning rate: weights:   1.000e-03    
2023-03-29 20:35:19,099 			Last test performance: 58.74%
2023-03-29 20:35:19,099 ----------------
2023-03-29 20:35:19,528   9   =>  30   		Training 486 pattern with 55.00% 	Forward time: 	 0.41 sec
2023-03-29 20:35:19,528 			Loss:    5.253e-02    			Backward time: 	 0.01 sec 
2023-03-29 20:35:19,570 			Learning rate: weights:   1.000e-03    
2023-03-29 20:35:19,570 			Last test performance: 58.74%
2023-03-29 20:35:19,570 ----------------
2023-03-29 20:35:19,852   9   =>  31   		Training 486 pattern with 60.21% 	Forward time: 	 0.26 sec
2023-03-29 20:35:19,853 			Loss:    4.906e-02    			Backward time: 	 0.01 sec 
2023-03-29 20:35:19,893 			Learning rate: weights:   1.000e-03    
2023-03-29 20:35:19,893 			Last test performance: 58.74%
2023-03-29 20:35:19,893 ----------------
2023-03-29 20:35:20,179   9   =>  32   		Training 486 pattern with 55.00% 	Forward time: 	 0.27 sec
2023-03-29 20:35:20,179 			Loss:    5.215e-02    			Backward time: 	 0.01 sec 
2023-03-29 20:35:20,240 			Learning rate: weights:   1.000e-03    
2023-03-29 20:35:20,240 			Last test performance: 58.74%
2023-03-29 20:35:20,240 ----------------
2023-03-29 20:35:20,531   9   =>  33   		Training 486 pattern with 55.21% 	Forward time: 	 0.27 sec
2023-03-29 20:35:20,531 			Loss:    5.080e-02    			Backward time: 	 0.01 sec 
2023-03-29 20:35:20,589 			Learning rate: weights:   1.000e-03    
2023-03-29 20:35:20,589 			Last test performance: 58.74%
2023-03-29 20:35:20,589 ----------------
2023-03-29 20:35:20,912   9   =>  34   		Training 486 pattern with 56.04% 	Forward time: 	 0.30 sec
2023-03-29 20:35:20,912 			Loss:    5.271e-02    			Backward time: 	 0.01 sec 
2023-03-29 20:35:20,983 			Learning rate: weights:   1.000e-03    
2023-03-29 20:35:20,983 			Last test performance: 58.74%
2023-03-29 20:35:20,983 ----------------
2023-03-29 20:35:21,226   9   =>  35   		Training 486 pattern with 56.25% 	Forward time: 	 0.23 sec
2023-03-29 20:35:21,226 			Loss:    4.966e-02    			Backward time: 	 0.01 sec 
2023-03-29 20:35:21,283 			Learning rate: weights:   1.000e-03    
2023-03-29 20:35:21,283 			Last test performance: 58.74%
2023-03-29 20:35:21,283 ----------------
2023-03-29 20:35:21,578   9   =>  36   		Training 486 pattern with 59.58% 	Forward time: 	 0.28 sec
2023-03-29 20:35:21,578 			Loss:    4.981e-02    			Backward time: 	 0.01 sec 
2023-03-29 20:35:21,652 			Learning rate: weights:   1.000e-03    
2023-03-29 20:35:21,653 			Last test performance: 58.74%
2023-03-29 20:35:21,653 ----------------
2023-03-29 20:35:21,962   9   =>  37   		Training 486 pattern with 57.08% 	Forward time: 	 0.29 sec
2023-03-29 20:35:21,962 			Loss:    5.318e-02    			Backward time: 	 0.01 sec 
2023-03-29 20:35:22,008 			Learning rate: weights:   1.000e-03    
2023-03-29 20:35:22,008 			Last test performance: 58.74%
2023-03-29 20:35:22,008 ----------------
2023-03-29 20:35:22,286   9   =>  38   		Training 486 pattern with 57.29% 	Forward time: 	 0.26 sec
2023-03-29 20:35:22,286 			Loss:    4.842e-02    			Backward time: 	 0.01 sec 
2023-03-29 20:35:22,352 			Learning rate: weights:   1.000e-03    
2023-03-29 20:35:22,352 			Last test performance: 58.74%
2023-03-29 20:35:22,352 ----------------
2023-03-29 20:35:22,617   9   =>  39   		Training 486 pattern with 58.13% 	Forward time: 	 0.25 sec
2023-03-29 20:35:22,617 			Loss:    5.229e-02    			Backward time: 	 0.01 sec 
2023-03-29 20:35:22,655 			Learning rate: weights:   1.000e-03    
2023-03-29 20:35:22,655 			Last test performance: 58.74%
2023-03-29 20:35:22,655 ----------------
2023-03-29 20:35:23,179   9   =>  40   		Training 486 pattern with 53.75% 	Forward time: 	 0.51 sec
2023-03-29 20:35:23,179 			Loss:    5.238e-02    			Backward time: 	 0.01 sec 
2023-03-29 20:35:23,235 			Learning rate: weights:   1.000e-03    
2023-03-29 20:35:23,235 			Last test performance: 58.74%
2023-03-29 20:35:23,235 ----------------
2023-03-29 20:35:23,525   9   =>  41   		Training 486 pattern with 57.29% 	Forward time: 	 0.27 sec
2023-03-29 20:35:23,525 			Loss:    4.750e-02    			Backward time: 	 0.01 sec 
2023-03-29 20:35:23,569 			Learning rate: weights:   1.000e-03    
2023-03-29 20:35:23,569 			Last test performance: 58.74%
2023-03-29 20:35:23,569 ----------------
2023-03-29 20:35:23,910   9   =>  42   		Training 486 pattern with 61.25% 	Forward time: 	 0.32 sec
2023-03-29 20:35:23,910 			Loss:    4.752e-02    			Backward time: 	 0.01 sec 
2023-03-29 20:35:23,961 			Learning rate: weights:   1.000e-03    
2023-03-29 20:35:23,961 			Last test performance: 58.74%
2023-03-29 20:35:23,961 ----------------
2023-03-29 20:35:24,449   9   =>  43   		Training 486 pattern with 57.71% 	Forward time: 	 0.47 sec
2023-03-29 20:35:24,449 			Loss:    4.884e-02    			Backward time: 	 0.01 sec 
2023-03-29 20:35:24,496 			Learning rate: weights:   1.000e-03    
2023-03-29 20:35:24,496 			Last test performance: 58.74%
2023-03-29 20:35:24,496 ----------------
2023-03-29 20:35:24,829   9   =>  44   		Training 486 pattern with 57.29% 	Forward time: 	 0.31 sec
2023-03-29 20:35:24,830 			Loss:    5.344e-02    			Backward time: 	 0.01 sec 
2023-03-29 20:35:24,873 			Learning rate: weights:   1.000e-03    
2023-03-29 20:35:24,873 			Last test performance: 58.74%
2023-03-29 20:35:24,873 ----------------
2023-03-29 20:35:25,168   9   =>  45   		Training 486 pattern with 56.25% 	Forward time: 	 0.28 sec
2023-03-29 20:35:25,168 			Loss:    4.950e-02    			Backward time: 	 0.01 sec 
2023-03-29 20:35:25,225 			Learning rate: weights:   1.000e-03    
2023-03-29 20:35:25,225 			Last test performance: 58.74%
2023-03-29 20:35:25,225 ----------------
2023-03-29 20:35:25,639   9   =>  46   		Training 486 pattern with 56.67% 	Forward time: 	 0.40 sec
2023-03-29 20:35:25,639 			Loss:    5.260e-02    			Backward time: 	 0.01 sec 
2023-03-29 20:35:25,702 			Learning rate: weights:   1.000e-03    
2023-03-29 20:35:25,702 			Last test performance: 58.74%
2023-03-29 20:35:25,702 ----------------
2023-03-29 20:35:26,106   9   =>  47   		Training 486 pattern with 58.13% 	Forward time: 	 0.39 sec
2023-03-29 20:35:26,106 			Loss:    5.077e-02    			Backward time: 	 0.01 sec 
2023-03-29 20:35:26,173 			Learning rate: weights:   1.000e-03    
2023-03-29 20:35:26,173 			Last test performance: 58.74%
2023-03-29 20:35:26,173 ----------------
2023-03-29 20:35:26,480   9   =>  48   		Training 486 pattern with 56.46% 	Forward time: 	 0.29 sec
2023-03-29 20:35:26,480 			Loss:    5.077e-02    			Backward time: 	 0.01 sec 
2023-03-29 20:35:26,520 			Learning rate: weights:   1.000e-03    
2023-03-29 20:35:26,520 			Last test performance: 58.74%
2023-03-29 20:35:26,520 ----------------
2023-03-29 20:35:26,770   9   =>  49   		Training 486 pattern with 57.08% 	Forward time: 	 0.24 sec
2023-03-29 20:35:26,770 			Loss:    4.829e-02    			Backward time: 	 0.01 sec 
2023-03-29 20:35:26,826 			Learning rate: weights:   1.000e-03    
2023-03-29 20:35:26,826 			Last test performance: 58.74%
2023-03-29 20:35:26,826 ----------------
2023-03-29 20:35:27,094   9   =>  50   		Training 486 pattern with 60.42% 	Forward time: 	 0.25 sec
2023-03-29 20:35:27,094 			Loss:    4.773e-02    			Backward time: 	 0.01 sec 
2023-03-29 20:35:27,138 			Learning rate: weights:   1.000e-03    
2023-03-29 20:35:27,138 			Last test performance: 58.74%
2023-03-29 20:35:27,139 ----------------
2023-03-29 20:35:27,476   9   =>  51   		Training 486 pattern with 55.83% 	Forward time: 	 0.32 sec
2023-03-29 20:35:27,477 			Loss:    4.983e-02    			Backward time: 	 0.01 sec 
2023-03-29 20:35:27,516 			Learning rate: weights:   1.000e-03    
2023-03-29 20:35:27,516 			Last test performance: 58.74%
2023-03-29 20:35:27,516 ----------------
2023-03-29 20:35:27,794   9   =>  52   		Training 486 pattern with 54.37% 	Forward time: 	 0.26 sec
2023-03-29 20:35:27,794 			Loss:    5.082e-02    			Backward time: 	 0.01 sec 
2023-03-29 20:35:27,843 			Learning rate: weights:   1.000e-03    
2023-03-29 20:35:27,843 			Last test performance: 58.74%
2023-03-29 20:35:27,843 ----------------
2023-03-29 20:35:28,134   9   =>  53   		Training 486 pattern with 55.62% 	Forward time: 	 0.27 sec
2023-03-29 20:35:28,134 			Loss:    5.432e-02    			Backward time: 	 0.01 sec 
2023-03-29 20:35:28,204 			Learning rate: weights:   1.000e-03    
2023-03-29 20:35:28,204 			Last test performance: 58.74%
2023-03-29 20:35:28,204 ----------------
2023-03-29 20:35:28,546   9   =>  54   		Training 486 pattern with 56.25% 	Forward time: 	 0.32 sec
2023-03-29 20:35:28,546 			Loss:    5.209e-02    			Backward time: 	 0.01 sec 
2023-03-29 20:35:28,611 			Learning rate: weights:   1.000e-03    
2023-03-29 20:35:28,611 			Last test performance: 58.74%
2023-03-29 20:35:28,611 ----------------
2023-03-29 20:35:29,243   9   =>  55   		Training 486 pattern with 53.33% 	Forward time: 	 0.62 sec
2023-03-29 20:35:29,243 			Loss:    5.498e-02    			Backward time: 	 0.01 sec 
2023-03-29 20:35:29,313 			Learning rate: weights:   1.000e-03    
2023-03-29 20:35:29,313 			Last test performance: 58.74%
2023-03-29 20:35:29,313 ----------------
2023-03-29 20:35:29,598   9   =>  56   		Training 486 pattern with 57.50% 	Forward time: 	 0.27 sec
2023-03-29 20:35:29,598 			Loss:    4.865e-02    			Backward time: 	 0.01 sec 
2023-03-29 20:35:29,651 			Learning rate: weights:   1.000e-03    
2023-03-29 20:35:29,652 			Last test performance: 58.74%
2023-03-29 20:35:29,652 ----------------
2023-03-29 20:35:29,968   9   =>  57   		Training 486 pattern with 58.54% 	Forward time: 	 0.30 sec
2023-03-29 20:35:29,968 			Loss:    5.155e-02    			Backward time: 	 0.01 sec 
2023-03-29 20:35:30,009 			Learning rate: weights:   1.000e-03    
2023-03-29 20:35:30,009 			Last test performance: 58.74%
2023-03-29 20:35:30,009 ----------------
2023-03-29 20:35:30,290   9   =>  58   		Training 486 pattern with 53.75% 	Forward time: 	 0.26 sec
2023-03-29 20:35:30,290 			Loss:    5.434e-02    			Backward time: 	 0.01 sec 
2023-03-29 20:35:30,445 			Learning rate: weights:   1.000e-03    
2023-03-29 20:35:30,445 			Last test performance: 58.74%
2023-03-29 20:35:30,445 ----------------
2023-03-29 20:35:30,727   9   =>  59   		Training 486 pattern with 56.25% 	Forward time: 	 0.26 sec
2023-03-29 20:35:30,727 			Loss:    5.277e-02    			Backward time: 	 0.01 sec 
2023-03-29 20:35:30,803 			Learning rate: weights:   1.000e-03    
2023-03-29 20:35:30,803 			Last test performance: 58.74%
2023-03-29 20:35:30,803 ----------------
2023-03-29 20:35:31,154   9   =>  60   		Training 486 pattern with 58.33% 	Forward time: 	 0.33 sec
2023-03-29 20:35:31,154 			Loss:    4.931e-02    			Backward time: 	 0.01 sec 
2023-03-29 20:35:31,195 			Learning rate: weights:   1.000e-03    
2023-03-29 20:35:31,195 			Last test performance: 58.74%
2023-03-29 20:35:31,195 ----------------
2023-03-29 20:35:31,535   9   =>  61   		Training 486 pattern with 58.96% 	Forward time: 	 0.32 sec
2023-03-29 20:35:31,535 			Loss:    4.942e-02    			Backward time: 	 0.01 sec 
2023-03-29 20:35:31,582 			Learning rate: weights:   1.000e-03    
2023-03-29 20:35:31,582 			Last test performance: 58.74%
2023-03-29 20:35:31,582 ----------------
2023-03-29 20:35:31,881   9   =>  62   		Training 486 pattern with 57.29% 	Forward time: 	 0.28 sec
2023-03-29 20:35:31,881 			Loss:    5.282e-02    			Backward time: 	 0.01 sec 
2023-03-29 20:35:31,952 			Learning rate: weights:   1.000e-03    
2023-03-29 20:35:31,952 			Last test performance: 58.74%
2023-03-29 20:35:31,952 ----------------
2023-03-29 20:35:32,273   9   =>  63   		Training 486 pattern with 56.46% 	Forward time: 	 0.30 sec
2023-03-29 20:35:32,273 			Loss:    5.191e-02    			Backward time: 	 0.01 sec 
2023-03-29 20:35:32,336 			Learning rate: weights:   1.000e-03    
2023-03-29 20:35:32,336 			Last test performance: 58.74%
2023-03-29 20:35:32,336 ----------------
2023-03-29 20:35:32,741   9   =>  64   		Training 486 pattern with 63.12% 	Forward time: 	 0.39 sec
2023-03-29 20:35:32,741 			Loss:    4.918e-02    			Backward time: 	 0.01 sec 
2023-03-29 20:35:32,804 			Learning rate: weights:   1.000e-03    
2023-03-29 20:35:32,804 			Last test performance: 58.74%
2023-03-29 20:35:32,804 ----------------
2023-03-29 20:35:33,071   9   =>  65   		Training 486 pattern with 53.12% 	Forward time: 	 0.25 sec
2023-03-29 20:35:33,072 			Loss:    5.341e-02    			Backward time: 	 0.01 sec 
2023-03-29 20:35:33,134 			Learning rate: weights:   1.000e-03    
2023-03-29 20:35:33,134 			Last test performance: 58.74%
2023-03-29 20:35:33,134 ----------------
2023-03-29 20:35:33,421   9   =>  66   		Training 486 pattern with 56.67% 	Forward time: 	 0.27 sec
2023-03-29 20:35:33,421 			Loss:    5.174e-02    			Backward time: 	 0.01 sec 
2023-03-29 20:35:33,523 			Learning rate: weights:   1.000e-03    
2023-03-29 20:35:33,523 			Last test performance: 58.74%
2023-03-29 20:35:33,523 ----------------
2023-03-29 20:35:33,798   9   =>  67   		Training 486 pattern with 60.00% 	Forward time: 	 0.26 sec
2023-03-29 20:35:33,798 			Loss:    4.744e-02    			Backward time: 	 0.01 sec 
2023-03-29 20:35:33,871 			Learning rate: weights:   1.000e-03    
2023-03-29 20:35:33,871 			Last test performance: 58.74%
2023-03-29 20:35:33,872 ----------------
2023-03-29 20:35:34,191   9   =>  68   		Training 486 pattern with 58.13% 	Forward time: 	 0.30 sec
2023-03-29 20:35:34,191 			Loss:    5.015e-02    			Backward time: 	 0.01 sec 
2023-03-29 20:35:34,274 			Learning rate: weights:   1.000e-03    
2023-03-29 20:35:34,274 			Last test performance: 58.74%
2023-03-29 20:35:34,274 ----------------
2023-03-29 20:35:34,628   9   =>  69   		Training 486 pattern with 60.21% 	Forward time: 	 0.34 sec
2023-03-29 20:35:34,628 			Loss:    4.756e-02    			Backward time: 	 0.01 sec 
2023-03-29 20:35:34,685 			Learning rate: weights:   1.000e-03    
2023-03-29 20:35:34,685 			Last test performance: 58.74%
2023-03-29 20:35:34,685 ----------------
2023-03-29 20:35:34,989   9   =>  70   		Training 486 pattern with 58.96% 	Forward time: 	 0.28 sec
2023-03-29 20:35:34,989 			Loss:    5.107e-02    			Backward time: 	 0.01 sec 
2023-03-29 20:35:35,033 			Learning rate: weights:   1.000e-03    
2023-03-29 20:35:35,033 			Last test performance: 58.74%
2023-03-29 20:35:35,033 ----------------
2023-03-29 20:35:35,383   9   =>  71   		Training 486 pattern with 58.33% 	Forward time: 	 0.33 sec
2023-03-29 20:35:35,383 			Loss:    5.086e-02    			Backward time: 	 0.01 sec 
2023-03-29 20:35:35,453 			Learning rate: weights:   1.000e-03    
2023-03-29 20:35:35,453 			Last test performance: 58.74%
2023-03-29 20:35:35,454 ----------------
2023-03-29 20:35:35,692   9   =>  72   		Training 486 pattern with 55.21% 	Forward time: 	 0.23 sec
2023-03-29 20:35:35,692 			Loss:    5.215e-02    			Backward time: 	 0.01 sec 
2023-03-29 20:35:35,748 			Learning rate: weights:   1.000e-03    
2023-03-29 20:35:35,748 			Last test performance: 58.74%
2023-03-29 20:35:35,748 ----------------
2023-03-29 20:35:36,280   9   =>  73   		Training 486 pattern with 55.83% 	Forward time: 	 0.51 sec
2023-03-29 20:35:36,280 			Loss:    5.141e-02    			Backward time: 	 0.01 sec 
2023-03-29 20:35:36,324 			Learning rate: weights:   1.000e-03    
2023-03-29 20:35:36,324 			Last test performance: 58.74%
2023-03-29 20:35:36,324 ----------------
2023-03-29 20:35:36,596   9   =>  74   		Training 486 pattern with 54.37% 	Forward time: 	 0.25 sec
2023-03-29 20:35:36,596 			Loss:    5.098e-02    			Backward time: 	 0.01 sec 
2023-03-29 20:35:36,640 			Learning rate: weights:   1.000e-03    
2023-03-29 20:35:36,640 			Last test performance: 58.74%
2023-03-29 20:35:36,640 ----------------
2023-03-29 20:35:36,940   9   =>  75   		Training 486 pattern with 56.25% 	Forward time: 	 0.28 sec
2023-03-29 20:35:36,940 			Loss:    5.077e-02    			Backward time: 	 0.01 sec 
2023-03-29 20:35:37,000 			Learning rate: weights:   1.000e-03    
2023-03-29 20:35:37,000 			Last test performance: 58.74%
2023-03-29 20:35:37,000 ----------------
2023-03-29 20:35:37,260   9   =>  76   		Training 486 pattern with 55.21% 	Forward time: 	 0.24 sec
2023-03-29 20:35:37,260 			Loss:    5.278e-02    			Backward time: 	 0.01 sec 
2023-03-29 20:35:37,306 			Learning rate: weights:   1.000e-03    
2023-03-29 20:35:37,306 			Last test performance: 58.74%
2023-03-29 20:35:37,306 ----------------
2023-03-29 20:35:37,647   9   =>  77   		Training 486 pattern with 57.71% 	Forward time: 	 0.32 sec
2023-03-29 20:35:37,647 			Loss:    5.077e-02    			Backward time: 	 0.01 sec 
2023-03-29 20:35:37,707 			Learning rate: weights:   1.000e-03    
2023-03-29 20:35:37,707 			Last test performance: 58.74%
2023-03-29 20:35:37,707 ----------------
2023-03-29 20:35:38,037   9   =>  78   		Training 486 pattern with 55.83% 	Forward time: 	 0.31 sec
2023-03-29 20:35:38,038 			Loss:    5.269e-02    			Backward time: 	 0.01 sec 
2023-03-29 20:35:38,076 			Learning rate: weights:   1.000e-03    
2023-03-29 20:35:38,076 			Last test performance: 58.74%
2023-03-29 20:35:38,076 ----------------
2023-03-29 20:35:38,433   9   =>  79   		Training 486 pattern with 59.79% 	Forward time: 	 0.34 sec
2023-03-29 20:35:38,433 			Loss:    4.969e-02    			Backward time: 	 0.01 sec 
2023-03-29 20:35:38,484 			Learning rate: weights:   1.000e-03    
2023-03-29 20:35:38,484 			Last test performance: 58.74%
2023-03-29 20:35:38,484 ----------------
2023-03-29 20:35:38,748   9   =>  80   		Training 486 pattern with 54.79% 	Forward time: 	 0.25 sec
2023-03-29 20:35:38,748 			Loss:    5.213e-02    			Backward time: 	 0.01 sec 
2023-03-29 20:35:38,800 			Learning rate: weights:   1.000e-03    
2023-03-29 20:35:38,800 			Last test performance: 58.74%
2023-03-29 20:35:38,800 ----------------
2023-03-29 20:35:39,140   9   =>  81   		Training 486 pattern with 56.46% 	Forward time: 	 0.32 sec
2023-03-29 20:35:39,140 			Loss:    5.294e-02    			Backward time: 	 0.01 sec 
2023-03-29 20:35:39,180 			Learning rate: weights:   1.000e-03    
2023-03-29 20:35:39,180 			Last test performance: 58.74%
2023-03-29 20:35:39,180 ----------------
2023-03-29 20:35:39,563   9   =>  82   		Training 486 pattern with 58.96% 	Forward time: 	 0.37 sec
2023-03-29 20:35:39,563 			Loss:    4.954e-02    			Backward time: 	 0.01 sec 
2023-03-29 20:35:39,631 			Learning rate: weights:   1.000e-03    
2023-03-29 20:35:39,631 			Last test performance: 58.74%
2023-03-29 20:35:39,631 ----------------
2023-03-29 20:35:39,893   9   =>  83   		Training 486 pattern with 56.67% 	Forward time: 	 0.25 sec
2023-03-29 20:35:39,893 			Loss:    5.351e-02    			Backward time: 	 0.01 sec 
2023-03-29 20:35:39,940 			Learning rate: weights:   1.000e-03    
2023-03-29 20:35:39,940 			Last test performance: 58.74%
2023-03-29 20:35:39,940 ----------------
2023-03-29 20:35:40,221   9   =>  84   		Training 486 pattern with 60.00% 	Forward time: 	 0.26 sec
2023-03-29 20:35:40,221 			Loss:    4.949e-02    			Backward time: 	 0.01 sec 
2023-03-29 20:35:40,269 			Learning rate: weights:   1.000e-03    
2023-03-29 20:35:40,269 			Last test performance: 58.74%
2023-03-29 20:35:40,269 ----------------
2023-03-29 20:35:40,684   9   =>  85   		Training 486 pattern with 53.12% 	Forward time: 	 0.40 sec
2023-03-29 20:35:40,684 			Loss:    5.428e-02    			Backward time: 	 0.01 sec 
2023-03-29 20:35:40,725 			Learning rate: weights:   1.000e-03    
2023-03-29 20:35:40,725 			Last test performance: 58.74%
2023-03-29 20:35:40,725 ----------------
2023-03-29 20:35:41,061   9   =>  86   		Training 486 pattern with 54.37% 	Forward time: 	 0.32 sec
2023-03-29 20:35:41,061 			Loss:    5.310e-02    			Backward time: 	 0.01 sec 
2023-03-29 20:35:41,106 			Learning rate: weights:   1.000e-03    
2023-03-29 20:35:41,106 			Last test performance: 58.74%
2023-03-29 20:35:41,106 ----------------
2023-03-29 20:35:41,534   9   =>  87   		Training 486 pattern with 56.25% 	Forward time: 	 0.41 sec
2023-03-29 20:35:41,534 			Loss:    5.169e-02    			Backward time: 	 0.01 sec 
2023-03-29 20:35:41,575 			Learning rate: weights:   1.000e-03    
2023-03-29 20:35:41,575 			Last test performance: 58.74%
2023-03-29 20:35:41,575 ----------------
2023-03-29 20:35:41,933   9   =>  88   		Training 486 pattern with 58.75% 	Forward time: 	 0.34 sec
2023-03-29 20:35:41,933 			Loss:    4.981e-02    			Backward time: 	 0.01 sec 
2023-03-29 20:35:42,001 			Learning rate: weights:   1.000e-03    
2023-03-29 20:35:42,001 			Last test performance: 58.74%
2023-03-29 20:35:42,001 ----------------
2023-03-29 20:35:42,314   9   =>  89   		Training 486 pattern with 55.42% 	Forward time: 	 0.29 sec
2023-03-29 20:35:42,314 			Loss:    5.237e-02    			Backward time: 	 0.01 sec 
2023-03-29 20:35:42,367 			Learning rate: weights:   1.000e-03    
2023-03-29 20:35:42,367 			Last test performance: 58.74%
2023-03-29 20:35:42,367 ----------------
2023-03-29 20:35:42,632   9   =>  90   		Training 486 pattern with 55.42% 	Forward time: 	 0.23 sec
2023-03-29 20:35:42,632 			Loss:    5.213e-02    			Backward time: 	 0.02 sec 
2023-03-29 20:35:42,684 			Learning rate: weights:   1.000e-03    
2023-03-29 20:35:42,684 			Last test performance: 58.74%
2023-03-29 20:35:42,684 ----------------
2023-03-29 20:35:43,120   9   =>  91   		Training 486 pattern with 58.96% 	Forward time: 	 0.42 sec
2023-03-29 20:35:43,120 			Loss:    4.871e-02    			Backward time: 	 0.01 sec 
2023-03-29 20:35:43,177 			Learning rate: weights:   1.000e-03    
2023-03-29 20:35:43,177 			Last test performance: 58.74%
2023-03-29 20:35:43,177 ----------------
2023-03-29 20:35:43,736   9   =>  92   		Training 486 pattern with 53.33% 	Forward time: 	 0.54 sec
2023-03-29 20:35:43,736 			Loss:    5.199e-02    			Backward time: 	 0.01 sec 
2023-03-29 20:35:43,780 			Learning rate: weights:   1.000e-03    
2023-03-29 20:35:43,780 			Last test performance: 58.74%
2023-03-29 20:35:43,780 ----------------
2023-03-29 20:35:44,214   9   =>  93   		Training 486 pattern with 57.50% 	Forward time: 	 0.42 sec
2023-03-29 20:35:44,214 			Loss:    4.987e-02    			Backward time: 	 0.01 sec 
2023-03-29 20:35:44,252 			Learning rate: weights:   1.000e-03    
2023-03-29 20:35:44,252 			Last test performance: 58.74%
2023-03-29 20:35:44,252 ----------------
2023-03-29 20:35:44,496   9   =>  94   		Training 486 pattern with 52.71% 	Forward time: 	 0.23 sec
2023-03-29 20:35:44,496 			Loss:    5.349e-02    			Backward time: 	 0.01 sec 
2023-03-29 20:35:44,544 			Learning rate: weights:   1.000e-03    
2023-03-29 20:35:44,544 			Last test performance: 58.74%
2023-03-29 20:35:44,544 ----------------
2023-03-29 20:35:44,841   9   =>  95   		Training 486 pattern with 61.04% 	Forward time: 	 0.28 sec
2023-03-29 20:35:44,841 			Loss:    4.662e-02    			Backward time: 	 0.01 sec 
2023-03-29 20:35:44,890 			Learning rate: weights:   1.000e-03    
2023-03-29 20:35:44,890 			Last test performance: 58.74%
2023-03-29 20:35:44,890 ----------------
2023-03-29 20:35:45,351   9   =>  96   		Training 486 pattern with 55.62% 	Forward time: 	 0.44 sec
2023-03-29 20:35:45,351 			Loss:    5.306e-02    			Backward time: 	 0.01 sec 
2023-03-29 20:35:45,634 			Learning rate: weights:   1.000e-03    
2023-03-29 20:35:45,634 			Last test performance: 58.74%
2023-03-29 20:35:45,634 ----------------
2023-03-29 20:35:45,949   9   =>  97   		Training 486 pattern with 56.67% 	Forward time: 	 0.30 sec
2023-03-29 20:35:45,949 			Loss:    5.277e-02    			Backward time: 	 0.01 sec 
2023-03-29 20:35:45,994 			Learning rate: weights:   1.000e-03    
2023-03-29 20:35:45,994 			Last test performance: 58.74%
2023-03-29 20:35:45,994 ----------------
2023-03-29 20:35:46,353   9   =>  98   		Training 486 pattern with 59.79% 	Forward time: 	 0.34 sec
2023-03-29 20:35:46,353 			Loss:    4.901e-02    			Backward time: 	 0.01 sec 
2023-03-29 20:35:46,396 			Learning rate: weights:   1.000e-03    
2023-03-29 20:35:46,396 			Last test performance: 58.74%
2023-03-29 20:35:46,396 ----------------
2023-03-29 20:35:46,682   9   =>  99   		Training 486 pattern with 57.71% 	Forward time: 	 0.27 sec
2023-03-29 20:35:46,682 			Loss:    5.130e-02    			Backward time: 	 0.01 sec 
2023-03-29 20:35:46,727 			Learning rate: weights:   1.000e-03    
2023-03-29 20:35:46,727 			Last test performance: 58.74%
2023-03-29 20:35:46,728 ----------------
2023-03-29 20:35:47,199   9   => 100   		Training 486 pattern with 56.67% 	Forward time: 	 0.45 sec
2023-03-29 20:35:47,199 			Loss:    4.827e-02    			Backward time: 	 0.01 sec 
2023-03-29 20:35:47,258 			Learning rate: weights:   1.000e-03    
2023-03-29 20:35:47,258 			Last test performance: 58.74%
2023-03-29 20:35:47,258 ----------------
2023-03-29 20:35:47,573   9   => 101   		Training 486 pattern with 61.25% 	Forward time: 	 0.30 sec
2023-03-29 20:35:47,573 			Loss:    4.659e-02    			Backward time: 	 0.01 sec 
2023-03-29 20:35:47,615 			Learning rate: weights:   1.000e-03    
2023-03-29 20:35:47,615 			Last test performance: 58.74%
2023-03-29 20:35:47,615 ----------------
2023-03-29 20:35:47,947   9   => 102   		Training 486 pattern with 56.04% 	Forward time: 	 0.31 sec
2023-03-29 20:35:47,947 			Loss:    5.115e-02    			Backward time: 	 0.01 sec 
2023-03-29 20:35:48,003 			Learning rate: weights:   1.000e-03    
2023-03-29 20:35:48,003 			Last test performance: 58.74%
2023-03-29 20:35:48,003 ----------------
2023-03-29 20:35:48,313   9   => 103   		Training 486 pattern with 60.42% 	Forward time: 	 0.29 sec
2023-03-29 20:35:48,313 			Loss:    4.889e-02    			Backward time: 	 0.01 sec 
2023-03-29 20:35:48,421 			Learning rate: weights:   1.000e-03    
2023-03-29 20:35:48,422 			Last test performance: 58.74%
2023-03-29 20:35:48,422 ----------------
2023-03-29 20:35:48,536 
2023-03-29 20:35:48,536 Testing:
2023-03-29 20:35:48,540 		24 of 10000 with 70.83% 	 Time used:  0.00 sec
2023-03-29 20:35:48,544 		48 of 10000 with 70.83% 	 Time used:  0.00 sec
2023-03-29 20:35:48,549 		72 of 10000 with 69.44% 	 Time used:  0.00 sec
2023-03-29 20:35:48,553 		96 of 10000 with 72.92% 	 Time used:  0.00 sec
2023-03-29 20:35:48,557 		120 of 10000 with 68.33% 	 Time used:  0.00 sec
2023-03-29 20:35:48,561 		144 of 10000 with 68.75% 	 Time used:  0.00 sec
2023-03-29 20:35:48,566 		168 of 10000 with 68.45% 	 Time used:  0.00 sec
2023-03-29 20:35:48,570 		192 of 10000 with 64.58% 	 Time used:  0.00 sec
2023-03-29 20:35:48,574 		216 of 10000 with 63.43% 	 Time used:  0.00 sec
2023-03-29 20:35:48,578 		240 of 10000 with 61.67% 	 Time used:  0.00 sec
2023-03-29 20:35:48,583 		264 of 10000 with 59.85% 	 Time used:  0.00 sec
2023-03-29 20:35:48,587 		288 of 10000 with 59.38% 	 Time used:  0.00 sec
2023-03-29 20:35:48,591 		312 of 10000 with 60.26% 	 Time used:  0.00 sec
2023-03-29 20:35:48,595 		336 of 10000 with 60.42% 	 Time used:  0.00 sec
2023-03-29 20:35:48,599 		360 of 10000 with 60.28% 	 Time used:  0.00 sec
2023-03-29 20:35:48,604 		384 of 10000 with 60.16% 	 Time used:  0.00 sec
2023-03-29 20:35:48,608 		408 of 10000 with 60.29% 	 Time used:  0.00 sec
2023-03-29 20:35:48,612 		432 of 10000 with 60.42% 	 Time used:  0.00 sec
2023-03-29 20:35:48,616 		456 of 10000 with 59.87% 	 Time used:  0.00 sec
2023-03-29 20:35:48,620 		480 of 10000 with 59.79% 	 Time used:  0.00 sec
2023-03-29 20:35:48,625 		504 of 10000 with 60.12% 	 Time used:  0.00 sec
2023-03-29 20:35:48,629 		528 of 10000 with 60.98% 	 Time used:  0.00 sec
2023-03-29 20:35:48,633 		552 of 10000 with 61.23% 	 Time used:  0.00 sec
2023-03-29 20:35:48,637 		576 of 10000 with 61.46% 	 Time used:  0.00 sec
2023-03-29 20:35:48,641 		600 of 10000 with 61.50% 	 Time used:  0.00 sec
2023-03-29 20:35:48,646 		624 of 10000 with 61.86% 	 Time used:  0.00 sec
2023-03-29 20:35:48,650 		648 of 10000 with 61.42% 	 Time used:  0.00 sec
2023-03-29 20:35:48,654 		672 of 10000 with 61.76% 	 Time used:  0.00 sec
2023-03-29 20:35:48,658 		696 of 10000 with 61.06% 	 Time used:  0.00 sec
2023-03-29 20:35:48,662 		720 of 10000 with 61.11% 	 Time used:  0.00 sec
2023-03-29 20:35:48,666 		744 of 10000 with 60.75% 	 Time used:  0.00 sec
2023-03-29 20:35:48,671 		768 of 10000 with 60.94% 	 Time used:  0.00 sec
2023-03-29 20:35:48,675 		792 of 10000 with 60.86% 	 Time used:  0.00 sec
2023-03-29 20:35:48,679 		816 of 10000 with 60.54% 	 Time used:  0.00 sec
2023-03-29 20:35:48,683 		840 of 10000 with 60.48% 	 Time used:  0.00 sec
2023-03-29 20:35:48,688 		864 of 10000 with 60.76% 	 Time used:  0.00 sec
2023-03-29 20:35:48,692 		888 of 10000 with 60.92% 	 Time used:  0.00 sec
2023-03-29 20:35:48,696 		912 of 10000 with 60.75% 	 Time used:  0.00 sec
2023-03-29 20:35:48,700 		936 of 10000 with 60.36% 	 Time used:  0.00 sec
2023-03-29 20:35:48,704 		960 of 10000 with 60.52% 	 Time used:  0.00 sec
2023-03-29 20:35:48,709 		984 of 10000 with 60.67% 	 Time used:  0.00 sec
2023-03-29 20:35:48,713 		1008 of 10000 with 60.62% 	 Time used:  0.00 sec
2023-03-29 20:35:48,717 		1032 of 10000 with 61.24% 	 Time used:  0.00 sec
2023-03-29 20:35:48,721 		1056 of 10000 with 60.80% 	 Time used:  0.00 sec
2023-03-29 20:35:48,725 		1080 of 10000 with 61.02% 	 Time used:  0.00 sec
2023-03-29 20:35:48,729 		1104 of 10000 with 61.23% 	 Time used:  0.00 sec
2023-03-29 20:35:48,734 		1128 of 10000 with 61.17% 	 Time used:  0.00 sec
2023-03-29 20:35:48,738 		1152 of 10000 with 60.85% 	 Time used:  0.00 sec
2023-03-29 20:35:48,740 		1176 of 10000 with 61.05% 	 Time used:  0.00 sec
2023-03-29 20:35:48,743 		1200 of 10000 with 61.08% 	 Time used:  0.00 sec
2023-03-29 20:35:48,745 		1224 of 10000 with 61.03% 	 Time used:  0.00 sec
2023-03-29 20:35:48,747 		1248 of 10000 with 60.74% 	 Time used:  0.00 sec
2023-03-29 20:35:48,749 		1272 of 10000 with 60.61% 	 Time used:  0.00 sec
2023-03-29 20:35:48,752 		1296 of 10000 with 60.57% 	 Time used:  0.00 sec
2023-03-29 20:35:48,754 		1320 of 10000 with 60.68% 	 Time used:  0.00 sec
2023-03-29 20:35:48,756 		1344 of 10000 with 60.57% 	 Time used:  0.00 sec
2023-03-29 20:35:48,758 		1368 of 10000 with 60.75% 	 Time used:  0.00 sec
2023-03-29 20:35:48,761 		1392 of 10000 with 60.56% 	 Time used:  0.00 sec
2023-03-29 20:35:48,763 		1416 of 10000 with 60.52% 	 Time used:  0.00 sec
2023-03-29 20:35:48,765 		1440 of 10000 with 60.49% 	 Time used:  0.00 sec
2023-03-29 20:35:48,767 		1464 of 10000 with 60.66% 	 Time used:  0.00 sec
2023-03-29 20:35:48,770 		1488 of 10000 with 60.75% 	 Time used:  0.00 sec
2023-03-29 20:35:48,772 		1512 of 10000 with 60.71% 	 Time used:  0.00 sec
2023-03-29 20:35:48,774 		1536 of 10000 with 60.81% 	 Time used:  0.00 sec
2023-03-29 20:35:48,776 		1560 of 10000 with 60.58% 	 Time used:  0.00 sec
2023-03-29 20:35:48,779 		1584 of 10000 with 60.48% 	 Time used:  0.00 sec
2023-03-29 20:35:48,781 		1608 of 10000 with 60.26% 	 Time used:  0.00 sec
2023-03-29 20:35:48,783 		1632 of 10000 with 60.11% 	 Time used:  0.00 sec
2023-03-29 20:35:48,786 		1656 of 10000 with 60.14% 	 Time used:  0.00 sec
2023-03-29 20:35:48,788 		1680 of 10000 with 60.30% 	 Time used:  0.00 sec
2023-03-29 20:35:48,790 		1704 of 10000 with 60.39% 	 Time used:  0.00 sec
2023-03-29 20:35:48,792 		1728 of 10000 with 60.47% 	 Time used:  0.00 sec
2023-03-29 20:35:48,795 		1752 of 10000 with 60.39% 	 Time used:  0.00 sec
2023-03-29 20:35:48,797 		1776 of 10000 with 60.53% 	 Time used:  0.00 sec
2023-03-29 20:35:48,799 		1800 of 10000 with 60.67% 	 Time used:  0.00 sec
2023-03-29 20:35:48,801 		1824 of 10000 with 60.53% 	 Time used:  0.00 sec
2023-03-29 20:35:48,804 		1848 of 10000 with 60.50% 	 Time used:  0.00 sec
2023-03-29 20:35:48,806 		1872 of 10000 with 60.74% 	 Time used:  0.00 sec
2023-03-29 20:35:48,808 		1896 of 10000 with 60.86% 	 Time used:  0.00 sec
2023-03-29 20:35:48,810 		1920 of 10000 with 60.78% 	 Time used:  0.00 sec
2023-03-29 20:35:48,813 		1944 of 10000 with 60.65% 	 Time used:  0.00 sec
2023-03-29 20:35:48,815 		1968 of 10000 with 60.77% 	 Time used:  0.00 sec
2023-03-29 20:35:48,817 		1992 of 10000 with 60.84% 	 Time used:  0.00 sec
2023-03-29 20:35:48,820 		2016 of 10000 with 60.76% 	 Time used:  0.00 sec
2023-03-29 20:35:48,822 		2040 of 10000 with 60.44% 	 Time used:  0.00 sec
2023-03-29 20:35:48,824 		2064 of 10000 with 60.56% 	 Time used:  0.00 sec
2023-03-29 20:35:48,826 		2088 of 10000 with 60.34% 	 Time used:  0.00 sec
2023-03-29 20:35:48,829 		2112 of 10000 with 60.46% 	 Time used:  0.00 sec
2023-03-29 20:35:48,831 		2136 of 10000 with 60.58% 	 Time used:  0.00 sec
2023-03-29 20:35:48,833 		2160 of 10000 with 60.65% 	 Time used:  0.00 sec
2023-03-29 20:35:48,836 		2184 of 10000 with 60.58% 	 Time used:  0.00 sec
2023-03-29 20:35:48,838 		2208 of 10000 with 60.73% 	 Time used:  0.00 sec
2023-03-29 20:35:48,840 		2232 of 10000 with 60.66% 	 Time used:  0.00 sec
2023-03-29 20:35:48,842 		2256 of 10000 with 60.59% 	 Time used:  0.00 sec
2023-03-29 20:35:48,845 		2280 of 10000 with 60.53% 	 Time used:  0.00 sec
2023-03-29 20:35:48,847 		2304 of 10000 with 60.33% 	 Time used:  0.00 sec
2023-03-29 20:35:48,849 		2328 of 10000 with 60.40% 	 Time used:  0.00 sec
2023-03-29 20:35:48,851 		2352 of 10000 with 60.63% 	 Time used:  0.00 sec
2023-03-29 20:35:48,854 		2376 of 10000 with 60.65% 	 Time used:  0.00 sec
2023-03-29 20:35:48,856 		2400 of 10000 with 60.79% 	 Time used:  0.00 sec
2023-03-29 20:35:48,858 		2424 of 10000 with 60.68% 	 Time used:  0.00 sec
2023-03-29 20:35:48,860 		2448 of 10000 with 60.62% 	 Time used:  0.00 sec
2023-03-29 20:35:48,863 		2472 of 10000 with 60.72% 	 Time used:  0.00 sec
2023-03-29 20:35:48,865 		2496 of 10000 with 60.86% 	 Time used:  0.00 sec
2023-03-29 20:35:48,867 		2520 of 10000 with 60.67% 	 Time used:  0.00 sec
2023-03-29 20:35:48,869 		2544 of 10000 with 60.46% 	 Time used:  0.00 sec
2023-03-29 20:35:48,872 		2568 of 10000 with 60.48% 	 Time used:  0.00 sec
2023-03-29 20:35:48,874 		2592 of 10000 with 60.34% 	 Time used:  0.00 sec
2023-03-29 20:35:48,876 		2616 of 10000 with 60.24% 	 Time used:  0.00 sec
2023-03-29 20:35:48,879 		2640 of 10000 with 60.30% 	 Time used:  0.00 sec
2023-03-29 20:35:48,881 		2664 of 10000 with 60.21% 	 Time used:  0.00 sec
2023-03-29 20:35:48,883 		2688 of 10000 with 60.27% 	 Time used:  0.00 sec
2023-03-29 20:35:48,886 		2712 of 10000 with 60.21% 	 Time used:  0.00 sec
2023-03-29 20:35:48,888 		2736 of 10000 with 60.16% 	 Time used:  0.00 sec
2023-03-29 20:35:48,890 		2760 of 10000 with 60.00% 	 Time used:  0.00 sec
2023-03-29 20:35:48,892 		2784 of 10000 with 59.91% 	 Time used:  0.00 sec
2023-03-29 20:35:48,895 		2808 of 10000 with 59.90% 	 Time used:  0.00 sec
2023-03-29 20:35:48,897 		2832 of 10000 with 59.96% 	 Time used:  0.00 sec
2023-03-29 20:35:48,899 		2856 of 10000 with 59.84% 	 Time used:  0.00 sec
2023-03-29 20:35:48,901 		2880 of 10000 with 59.72% 	 Time used:  0.00 sec
2023-03-29 20:35:48,904 		2904 of 10000 with 59.81% 	 Time used:  0.00 sec
2023-03-29 20:35:48,906 		2928 of 10000 with 59.90% 	 Time used:  0.00 sec
2023-03-29 20:35:48,908 		2952 of 10000 with 59.96% 	 Time used:  0.00 sec
2023-03-29 20:35:48,911 		2976 of 10000 with 59.95% 	 Time used:  0.00 sec
2023-03-29 20:35:48,913 		3000 of 10000 with 59.83% 	 Time used:  0.00 sec
2023-03-29 20:35:48,915 		3024 of 10000 with 59.95% 	 Time used:  0.00 sec
2023-03-29 20:35:48,917 		3048 of 10000 with 59.94% 	 Time used:  0.00 sec
2023-03-29 20:35:48,920 		3072 of 10000 with 59.96% 	 Time used:  0.00 sec
2023-03-29 20:35:48,922 		3096 of 10000 with 59.79% 	 Time used:  0.00 sec
2023-03-29 20:35:48,924 		3120 of 10000 with 59.74% 	 Time used:  0.00 sec
2023-03-29 20:35:48,926 		3144 of 10000 with 59.83% 	 Time used:  0.00 sec
2023-03-29 20:35:48,929 		3168 of 10000 with 59.94% 	 Time used:  0.00 sec
2023-03-29 20:35:48,931 		3192 of 10000 with 60.03% 	 Time used:  0.00 sec
2023-03-29 20:35:48,933 		3216 of 10000 with 59.95% 	 Time used:  0.00 sec
2023-03-29 20:35:48,936 		3240 of 10000 with 59.94% 	 Time used:  0.00 sec
2023-03-29 20:35:48,938 		3264 of 10000 with 59.93% 	 Time used:  0.00 sec
2023-03-29 20:35:48,940 		3288 of 10000 with 59.85% 	 Time used:  0.00 sec
2023-03-29 20:35:48,942 		3312 of 10000 with 59.90% 	 Time used:  0.00 sec
2023-03-29 20:35:48,945 		3336 of 10000 with 59.89% 	 Time used:  0.00 sec
2023-03-29 20:35:48,947 		3360 of 10000 with 59.88% 	 Time used:  0.00 sec
2023-03-29 20:35:48,949 		3384 of 10000 with 59.84% 	 Time used:  0.00 sec
2023-03-29 20:35:48,951 		3408 of 10000 with 59.89% 	 Time used:  0.00 sec
2023-03-29 20:35:48,954 		3432 of 10000 with 59.82% 	 Time used:  0.00 sec
2023-03-29 20:35:48,956 		3456 of 10000 with 59.69% 	 Time used:  0.00 sec
2023-03-29 20:35:48,958 		3480 of 10000 with 59.77% 	 Time used:  0.00 sec
2023-03-29 20:35:48,961 		3504 of 10000 with 59.67% 	 Time used:  0.00 sec
2023-03-29 20:35:48,963 		3528 of 10000 with 59.64% 	 Time used:  0.00 sec
2023-03-29 20:35:48,965 		3552 of 10000 with 59.74% 	 Time used:  0.00 sec
2023-03-29 20:35:48,967 		3576 of 10000 with 59.76% 	 Time used:  0.00 sec
2023-03-29 20:35:48,970 		3600 of 10000 with 59.78% 	 Time used:  0.00 sec
2023-03-29 20:35:48,972 		3624 of 10000 with 59.66% 	 Time used:  0.00 sec
2023-03-29 20:35:48,974 		3648 of 10000 with 59.65% 	 Time used:  0.00 sec
2023-03-29 20:35:48,976 		3672 of 10000 with 59.83% 	 Time used:  0.00 sec
2023-03-29 20:35:48,979 		3696 of 10000 with 59.82% 	 Time used:  0.00 sec
2023-03-29 20:35:48,981 		3720 of 10000 with 59.81% 	 Time used:  0.00 sec
2023-03-29 20:35:48,983 		3744 of 10000 with 59.80% 	 Time used:  0.00 sec
2023-03-29 20:35:48,986 		3768 of 10000 with 59.82% 	 Time used:  0.00 sec
2023-03-29 20:35:48,988 		3792 of 10000 with 59.78% 	 Time used:  0.00 sec
2023-03-29 20:35:48,990 		3816 of 10000 with 59.83% 	 Time used:  0.00 sec
2023-03-29 20:35:48,992 		3840 of 10000 with 59.87% 	 Time used:  0.00 sec
2023-03-29 20:35:48,995 		3864 of 10000 with 59.83% 	 Time used:  0.00 sec
2023-03-29 20:35:48,997 		3888 of 10000 with 59.93% 	 Time used:  0.00 sec
2023-03-29 20:35:48,999 		3912 of 10000 with 59.94% 	 Time used:  0.00 sec
2023-03-29 20:35:49,002 		3936 of 10000 with 59.86% 	 Time used:  0.00 sec
2023-03-29 20:35:49,004 		3960 of 10000 with 59.92% 	 Time used:  0.00 sec
2023-03-29 20:35:49,006 		3984 of 10000 with 59.94% 	 Time used:  0.00 sec
2023-03-29 20:35:49,008 		4008 of 10000 with 59.93% 	 Time used:  0.00 sec
2023-03-29 20:35:49,011 		4032 of 10000 with 59.95% 	 Time used:  0.00 sec
2023-03-29 20:35:49,013 		4056 of 10000 with 59.89% 	 Time used:  0.00 sec
2023-03-29 20:35:49,015 		4080 of 10000 with 60.05% 	 Time used:  0.00 sec
2023-03-29 20:35:49,017 		4104 of 10000 with 60.06% 	 Time used:  0.00 sec
2023-03-29 20:35:49,020 		4128 of 10000 with 60.05% 	 Time used:  0.00 sec
2023-03-29 20:35:49,022 		4152 of 10000 with 60.07% 	 Time used:  0.00 sec
2023-03-29 20:35:49,024 		4176 of 10000 with 60.08% 	 Time used:  0.00 sec
2023-03-29 20:35:49,027 		4200 of 10000 with 60.24% 	 Time used:  0.00 sec
2023-03-29 20:35:49,029 		4224 of 10000 with 60.18% 	 Time used:  0.00 sec
2023-03-29 20:35:49,031 		4248 of 10000 with 60.24% 	 Time used:  0.00 sec
2023-03-29 20:35:49,033 		4272 of 10000 with 60.30% 	 Time used:  0.00 sec
2023-03-29 20:35:49,036 		4296 of 10000 with 60.29% 	 Time used:  0.00 sec
2023-03-29 20:35:49,038 		4320 of 10000 with 60.21% 	 Time used:  0.00 sec
2023-03-29 20:35:49,040 		4344 of 10000 with 60.22% 	 Time used:  0.00 sec
2023-03-29 20:35:49,042 		4368 of 10000 with 60.23% 	 Time used:  0.00 sec
2023-03-29 20:35:49,045 		4392 of 10000 with 60.29% 	 Time used:  0.00 sec
2023-03-29 20:35:49,047 		4416 of 10000 with 60.30% 	 Time used:  0.00 sec
2023-03-29 20:35:49,049 		4440 of 10000 with 60.38% 	 Time used:  0.00 sec
2023-03-29 20:35:49,052 		4464 of 10000 with 60.42% 	 Time used:  0.00 sec
2023-03-29 20:35:49,054 		4488 of 10000 with 60.41% 	 Time used:  0.00 sec
2023-03-29 20:35:49,056 		4512 of 10000 with 60.42% 	 Time used:  0.00 sec
2023-03-29 20:35:49,058 		4536 of 10000 with 60.36% 	 Time used:  0.00 sec
2023-03-29 20:35:49,061 		4560 of 10000 with 60.33% 	 Time used:  0.00 sec
2023-03-29 20:35:49,063 		4584 of 10000 with 60.27% 	 Time used:  0.00 sec
2023-03-29 20:35:49,065 		4608 of 10000 with 60.24% 	 Time used:  0.00 sec
2023-03-29 20:35:49,068 		4632 of 10000 with 60.25% 	 Time used:  0.00 sec
2023-03-29 20:35:49,070 		4656 of 10000 with 60.22% 	 Time used:  0.00 sec
2023-03-29 20:35:49,072 		4680 of 10000 with 60.34% 	 Time used:  0.00 sec
2023-03-29 20:35:49,074 		4704 of 10000 with 60.29% 	 Time used:  0.00 sec
2023-03-29 20:35:49,077 		4728 of 10000 with 60.28% 	 Time used:  0.00 sec
2023-03-29 20:35:49,079 		4752 of 10000 with 60.27% 	 Time used:  0.00 sec
2023-03-29 20:35:49,081 		4776 of 10000 with 60.32% 	 Time used:  0.00 sec
2023-03-29 20:35:49,083 		4800 of 10000 with 60.33% 	 Time used:  0.00 sec
2023-03-29 20:35:49,086 		4824 of 10000 with 60.32% 	 Time used:  0.00 sec
2023-03-29 20:35:49,088 		4848 of 10000 with 60.29% 	 Time used:  0.00 sec
2023-03-29 20:35:49,090 		4872 of 10000 with 60.39% 	 Time used:  0.00 sec
2023-03-29 20:35:49,093 		4896 of 10000 with 60.40% 	 Time used:  0.00 sec
2023-03-29 20:35:49,095 		4920 of 10000 with 60.47% 	 Time used:  0.00 sec
2023-03-29 20:35:49,097 		4944 of 10000 with 60.46% 	 Time used:  0.00 sec
2023-03-29 20:35:49,099 		4968 of 10000 with 60.43% 	 Time used:  0.00 sec
2023-03-29 20:35:49,102 		4992 of 10000 with 60.40% 	 Time used:  0.00 sec
2023-03-29 20:35:49,104 		5016 of 10000 with 60.37% 	 Time used:  0.00 sec
2023-03-29 20:35:49,106 		5040 of 10000 with 60.36% 	 Time used:  0.00 sec
2023-03-29 20:35:49,109 		5064 of 10000 with 60.41% 	 Time used:  0.00 sec
2023-03-29 20:35:49,111 		5088 of 10000 with 60.44% 	 Time used:  0.00 sec
2023-03-29 20:35:49,113 		5112 of 10000 with 60.37% 	 Time used:  0.00 sec
2023-03-29 20:35:49,115 		5136 of 10000 with 60.28% 	 Time used:  0.00 sec
2023-03-29 20:35:49,118 		5160 of 10000 with 60.31% 	 Time used:  0.00 sec
2023-03-29 20:35:49,120 		5184 of 10000 with 60.38% 	 Time used:  0.00 sec
2023-03-29 20:35:49,122 		5208 of 10000 with 60.27% 	 Time used:  0.00 sec
2023-03-29 20:35:49,124 		5232 of 10000 with 60.26% 	 Time used:  0.00 sec
2023-03-29 20:35:49,127 		5256 of 10000 with 60.29% 	 Time used:  0.00 sec
2023-03-29 20:35:49,129 		5280 of 10000 with 60.28% 	 Time used:  0.00 sec
2023-03-29 20:35:49,131 		5304 of 10000 with 60.31% 	 Time used:  0.00 sec
2023-03-29 20:35:49,133 		5328 of 10000 with 60.25% 	 Time used:  0.00 sec
2023-03-29 20:35:49,136 		5352 of 10000 with 60.20% 	 Time used:  0.00 sec
2023-03-29 20:35:49,138 		5376 of 10000 with 60.21% 	 Time used:  0.00 sec
2023-03-29 20:35:49,140 		5400 of 10000 with 60.19% 	 Time used:  0.00 sec
2023-03-29 20:35:49,143 		5424 of 10000 with 60.14% 	 Time used:  0.00 sec
2023-03-29 20:35:49,145 		5448 of 10000 with 60.15% 	 Time used:  0.00 sec
2023-03-29 20:35:49,147 		5472 of 10000 with 60.12% 	 Time used:  0.00 sec
2023-03-29 20:35:49,149 		5496 of 10000 with 60.15% 	 Time used:  0.00 sec
2023-03-29 20:35:49,152 		5520 of 10000 with 60.14% 	 Time used:  0.00 sec
2023-03-29 20:35:49,154 		5544 of 10000 with 60.10% 	 Time used:  0.00 sec
2023-03-29 20:35:49,156 		5568 of 10000 with 60.02% 	 Time used:  0.00 sec
2023-03-29 20:35:49,158 		5592 of 10000 with 60.01% 	 Time used:  0.00 sec
2023-03-29 20:35:49,161 		5616 of 10000 with 60.04% 	 Time used:  0.00 sec
2023-03-29 20:35:49,163 		5640 of 10000 with 60.02% 	 Time used:  0.00 sec
2023-03-29 20:35:49,165 		5664 of 10000 with 59.92% 	 Time used:  0.00 sec
2023-03-29 20:35:49,168 		5688 of 10000 with 59.97% 	 Time used:  0.00 sec
2023-03-29 20:35:49,170 		5712 of 10000 with 60.05% 	 Time used:  0.00 sec
2023-03-29 20:35:49,172 		5736 of 10000 with 60.11% 	 Time used:  0.00 sec
2023-03-29 20:35:49,174 		5760 of 10000 with 60.07% 	 Time used:  0.00 sec
2023-03-29 20:35:49,177 		5784 of 10000 with 60.13% 	 Time used:  0.00 sec
2023-03-29 20:35:49,179 		5808 of 10000 with 60.11% 	 Time used:  0.00 sec
2023-03-29 20:35:49,181 		5832 of 10000 with 60.05% 	 Time used:  0.00 sec
2023-03-29 20:35:49,184 		5856 of 10000 with 60.01% 	 Time used:  0.00 sec
2023-03-29 20:35:49,186 		5880 of 10000 with 60.00% 	 Time used:  0.00 sec
2023-03-29 20:35:49,188 		5904 of 10000 with 59.96% 	 Time used:  0.00 sec
2023-03-29 20:35:49,190 		5928 of 10000 with 59.90% 	 Time used:  0.00 sec
2023-03-29 20:35:49,193 		5952 of 10000 with 59.91% 	 Time used:  0.00 sec
2023-03-29 20:35:49,195 		5976 of 10000 with 59.92% 	 Time used:  0.00 sec
2023-03-29 20:35:49,197 		6000 of 10000 with 59.88% 	 Time used:  0.00 sec
2023-03-29 20:35:49,199 		6024 of 10000 with 59.83% 	 Time used:  0.00 sec
2023-03-29 20:35:49,202 		6048 of 10000 with 59.82% 	 Time used:  0.00 sec
2023-03-29 20:35:49,204 		6072 of 10000 with 59.78% 	 Time used:  0.00 sec
2023-03-29 20:35:49,206 		6096 of 10000 with 59.79% 	 Time used:  0.00 sec
2023-03-29 20:35:49,209 		6120 of 10000 with 59.87% 	 Time used:  0.00 sec
2023-03-29 20:35:49,211 		6144 of 10000 with 59.77% 	 Time used:  0.00 sec
2023-03-29 20:35:49,213 		6168 of 10000 with 59.73% 	 Time used:  0.00 sec
2023-03-29 20:35:49,215 		6192 of 10000 with 59.79% 	 Time used:  0.00 sec
2023-03-29 20:35:49,218 		6216 of 10000 with 59.77% 	 Time used:  0.00 sec
2023-03-29 20:35:49,220 		6240 of 10000 with 59.78% 	 Time used:  0.00 sec
2023-03-29 20:35:49,222 		6264 of 10000 with 59.83% 	 Time used:  0.00 sec
2023-03-29 20:35:49,225 		6288 of 10000 with 59.88% 	 Time used:  0.00 sec
2023-03-29 20:35:49,227 		6312 of 10000 with 59.90% 	 Time used:  0.00 sec
2023-03-29 20:35:49,229 		6336 of 10000 with 59.93% 	 Time used:  0.00 sec
2023-03-29 20:35:49,231 		6360 of 10000 with 59.97% 	 Time used:  0.00 sec
2023-03-29 20:35:49,234 		6384 of 10000 with 59.93% 	 Time used:  0.00 sec
2023-03-29 20:35:49,236 		6408 of 10000 with 59.93% 	 Time used:  0.00 sec
2023-03-29 20:35:49,238 		6432 of 10000 with 59.93% 	 Time used:  0.00 sec
2023-03-29 20:35:49,240 		6456 of 10000 with 59.88% 	 Time used:  0.00 sec
2023-03-29 20:35:49,243 		6480 of 10000 with 59.91% 	 Time used:  0.00 sec
2023-03-29 20:35:49,245 		6504 of 10000 with 59.89% 	 Time used:  0.00 sec
2023-03-29 20:35:49,247 		6528 of 10000 with 59.94% 	 Time used:  0.00 sec
2023-03-29 20:35:49,250 		6552 of 10000 with 59.91% 	 Time used:  0.00 sec
2023-03-29 20:35:49,252 		6576 of 10000 with 59.87% 	 Time used:  0.00 sec
2023-03-29 20:35:49,254 		6600 of 10000 with 59.89% 	 Time used:  0.00 sec
2023-03-29 20:35:49,256 		6624 of 10000 with 59.89% 	 Time used:  0.00 sec
2023-03-29 20:35:49,259 		6648 of 10000 with 59.90% 	 Time used:  0.00 sec
2023-03-29 20:35:49,261 		6672 of 10000 with 59.86% 	 Time used:  0.00 sec
2023-03-29 20:35:49,263 		6696 of 10000 with 59.86% 	 Time used:  0.00 sec
2023-03-29 20:35:49,265 		6720 of 10000 with 59.84% 	 Time used:  0.00 sec
2023-03-29 20:35:49,268 		6744 of 10000 with 59.88% 	 Time used:  0.00 sec
2023-03-29 20:35:49,270 		6768 of 10000 with 59.87% 	 Time used:  0.00 sec
2023-03-29 20:35:49,272 		6792 of 10000 with 59.88% 	 Time used:  0.00 sec
2023-03-29 20:35:49,275 		6816 of 10000 with 59.90% 	 Time used:  0.00 sec
2023-03-29 20:35:49,277 		6840 of 10000 with 59.88% 	 Time used:  0.00 sec
2023-03-29 20:35:49,279 		6864 of 10000 with 59.86% 	 Time used:  0.00 sec
2023-03-29 20:35:49,281 		6888 of 10000 with 59.79% 	 Time used:  0.00 sec
2023-03-29 20:35:49,284 		6912 of 10000 with 59.78% 	 Time used:  0.00 sec
2023-03-29 20:35:49,286 		6936 of 10000 with 59.72% 	 Time used:  0.00 sec
2023-03-29 20:35:49,288 		6960 of 10000 with 59.71% 	 Time used:  0.00 sec
2023-03-29 20:35:49,290 		6984 of 10000 with 59.68% 	 Time used:  0.00 sec
2023-03-29 20:35:49,293 		7008 of 10000 with 59.63% 	 Time used:  0.00 sec
2023-03-29 20:35:49,295 		7032 of 10000 with 59.63% 	 Time used:  0.00 sec
2023-03-29 20:35:49,297 		7056 of 10000 with 59.61% 	 Time used:  0.00 sec
2023-03-29 20:35:49,300 		7080 of 10000 with 59.59% 	 Time used:  0.00 sec
2023-03-29 20:35:49,302 		7104 of 10000 with 59.60% 	 Time used:  0.00 sec
2023-03-29 20:35:49,304 		7128 of 10000 with 59.60% 	 Time used:  0.00 sec
2023-03-29 20:35:49,306 		7152 of 10000 with 59.58% 	 Time used:  0.00 sec
2023-03-29 20:35:49,309 		7176 of 10000 with 59.60% 	 Time used:  0.00 sec
2023-03-29 20:35:49,311 		7200 of 10000 with 59.65% 	 Time used:  0.00 sec
2023-03-29 20:35:49,313 		7224 of 10000 with 59.62% 	 Time used:  0.00 sec
2023-03-29 20:35:49,316 		7248 of 10000 with 59.58% 	 Time used:  0.00 sec
2023-03-29 20:35:49,318 		7272 of 10000 with 59.61% 	 Time used:  0.00 sec
2023-03-29 20:35:49,320 		7296 of 10000 with 59.62% 	 Time used:  0.00 sec
2023-03-29 20:35:49,322 		7320 of 10000 with 59.64% 	 Time used:  0.00 sec
2023-03-29 20:35:49,325 		7344 of 10000 with 59.68% 	 Time used:  0.00 sec
2023-03-29 20:35:49,327 		7368 of 10000 with 59.72% 	 Time used:  0.00 sec
2023-03-29 20:35:49,329 		7392 of 10000 with 59.73% 	 Time used:  0.00 sec
2023-03-29 20:35:49,331 		7416 of 10000 with 59.67% 	 Time used:  0.00 sec
2023-03-29 20:35:49,334 		7440 of 10000 with 59.68% 	 Time used:  0.00 sec
2023-03-29 20:35:49,336 		7464 of 10000 with 59.66% 	 Time used:  0.00 sec
2023-03-29 20:35:49,338 		7488 of 10000 with 59.71% 	 Time used:  0.00 sec
2023-03-29 20:35:49,341 		7512 of 10000 with 59.72% 	 Time used:  0.00 sec
2023-03-29 20:35:49,343 		7536 of 10000 with 59.74% 	 Time used:  0.00 sec
2023-03-29 20:35:49,345 		7560 of 10000 with 59.68% 	 Time used:  0.00 sec
2023-03-29 20:35:49,347 		7584 of 10000 with 59.68% 	 Time used:  0.00 sec
2023-03-29 20:35:49,350 		7608 of 10000 with 59.66% 	 Time used:  0.00 sec
2023-03-29 20:35:49,352 		7632 of 10000 with 59.74% 	 Time used:  0.00 sec
2023-03-29 20:35:49,354 		7656 of 10000 with 59.73% 	 Time used:  0.00 sec
2023-03-29 20:35:49,356 		7680 of 10000 with 59.74% 	 Time used:  0.00 sec
2023-03-29 20:35:49,359 		7704 of 10000 with 59.79% 	 Time used:  0.00 sec
2023-03-29 20:35:49,361 		7728 of 10000 with 59.76% 	 Time used:  0.00 sec
2023-03-29 20:35:49,363 		7752 of 10000 with 59.71% 	 Time used:  0.00 sec
2023-03-29 20:35:49,366 		7776 of 10000 with 59.70% 	 Time used:  0.00 sec
2023-03-29 20:35:49,368 		7800 of 10000 with 59.67% 	 Time used:  0.00 sec
2023-03-29 20:35:49,370 		7824 of 10000 with 59.64% 	 Time used:  0.00 sec
2023-03-29 20:35:49,372 		7848 of 10000 with 59.62% 	 Time used:  0.00 sec
2023-03-29 20:35:49,375 		7872 of 10000 with 59.65% 	 Time used:  0.00 sec
2023-03-29 20:35:49,377 		7896 of 10000 with 59.69% 	 Time used:  0.00 sec
2023-03-29 20:35:49,379 		7920 of 10000 with 59.62% 	 Time used:  0.00 sec
2023-03-29 20:35:49,381 		7944 of 10000 with 59.60% 	 Time used:  0.00 sec
2023-03-29 20:35:49,384 		7968 of 10000 with 59.59% 	 Time used:  0.00 sec
2023-03-29 20:35:49,386 		7992 of 10000 with 59.60% 	 Time used:  0.00 sec
2023-03-29 20:35:49,388 		8016 of 10000 with 59.62% 	 Time used:  0.00 sec
2023-03-29 20:35:49,391 		8040 of 10000 with 59.65% 	 Time used:  0.00 sec
2023-03-29 20:35:49,393 		8064 of 10000 with 59.67% 	 Time used:  0.00 sec
2023-03-29 20:35:49,395 		8088 of 10000 with 59.66% 	 Time used:  0.00 sec
2023-03-29 20:35:49,397 		8112 of 10000 with 59.66% 	 Time used:  0.00 sec
2023-03-29 20:35:49,400 		8136 of 10000 with 59.62% 	 Time used:  0.00 sec
2023-03-29 20:35:49,402 		8160 of 10000 with 59.63% 	 Time used:  0.00 sec
2023-03-29 20:35:49,404 		8184 of 10000 with 59.60% 	 Time used:  0.00 sec
2023-03-29 20:35:49,407 		8208 of 10000 with 59.56% 	 Time used:  0.00 sec
2023-03-29 20:35:49,409 		8232 of 10000 with 59.52% 	 Time used:  0.00 sec
2023-03-29 20:35:49,411 		8256 of 10000 with 59.52% 	 Time used:  0.00 sec
2023-03-29 20:35:49,413 		8280 of 10000 with 59.49% 	 Time used:  0.00 sec
2023-03-29 20:35:49,416 		8304 of 10000 with 59.44% 	 Time used:  0.00 sec
2023-03-29 20:35:49,418 		8328 of 10000 with 59.41% 	 Time used:  0.00 sec
2023-03-29 20:35:49,420 		8352 of 10000 with 59.43% 	 Time used:  0.00 sec
2023-03-29 20:35:49,422 		8376 of 10000 with 59.46% 	 Time used:  0.00 sec
2023-03-29 20:35:49,425 		8400 of 10000 with 59.46% 	 Time used:  0.00 sec
2023-03-29 20:35:49,427 		8424 of 10000 with 59.46% 	 Time used:  0.00 sec
2023-03-29 20:35:49,429 		8448 of 10000 with 59.51% 	 Time used:  0.00 sec
2023-03-29 20:35:49,431 		8472 of 10000 with 59.50% 	 Time used:  0.00 sec
2023-03-29 20:35:49,434 		8496 of 10000 with 59.49% 	 Time used:  0.00 sec
2023-03-29 20:35:49,436 		8520 of 10000 with 59.53% 	 Time used:  0.00 sec
2023-03-29 20:35:49,438 		8544 of 10000 with 59.52% 	 Time used:  0.00 sec
2023-03-29 20:35:49,441 		8568 of 10000 with 59.50% 	 Time used:  0.00 sec
2023-03-29 20:35:49,443 		8592 of 10000 with 59.50% 	 Time used:  0.00 sec
2023-03-29 20:35:49,445 		8616 of 10000 with 59.52% 	 Time used:  0.00 sec
2023-03-29 20:35:49,447 		8640 of 10000 with 59.47% 	 Time used:  0.00 sec
2023-03-29 20:35:49,450 		8664 of 10000 with 59.48% 	 Time used:  0.00 sec
2023-03-29 20:35:49,452 		8688 of 10000 with 59.46% 	 Time used:  0.00 sec
2023-03-29 20:35:49,454 		8712 of 10000 with 59.47% 	 Time used:  0.00 sec
2023-03-29 20:35:49,457 		8736 of 10000 with 59.46% 	 Time used:  0.00 sec
2023-03-29 20:35:49,459 		8760 of 10000 with 59.43% 	 Time used:  0.00 sec
2023-03-29 20:35:49,461 		8784 of 10000 with 59.45% 	 Time used:  0.00 sec
2023-03-29 20:35:49,463 		8808 of 10000 with 59.48% 	 Time used:  0.00 sec
2023-03-29 20:35:49,466 		8832 of 10000 with 59.48% 	 Time used:  0.00 sec
2023-03-29 20:35:49,468 		8856 of 10000 with 59.47% 	 Time used:  0.00 sec
2023-03-29 20:35:49,470 		8880 of 10000 with 59.49% 	 Time used:  0.00 sec
2023-03-29 20:35:49,472 		8904 of 10000 with 59.49% 	 Time used:  0.00 sec
2023-03-29 20:35:49,475 		8928 of 10000 with 59.53% 	 Time used:  0.00 sec
2023-03-29 20:35:49,477 		8952 of 10000 with 59.53% 	 Time used:  0.00 sec
2023-03-29 20:35:49,479 		8976 of 10000 with 59.54% 	 Time used:  0.00 sec
2023-03-29 20:35:49,482 		9000 of 10000 with 59.53% 	 Time used:  0.00 sec
2023-03-29 20:35:49,484 		9024 of 10000 with 59.55% 	 Time used:  0.00 sec
2023-03-29 20:35:49,486 		9048 of 10000 with 59.49% 	 Time used:  0.00 sec
2023-03-29 20:35:49,488 		9072 of 10000 with 59.51% 	 Time used:  0.00 sec
2023-03-29 20:35:49,491 		9096 of 10000 with 59.51% 	 Time used:  0.00 sec
2023-03-29 20:35:49,493 		9120 of 10000 with 59.54% 	 Time used:  0.00 sec
2023-03-29 20:35:49,495 		9144 of 10000 with 59.49% 	 Time used:  0.00 sec
2023-03-29 20:35:49,497 		9168 of 10000 with 59.51% 	 Time used:  0.00 sec
2023-03-29 20:35:49,500 		9192 of 10000 with 59.53% 	 Time used:  0.00 sec
2023-03-29 20:35:49,502 		9216 of 10000 with 59.56% 	 Time used:  0.00 sec
2023-03-29 20:35:49,504 		9240 of 10000 with 59.55% 	 Time used:  0.00 sec
2023-03-29 20:35:49,507 		9264 of 10000 with 59.55% 	 Time used:  0.00 sec
2023-03-29 20:35:49,509 		9288 of 10000 with 59.58% 	 Time used:  0.00 sec
2023-03-29 20:35:49,511 		9312 of 10000 with 59.53% 	 Time used:  0.00 sec
2023-03-29 20:35:49,513 		9336 of 10000 with 59.58% 	 Time used:  0.00 sec
2023-03-29 20:35:49,516 		9360 of 10000 with 59.51% 	 Time used:  0.00 sec
2023-03-29 20:35:49,518 		9384 of 10000 with 59.47% 	 Time used:  0.00 sec
2023-03-29 20:35:49,520 		9408 of 10000 with 59.43% 	 Time used:  0.00 sec
2023-03-29 20:35:49,522 		9432 of 10000 with 59.43% 	 Time used:  0.00 sec
2023-03-29 20:35:49,525 		9456 of 10000 with 59.41% 	 Time used:  0.00 sec
2023-03-29 20:35:49,527 		9480 of 10000 with 59.43% 	 Time used:  0.00 sec
2023-03-29 20:35:49,529 		9504 of 10000 with 59.44% 	 Time used:  0.00 sec
2023-03-29 20:35:49,532 		9528 of 10000 with 59.46% 	 Time used:  0.00 sec
2023-03-29 20:35:49,534 		9552 of 10000 with 59.47% 	 Time used:  0.00 sec
2023-03-29 20:35:49,536 		9576 of 10000 with 59.51% 	 Time used:  0.00 sec
2023-03-29 20:35:49,538 		9600 of 10000 with 59.55% 	 Time used:  0.00 sec
2023-03-29 20:35:49,541 		9624 of 10000 with 59.54% 	 Time used:  0.00 sec
2023-03-29 20:35:49,543 		9648 of 10000 with 59.53% 	 Time used:  0.00 sec
2023-03-29 20:35:49,545 		9672 of 10000 with 59.54% 	 Time used:  0.00 sec
2023-03-29 20:35:49,548 		9696 of 10000 with 59.54% 	 Time used:  0.00 sec
2023-03-29 20:35:49,550 		9720 of 10000 with 59.53% 	 Time used:  0.00 sec
2023-03-29 20:35:49,552 		9744 of 10000 with 59.53% 	 Time used:  0.00 sec
2023-03-29 20:35:49,554 		9768 of 10000 with 59.51% 	 Time used:  0.00 sec
2023-03-29 20:35:49,557 		9792 of 10000 with 59.51% 	 Time used:  0.00 sec
2023-03-29 20:35:49,559 		9816 of 10000 with 59.52% 	 Time used:  0.00 sec
2023-03-29 20:35:49,561 		9840 of 10000 with 59.52% 	 Time used:  0.00 sec
2023-03-29 20:35:49,564 		9864 of 10000 with 59.53% 	 Time used:  0.00 sec
2023-03-29 20:35:49,566 		9888 of 10000 with 59.50% 	 Time used:  0.00 sec
2023-03-29 20:35:49,568 		9912 of 10000 with 59.48% 	 Time used:  0.00 sec
2023-03-29 20:35:49,570 		9936 of 10000 with 59.46% 	 Time used:  0.00 sec
2023-03-29 20:35:49,573 		9960 of 10000 with 59.47% 	 Time used:  0.00 sec
2023-03-29 20:35:49,575 		9984 of 10000 with 59.42% 	 Time used:  0.00 sec
2023-03-29 20:35:49,577 		10000 of 10000 with 59.40% 	 Time used:  0.00 sec
2023-03-29 20:35:49,577 
2023-03-29 20:35:49,581 			Learning rate: weights:   1.000e-03    
2023-03-29 20:35:49,581 			Last test performance: 59.40%
2023-03-29 20:35:49,581 ----------------
2023-03-29 20:35:49,823   10  =>  0    		Training 486 pattern with 59.38% 	Forward time: 	 0.23 sec
2023-03-29 20:35:49,823 			Loss:    4.698e-02    			Backward time: 	 0.01 sec 
2023-03-29 20:35:49,861 			Learning rate: weights:   1.000e-03    
2023-03-29 20:35:49,861 			Last test performance: 59.40%
2023-03-29 20:35:49,862 ----------------
2023-03-29 20:35:50,159   10  =>  1    		Training 486 pattern with 53.96% 	Forward time: 	 0.28 sec
2023-03-29 20:35:50,159 			Loss:    5.248e-02    			Backward time: 	 0.01 sec 
2023-03-29 20:35:50,242 			Learning rate: weights:   1.000e-03    
2023-03-29 20:35:50,242 			Last test performance: 59.40%
2023-03-29 20:35:50,242 ----------------
2023-03-29 20:35:50,550   10  =>  2    		Training 486 pattern with 56.88% 	Forward time: 	 0.29 sec
2023-03-29 20:35:50,550 			Loss:    5.266e-02    			Backward time: 	 0.01 sec 
2023-03-29 20:35:50,643 			Learning rate: weights:   1.000e-03    
2023-03-29 20:35:50,643 			Last test performance: 59.40%
2023-03-29 20:35:50,643 ----------------
2023-03-29 20:35:50,931   10  =>  3    		Training 486 pattern with 55.83% 	Forward time: 	 0.27 sec
2023-03-29 20:35:50,932 			Loss:    4.822e-02    			Backward time: 	 0.01 sec 
2023-03-29 20:35:51,082 			Learning rate: weights:   1.000e-03    
2023-03-29 20:35:51,082 			Last test performance: 59.40%
2023-03-29 20:35:51,082 ----------------
2023-03-29 20:35:51,380   10  =>  4    		Training 486 pattern with 59.79% 	Forward time: 	 0.28 sec
2023-03-29 20:35:51,380 			Loss:    4.910e-02    			Backward time: 	 0.01 sec 
2023-03-29 20:35:51,462 			Learning rate: weights:   1.000e-03    
2023-03-29 20:35:51,462 			Last test performance: 59.40%
2023-03-29 20:35:51,462 ----------------
2023-03-29 20:35:51,739   10  =>  5    		Training 486 pattern with 56.46% 	Forward time: 	 0.26 sec
2023-03-29 20:35:51,739 			Loss:    4.966e-02    			Backward time: 	 0.01 sec 
2023-03-29 20:35:51,804 			Learning rate: weights:   1.000e-03    
2023-03-29 20:35:51,804 			Last test performance: 59.40%
2023-03-29 20:35:51,804 ----------------
2023-03-29 20:35:52,092   10  =>  6    		Training 486 pattern with 62.29% 	Forward time: 	 0.27 sec
2023-03-29 20:35:52,092 			Loss:    4.716e-02    			Backward time: 	 0.01 sec 
2023-03-29 20:35:52,192 			Learning rate: weights:   1.000e-03    
2023-03-29 20:35:52,192 			Last test performance: 59.40%
2023-03-29 20:35:52,192 ----------------
2023-03-29 20:35:52,489   10  =>  7    		Training 486 pattern with 58.33% 	Forward time: 	 0.28 sec
2023-03-29 20:35:52,489 			Loss:    4.867e-02    			Backward time: 	 0.01 sec 
2023-03-29 20:35:52,538 			Learning rate: weights:   1.000e-03    
2023-03-29 20:35:52,538 			Last test performance: 59.40%
2023-03-29 20:35:52,538 ----------------
2023-03-29 20:35:52,899   10  =>  8    		Training 486 pattern with 54.37% 	Forward time: 	 0.34 sec
2023-03-29 20:35:52,900 			Loss:    5.098e-02    			Backward time: 	 0.01 sec 
2023-03-29 20:35:53,208 			Learning rate: weights:   1.000e-03    
2023-03-29 20:35:53,208 			Last test performance: 59.40%
2023-03-29 20:35:53,208 ----------------
2023-03-29 20:35:53,453   10  =>  9    		Training 486 pattern with 53.12% 	Forward time: 	 0.23 sec
2023-03-29 20:35:53,453 			Loss:    5.289e-02    			Backward time: 	 0.01 sec 
2023-03-29 20:35:53,653 			Learning rate: weights:   1.000e-03    
2023-03-29 20:35:53,653 			Last test performance: 59.40%
2023-03-29 20:35:53,653 ----------------
2023-03-29 20:35:53,933   10  =>  10   		Training 486 pattern with 57.92% 	Forward time: 	 0.26 sec
2023-03-29 20:35:53,933 			Loss:    5.222e-02    			Backward time: 	 0.01 sec 
2023-03-29 20:35:54,055 			Learning rate: weights:   1.000e-03    
2023-03-29 20:35:54,055 			Last test performance: 59.40%
2023-03-29 20:35:54,055 ----------------
2023-03-29 20:35:54,348   10  =>  11   		Training 486 pattern with 60.83% 	Forward time: 	 0.27 sec
2023-03-29 20:35:54,348 			Loss:    4.835e-02    			Backward time: 	 0.01 sec 
2023-03-29 20:35:54,409 			Learning rate: weights:   1.000e-03    
2023-03-29 20:35:54,409 			Last test performance: 59.40%
2023-03-29 20:35:54,410 ----------------
2023-03-29 20:35:54,630   10  =>  12   		Training 486 pattern with 56.25% 	Forward time: 	 0.20 sec
2023-03-29 20:35:54,630 			Loss:    4.959e-02    			Backward time: 	 0.01 sec 
2023-03-29 20:35:54,672 			Learning rate: weights:   1.000e-03    
2023-03-29 20:35:54,672 			Last test performance: 59.40%
2023-03-29 20:35:54,672 ----------------
2023-03-29 20:35:55,102   10  =>  13   		Training 486 pattern with 60.42% 	Forward time: 	 0.41 sec
2023-03-29 20:35:55,102 			Loss:    4.860e-02    			Backward time: 	 0.01 sec 
2023-03-29 20:35:55,159 			Learning rate: weights:   1.000e-03    
2023-03-29 20:35:55,160 			Last test performance: 59.40%
2023-03-29 20:35:55,160 ----------------
2023-03-29 20:35:55,445   10  =>  14   		Training 486 pattern with 62.29% 	Forward time: 	 0.27 sec
2023-03-29 20:35:55,445 			Loss:    4.700e-02    			Backward time: 	 0.01 sec 
2023-03-29 20:35:55,504 			Learning rate: weights:   1.000e-03    
2023-03-29 20:35:55,504 			Last test performance: 59.40%
2023-03-29 20:35:55,504 ----------------
2023-03-29 20:35:55,842   10  =>  15   		Training 486 pattern with 59.79% 	Forward time: 	 0.32 sec
2023-03-29 20:35:55,842 			Loss:    4.697e-02    			Backward time: 	 0.01 sec 
2023-03-29 20:35:55,898 			Learning rate: weights:   1.000e-03    
2023-03-29 20:35:55,898 			Last test performance: 59.40%
2023-03-29 20:35:55,898 ----------------
2023-03-29 20:35:56,521   10  =>  16   		Training 486 pattern with 59.79% 	Forward time: 	 0.60 sec
2023-03-29 20:35:56,522 			Loss:    4.834e-02    			Backward time: 	 0.01 sec 
2023-03-29 20:35:56,565 			Learning rate: weights:   1.000e-03    
2023-03-29 20:35:56,565 			Last test performance: 59.40%
2023-03-29 20:35:56,565 ----------------
2023-03-29 20:35:56,868   10  =>  17   		Training 486 pattern with 60.00% 	Forward time: 	 0.28 sec
2023-03-29 20:35:56,868 			Loss:    5.181e-02    			Backward time: 	 0.01 sec 
2023-03-29 20:35:56,931 			Learning rate: weights:   1.000e-03    
2023-03-29 20:35:56,931 			Last test performance: 59.40%
2023-03-29 20:35:56,932 ----------------
2023-03-29 20:35:57,242   10  =>  18   		Training 486 pattern with 56.25% 	Forward time: 	 0.29 sec
2023-03-29 20:35:57,242 			Loss:    4.865e-02    			Backward time: 	 0.01 sec 
2023-03-29 20:35:57,281 			Learning rate: weights:   1.000e-03    
2023-03-29 20:35:57,281 			Last test performance: 59.40%
2023-03-29 20:35:57,282 ----------------
2023-03-29 20:35:57,560   10  =>  19   		Training 486 pattern with 61.46% 	Forward time: 	 0.27 sec
2023-03-29 20:35:57,560 			Loss:    4.497e-02    			Backward time: 	 0.01 sec 
2023-03-29 20:35:57,611 			Learning rate: weights:   1.000e-03    
2023-03-29 20:35:57,611 			Last test performance: 59.40%
2023-03-29 20:35:57,611 ----------------
2023-03-29 20:35:57,856   10  =>  20   		Training 486 pattern with 55.21% 	Forward time: 	 0.23 sec
2023-03-29 20:35:57,856 			Loss:    5.040e-02    			Backward time: 	 0.01 sec 
2023-03-29 20:35:57,922 			Learning rate: weights:   1.000e-03    
2023-03-29 20:35:57,922 			Last test performance: 59.40%
2023-03-29 20:35:57,922 ----------------
2023-03-29 20:35:58,200   10  =>  21   		Training 486 pattern with 58.33% 	Forward time: 	 0.26 sec
2023-03-29 20:35:58,200 			Loss:    5.014e-02    			Backward time: 	 0.01 sec 
2023-03-29 20:35:58,257 			Learning rate: weights:   1.000e-03    
2023-03-29 20:35:58,257 			Last test performance: 59.40%
2023-03-29 20:35:58,257 ----------------
2023-03-29 20:35:58,507   10  =>  22   		Training 486 pattern with 58.75% 	Forward time: 	 0.24 sec
2023-03-29 20:35:58,507 			Loss:    4.712e-02    			Backward time: 	 0.01 sec 
2023-03-29 20:35:58,568 			Learning rate: weights:   1.000e-03    
2023-03-29 20:35:58,568 			Last test performance: 59.40%
2023-03-29 20:35:58,568 ----------------
2023-03-29 20:35:58,845   10  =>  23   		Training 486 pattern with 61.88% 	Forward time: 	 0.26 sec
2023-03-29 20:35:58,845 			Loss:    4.939e-02    			Backward time: 	 0.01 sec 
2023-03-29 20:35:58,886 			Learning rate: weights:   1.000e-03    
2023-03-29 20:35:58,886 			Last test performance: 59.40%
2023-03-29 20:35:58,886 ----------------
2023-03-29 20:35:59,398   10  =>  24   		Training 486 pattern with 58.33% 	Forward time: 	 0.50 sec
2023-03-29 20:35:59,398 			Loss:    4.770e-02    			Backward time: 	 0.01 sec 
2023-03-29 20:35:59,465 			Learning rate: weights:   1.000e-03    
2023-03-29 20:35:59,465 			Last test performance: 59.40%
2023-03-29 20:35:59,465 ----------------
2023-03-29 20:35:59,751   10  =>  25   		Training 486 pattern with 55.62% 	Forward time: 	 0.27 sec
2023-03-29 20:35:59,751 			Loss:    5.411e-02    			Backward time: 	 0.01 sec 
2023-03-29 20:35:59,850 			Learning rate: weights:   1.000e-03    
2023-03-29 20:35:59,850 			Last test performance: 59.40%
2023-03-29 20:35:59,850 ----------------
2023-03-29 20:36:00,153   10  =>  26   		Training 486 pattern with 57.08% 	Forward time: 	 0.29 sec
2023-03-29 20:36:00,154 			Loss:    4.855e-02    			Backward time: 	 0.01 sec 
2023-03-29 20:36:00,199 			Learning rate: weights:   1.000e-03    
2023-03-29 20:36:00,199 			Last test performance: 59.40%
2023-03-29 20:36:00,199 ----------------
2023-03-29 20:36:00,492   10  =>  27   		Training 486 pattern with 58.75% 	Forward time: 	 0.27 sec
2023-03-29 20:36:00,492 			Loss:    4.824e-02    			Backward time: 	 0.01 sec 
2023-03-29 20:36:00,543 			Learning rate: weights:   1.000e-03    
2023-03-29 20:36:00,543 			Last test performance: 59.40%
2023-03-29 20:36:00,543 ----------------
2023-03-29 20:36:00,858   10  =>  28   		Training 486 pattern with 58.96% 	Forward time: 	 0.30 sec
2023-03-29 20:36:00,858 			Loss:    5.075e-02    			Backward time: 	 0.01 sec 
2023-03-29 20:36:00,908 			Learning rate: weights:   1.000e-03    
2023-03-29 20:36:00,908 			Last test performance: 59.40%
2023-03-29 20:36:00,908 ----------------
2023-03-29 20:36:01,157   10  =>  29   		Training 486 pattern with 53.96% 	Forward time: 	 0.24 sec
2023-03-29 20:36:01,158 			Loss:    4.951e-02    			Backward time: 	 0.01 sec 
2023-03-29 20:36:01,211 			Learning rate: weights:   1.000e-03    
2023-03-29 20:36:01,211 			Last test performance: 59.40%
2023-03-29 20:36:01,211 ----------------
2023-03-29 20:36:01,491   10  =>  30   		Training 486 pattern with 51.25% 	Forward time: 	 0.26 sec
2023-03-29 20:36:01,491 			Loss:    5.262e-02    			Backward time: 	 0.01 sec 
2023-03-29 20:36:01,549 			Learning rate: weights:   1.000e-03    
2023-03-29 20:36:01,549 			Last test performance: 59.40%
2023-03-29 20:36:01,549 ----------------
2023-03-29 20:36:01,827   10  =>  31   		Training 486 pattern with 61.04% 	Forward time: 	 0.26 sec
2023-03-29 20:36:01,827 			Loss:    4.845e-02    			Backward time: 	 0.01 sec 
2023-03-29 20:36:01,910 			Learning rate: weights:   1.000e-03    
2023-03-29 20:36:01,910 			Last test performance: 59.40%
2023-03-29 20:36:01,910 ----------------
2023-03-29 20:36:02,258   10  =>  32   		Training 486 pattern with 58.33% 	Forward time: 	 0.33 sec
2023-03-29 20:36:02,258 			Loss:    4.950e-02    			Backward time: 	 0.01 sec 
2023-03-29 20:36:02,321 			Learning rate: weights:   1.000e-03    
2023-03-29 20:36:02,321 			Last test performance: 59.40%
2023-03-29 20:36:02,321 ----------------
2023-03-29 20:36:02,580   10  =>  33   		Training 486 pattern with 56.25% 	Forward time: 	 0.24 sec
2023-03-29 20:36:02,580 			Loss:    5.094e-02    			Backward time: 	 0.01 sec 
2023-03-29 20:36:02,634 			Learning rate: weights:   1.000e-03    
2023-03-29 20:36:02,634 			Last test performance: 59.40%
2023-03-29 20:36:02,634 ----------------
2023-03-29 20:36:03,293   10  =>  34   		Training 486 pattern with 57.50% 	Forward time: 	 0.64 sec
2023-03-29 20:36:03,293 			Loss:    4.818e-02    			Backward time: 	 0.01 sec 
2023-03-29 20:36:03,341 			Learning rate: weights:   1.000e-03    
2023-03-29 20:36:03,341 			Last test performance: 59.40%
2023-03-29 20:36:03,341 ----------------
2023-03-29 20:36:03,640   10  =>  35   		Training 486 pattern with 55.21% 	Forward time: 	 0.28 sec
2023-03-29 20:36:03,640 			Loss:    5.025e-02    			Backward time: 	 0.01 sec 
2023-03-29 20:36:03,709 			Learning rate: weights:   1.000e-03    
2023-03-29 20:36:03,709 			Last test performance: 59.40%
2023-03-29 20:36:03,709 ----------------
2023-03-29 20:36:04,182   10  =>  36   		Training 486 pattern with 54.17% 	Forward time: 	 0.44 sec
2023-03-29 20:36:04,182 			Loss:    5.150e-02    			Backward time: 	 0.02 sec 
2023-03-29 20:36:04,262 			Learning rate: weights:   1.000e-03    
2023-03-29 20:36:04,262 			Last test performance: 59.40%
2023-03-29 20:36:04,262 ----------------
2023-03-29 20:36:04,582   10  =>  37   		Training 486 pattern with 56.46% 	Forward time: 	 0.30 sec
2023-03-29 20:36:04,582 			Loss:    5.163e-02    			Backward time: 	 0.01 sec 
2023-03-29 20:36:04,636 			Learning rate: weights:   1.000e-03    
2023-03-29 20:36:04,636 			Last test performance: 59.40%
2023-03-29 20:36:04,636 ----------------
2023-03-29 20:36:05,061   10  =>  38   		Training 486 pattern with 58.13% 	Forward time: 	 0.41 sec
2023-03-29 20:36:05,061 			Loss:    4.956e-02    			Backward time: 	 0.01 sec 
2023-03-29 20:36:05,220 			Learning rate: weights:   1.000e-03    
2023-03-29 20:36:05,220 			Last test performance: 59.40%
2023-03-29 20:36:05,220 ----------------
2023-03-29 20:36:05,440   10  =>  39   		Training 486 pattern with 63.33% 	Forward time: 	 0.21 sec
2023-03-29 20:36:05,440 			Loss:    4.367e-02    			Backward time: 	 0.01 sec 
2023-03-29 20:36:05,554 			Learning rate: weights:   1.000e-03    
2023-03-29 20:36:05,554 			Last test performance: 59.40%
2023-03-29 20:36:05,554 ----------------
2023-03-29 20:36:05,839   10  =>  40   		Training 486 pattern with 56.67% 	Forward time: 	 0.27 sec
2023-03-29 20:36:05,839 			Loss:    5.325e-02    			Backward time: 	 0.01 sec 
2023-03-29 20:36:05,930 			Learning rate: weights:   1.000e-03    
2023-03-29 20:36:05,930 			Last test performance: 59.40%
2023-03-29 20:36:05,930 ----------------
2023-03-29 20:36:06,189   10  =>  41   		Training 486 pattern with 54.37% 	Forward time: 	 0.24 sec
2023-03-29 20:36:06,189 			Loss:    5.111e-02    			Backward time: 	 0.01 sec 
2023-03-29 20:36:06,250 			Learning rate: weights:   1.000e-03    
2023-03-29 20:36:06,250 			Last test performance: 59.40%
2023-03-29 20:36:06,251 ----------------
2023-03-29 20:36:06,577   10  =>  42   		Training 486 pattern with 58.54% 	Forward time: 	 0.31 sec
2023-03-29 20:36:06,577 			Loss:    4.999e-02    			Backward time: 	 0.01 sec 
2023-03-29 20:36:06,636 			Learning rate: weights:   1.000e-03    
2023-03-29 20:36:06,636 			Last test performance: 59.40%
2023-03-29 20:36:06,636 ----------------
2023-03-29 20:36:06,892   10  =>  43   		Training 486 pattern with 62.29% 	Forward time: 	 0.24 sec
2023-03-29 20:36:06,892 			Loss:    4.770e-02    			Backward time: 	 0.01 sec 
2023-03-29 20:36:07,007 			Learning rate: weights:   1.000e-03    
2023-03-29 20:36:07,007 			Last test performance: 59.40%
2023-03-29 20:36:07,007 ----------------
2023-03-29 20:36:07,275   10  =>  44   		Training 486 pattern with 57.08% 	Forward time: 	 0.26 sec
2023-03-29 20:36:07,276 			Loss:    4.907e-02    			Backward time: 	 0.01 sec 
2023-03-29 20:36:07,322 			Learning rate: weights:   1.000e-03    
2023-03-29 20:36:07,322 			Last test performance: 59.40%
2023-03-29 20:36:07,322 ----------------
2023-03-29 20:36:07,583   10  =>  45   		Training 486 pattern with 57.29% 	Forward time: 	 0.25 sec
2023-03-29 20:36:07,584 			Loss:    4.815e-02    			Backward time: 	 0.01 sec 
2023-03-29 20:36:07,631 			Learning rate: weights:   1.000e-03    
2023-03-29 20:36:07,631 			Last test performance: 59.40%
2023-03-29 20:36:07,631 ----------------
2023-03-29 20:36:07,833   10  =>  46   		Training 486 pattern with 61.25% 	Forward time: 	 0.19 sec
2023-03-29 20:36:07,833 			Loss:    5.012e-02    			Backward time: 	 0.01 sec 
2023-03-29 20:36:07,873 			Learning rate: weights:   1.000e-03    
2023-03-29 20:36:07,873 			Last test performance: 59.40%
2023-03-29 20:36:07,873 ----------------
2023-03-29 20:36:08,194   10  =>  47   		Training 486 pattern with 57.92% 	Forward time: 	 0.30 sec
2023-03-29 20:36:08,194 			Loss:    5.050e-02    			Backward time: 	 0.01 sec 
2023-03-29 20:36:08,237 			Learning rate: weights:   1.000e-03    
2023-03-29 20:36:08,237 			Last test performance: 59.40%
2023-03-29 20:36:08,237 ----------------
2023-03-29 20:36:08,594   10  =>  48   		Training 486 pattern with 57.50% 	Forward time: 	 0.34 sec
2023-03-29 20:36:08,594 			Loss:    5.126e-02    			Backward time: 	 0.01 sec 
2023-03-29 20:36:08,641 			Learning rate: weights:   1.000e-03    
2023-03-29 20:36:08,641 			Last test performance: 59.40%
2023-03-29 20:36:08,641 ----------------
2023-03-29 20:36:08,945   10  =>  49   		Training 486 pattern with 55.83% 	Forward time: 	 0.28 sec
2023-03-29 20:36:08,945 			Loss:    5.171e-02    			Backward time: 	 0.01 sec 
2023-03-29 20:36:08,984 			Learning rate: weights:   1.000e-03    
2023-03-29 20:36:08,984 			Last test performance: 59.40%
2023-03-29 20:36:08,984 ----------------
2023-03-29 20:36:09,234   10  =>  50   		Training 486 pattern with 57.92% 	Forward time: 	 0.24 sec
2023-03-29 20:36:09,234 			Loss:    5.202e-02    			Backward time: 	 0.01 sec 
2023-03-29 20:36:09,274 			Learning rate: weights:   1.000e-03    
2023-03-29 20:36:09,274 			Last test performance: 59.40%
2023-03-29 20:36:09,274 ----------------
2023-03-29 20:36:09,580   10  =>  51   		Training 486 pattern with 56.67% 	Forward time: 	 0.29 sec
2023-03-29 20:36:09,580 			Loss:    5.142e-02    			Backward time: 	 0.01 sec 
2023-03-29 20:36:09,621 			Learning rate: weights:   1.000e-03    
2023-03-29 20:36:09,621 			Last test performance: 59.40%
2023-03-29 20:36:09,621 ----------------
2023-03-29 20:36:09,895   10  =>  52   		Training 486 pattern with 55.21% 	Forward time: 	 0.25 sec
2023-03-29 20:36:09,895 			Loss:    5.410e-02    			Backward time: 	 0.01 sec 
2023-03-29 20:36:09,941 			Learning rate: weights:   1.000e-03    
2023-03-29 20:36:09,941 			Last test performance: 59.40%
2023-03-29 20:36:09,941 ----------------
2023-03-29 20:36:10,231   10  =>  53   		Training 486 pattern with 55.42% 	Forward time: 	 0.27 sec
2023-03-29 20:36:10,231 			Loss:    5.213e-02    			Backward time: 	 0.01 sec 
2023-03-29 20:36:10,275 			Learning rate: weights:   1.000e-03    
2023-03-29 20:36:10,275 			Last test performance: 59.40%
2023-03-29 20:36:10,276 ----------------
2023-03-29 20:36:10,661   10  =>  54   		Training 486 pattern with 52.29% 	Forward time: 	 0.37 sec
2023-03-29 20:36:10,661 			Loss:    5.325e-02    			Backward time: 	 0.01 sec 
2023-03-29 20:36:10,702 			Learning rate: weights:   1.000e-03    
2023-03-29 20:36:10,703 			Last test performance: 59.40%
2023-03-29 20:36:10,703 ----------------
2023-03-29 20:36:10,983   10  =>  55   		Training 486 pattern with 55.21% 	Forward time: 	 0.26 sec
2023-03-29 20:36:10,983 			Loss:    5.262e-02    			Backward time: 	 0.01 sec 
2023-03-29 20:36:11,026 			Learning rate: weights:   1.000e-03    
2023-03-29 20:36:11,026 			Last test performance: 59.40%
2023-03-29 20:36:11,026 ----------------
2023-03-29 20:36:11,278   10  =>  56   		Training 486 pattern with 60.62% 	Forward time: 	 0.24 sec
2023-03-29 20:36:11,279 			Loss:    4.781e-02    			Backward time: 	 0.01 sec 
2023-03-29 20:36:11,321 			Learning rate: weights:   1.000e-03    
2023-03-29 20:36:11,321 			Last test performance: 59.40%
2023-03-29 20:36:11,321 ----------------
2023-03-29 20:36:11,811   10  =>  57   		Training 486 pattern with 57.71% 	Forward time: 	 0.47 sec
2023-03-29 20:36:11,812 			Loss:    5.306e-02    			Backward time: 	 0.01 sec 
2023-03-29 20:36:11,855 			Learning rate: weights:   1.000e-03    
2023-03-29 20:36:11,855 			Last test performance: 59.40%
2023-03-29 20:36:11,855 ----------------
2023-03-29 20:36:12,361   10  =>  58   		Training 486 pattern with 51.25% 	Forward time: 	 0.49 sec
2023-03-29 20:36:12,361 			Loss:    5.641e-02    			Backward time: 	 0.01 sec 
2023-03-29 20:36:12,399 			Learning rate: weights:   1.000e-03    
2023-03-29 20:36:12,399 			Last test performance: 59.40%
2023-03-29 20:36:12,399 ----------------
2023-03-29 20:36:12,676   10  =>  59   		Training 486 pattern with 56.46% 	Forward time: 	 0.26 sec
2023-03-29 20:36:12,676 			Loss:    4.800e-02    			Backward time: 	 0.01 sec 
2023-03-29 20:36:12,745 			Learning rate: weights:   1.000e-03    
2023-03-29 20:36:12,745 			Last test performance: 59.40%
2023-03-29 20:36:12,745 ----------------
2023-03-29 20:36:13,361   10  =>  60   		Training 486 pattern with 56.67% 	Forward time: 	 0.60 sec
2023-03-29 20:36:13,361 			Loss:    5.141e-02    			Backward time: 	 0.01 sec 
2023-03-29 20:36:13,436 			Learning rate: weights:   1.000e-03    
2023-03-29 20:36:13,436 			Last test performance: 59.40%
2023-03-29 20:36:13,436 ----------------
2023-03-29 20:36:13,755   10  =>  61   		Training 486 pattern with 62.29% 	Forward time: 	 0.30 sec
2023-03-29 20:36:13,755 			Loss:    4.556e-02    			Backward time: 	 0.01 sec 
2023-03-29 20:36:13,797 			Learning rate: weights:   1.000e-03    
2023-03-29 20:36:13,798 			Last test performance: 59.40%
2023-03-29 20:36:13,798 ----------------
2023-03-29 20:36:14,068   10  =>  62   		Training 486 pattern with 57.29% 	Forward time: 	 0.26 sec
2023-03-29 20:36:14,068 			Loss:    5.268e-02    			Backward time: 	 0.01 sec 
2023-03-29 20:36:14,127 			Learning rate: weights:   1.000e-03    
2023-03-29 20:36:14,127 			Last test performance: 59.40%
2023-03-29 20:36:14,127 ----------------
2023-03-29 20:36:14,362   10  =>  63   		Training 486 pattern with 57.08% 	Forward time: 	 0.22 sec
2023-03-29 20:36:14,362 			Loss:    4.954e-02    			Backward time: 	 0.01 sec 
2023-03-29 20:36:14,430 			Learning rate: weights:   1.000e-03    
2023-03-29 20:36:14,430 			Last test performance: 59.40%
2023-03-29 20:36:14,430 ----------------
2023-03-29 20:36:14,733   10  =>  64   		Training 486 pattern with 57.29% 	Forward time: 	 0.29 sec
2023-03-29 20:36:14,733 			Loss:    4.998e-02    			Backward time: 	 0.01 sec 
2023-03-29 20:36:14,777 			Learning rate: weights:   1.000e-03    
2023-03-29 20:36:14,777 			Last test performance: 59.40%
2023-03-29 20:36:14,777 ----------------
2023-03-29 20:36:15,200   10  =>  65   		Training 486 pattern with 59.79% 	Forward time: 	 0.40 sec
2023-03-29 20:36:15,200 			Loss:    4.754e-02    			Backward time: 	 0.01 sec 
2023-03-29 20:36:15,289 			Learning rate: weights:   1.000e-03    
2023-03-29 20:36:15,289 			Last test performance: 59.40%
2023-03-29 20:36:15,289 ----------------
2023-03-29 20:36:15,550   10  =>  66   		Training 486 pattern with 57.08% 	Forward time: 	 0.25 sec
2023-03-29 20:36:15,550 			Loss:    5.242e-02    			Backward time: 	 0.01 sec 
2023-03-29 20:36:15,588 			Learning rate: weights:   1.000e-03    
2023-03-29 20:36:15,588 			Last test performance: 59.40%
2023-03-29 20:36:15,588 ----------------
2023-03-29 20:36:15,851   10  =>  67   		Training 486 pattern with 57.71% 	Forward time: 	 0.25 sec
2023-03-29 20:36:15,851 			Loss:    5.142e-02    			Backward time: 	 0.01 sec 
2023-03-29 20:36:15,896 			Learning rate: weights:   1.000e-03    
2023-03-29 20:36:15,897 			Last test performance: 59.40%
2023-03-29 20:36:15,897 ----------------
2023-03-29 20:36:16,212   10  =>  68   		Training 486 pattern with 57.08% 	Forward time: 	 0.30 sec
2023-03-29 20:36:16,213 			Loss:    5.244e-02    			Backward time: 	 0.01 sec 
2023-03-29 20:36:16,281 			Learning rate: weights:   1.000e-03    
2023-03-29 20:36:16,281 			Last test performance: 59.40%
2023-03-29 20:36:16,282 ----------------
2023-03-29 20:36:16,658   10  =>  69   		Training 486 pattern with 59.79% 	Forward time: 	 0.36 sec
2023-03-29 20:36:16,658 			Loss:    4.866e-02    			Backward time: 	 0.01 sec 
2023-03-29 20:36:16,715 			Learning rate: weights:   1.000e-03    
2023-03-29 20:36:16,715 			Last test performance: 59.40%
2023-03-29 20:36:16,715 ----------------
2023-03-29 20:36:16,984   10  =>  70   		Training 486 pattern with 57.71% 	Forward time: 	 0.25 sec
2023-03-29 20:36:16,984 			Loss:    5.011e-02    			Backward time: 	 0.01 sec 
2023-03-29 20:36:17,033 			Learning rate: weights:   1.000e-03    
2023-03-29 20:36:17,033 			Last test performance: 59.40%
2023-03-29 20:36:17,033 ----------------
2023-03-29 20:36:17,276   10  =>  71   		Training 486 pattern with 61.88% 	Forward time: 	 0.23 sec
2023-03-29 20:36:17,276 			Loss:    4.914e-02    			Backward time: 	 0.01 sec 
2023-03-29 20:36:17,331 			Learning rate: weights:   1.000e-03    
2023-03-29 20:36:17,331 			Last test performance: 59.40%
2023-03-29 20:36:17,331 ----------------
2023-03-29 20:36:17,680   10  =>  72   		Training 486 pattern with 60.62% 	Forward time: 	 0.33 sec
2023-03-29 20:36:17,680 			Loss:    4.786e-02    			Backward time: 	 0.01 sec 
2023-03-29 20:36:17,736 			Learning rate: weights:   1.000e-03    
2023-03-29 20:36:17,736 			Last test performance: 59.40%
2023-03-29 20:36:17,736 ----------------
2023-03-29 20:36:18,149   10  =>  73   		Training 486 pattern with 60.21% 	Forward time: 	 0.39 sec
2023-03-29 20:36:18,149 			Loss:    4.845e-02    			Backward time: 	 0.01 sec 
2023-03-29 20:36:18,198 			Learning rate: weights:   1.000e-03    
2023-03-29 20:36:18,198 			Last test performance: 59.40%
2023-03-29 20:36:18,198 ----------------
2023-03-29 20:36:18,557   10  =>  74   		Training 486 pattern with 59.38% 	Forward time: 	 0.34 sec
2023-03-29 20:36:18,557 			Loss:    4.967e-02    			Backward time: 	 0.01 sec 
2023-03-29 20:36:18,625 			Learning rate: weights:   1.000e-03    
2023-03-29 20:36:18,625 			Last test performance: 59.40%
2023-03-29 20:36:18,625 ----------------
2023-03-29 20:36:18,998   10  =>  75   		Training 486 pattern with 62.50% 	Forward time: 	 0.35 sec
2023-03-29 20:36:18,998 			Loss:    4.766e-02    			Backward time: 	 0.01 sec 
2023-03-29 20:36:19,060 			Learning rate: weights:   1.000e-03    
2023-03-29 20:36:19,060 			Last test performance: 59.40%
2023-03-29 20:36:19,060 ----------------
2023-03-29 20:36:19,391   10  =>  76   		Training 486 pattern with 57.50% 	Forward time: 	 0.31 sec
2023-03-29 20:36:19,391 			Loss:    4.976e-02    			Backward time: 	 0.01 sec 
2023-03-29 20:36:19,451 			Learning rate: weights:   1.000e-03    
2023-03-29 20:36:19,451 			Last test performance: 59.40%
2023-03-29 20:36:19,451 ----------------
2023-03-29 20:36:19,733   10  =>  77   		Training 486 pattern with 60.83% 	Forward time: 	 0.26 sec
2023-03-29 20:36:19,733 			Loss:    4.725e-02    			Backward time: 	 0.01 sec 
2023-03-29 20:36:19,793 			Learning rate: weights:   1.000e-03    
2023-03-29 20:36:19,793 			Last test performance: 59.40%
2023-03-29 20:36:19,793 ----------------
2023-03-29 20:36:20,100   10  =>  78   		Training 486 pattern with 57.92% 	Forward time: 	 0.29 sec
2023-03-29 20:36:20,100 			Loss:    5.146e-02    			Backward time: 	 0.01 sec 
2023-03-29 20:36:20,144 			Learning rate: weights:   1.000e-03    
2023-03-29 20:36:20,144 			Last test performance: 59.40%
2023-03-29 20:36:20,144 ----------------
2023-03-29 20:36:20,446   10  =>  79   		Training 486 pattern with 57.50% 	Forward time: 	 0.29 sec
2023-03-29 20:36:20,446 			Loss:    5.112e-02    			Backward time: 	 0.01 sec 
2023-03-29 20:36:20,491 			Learning rate: weights:   1.000e-03    
2023-03-29 20:36:20,491 			Last test performance: 59.40%
2023-03-29 20:36:20,491 ----------------
2023-03-29 20:36:20,737   10  =>  80   		Training 486 pattern with 56.46% 	Forward time: 	 0.23 sec
2023-03-29 20:36:20,737 			Loss:    5.128e-02    			Backward time: 	 0.01 sec 
2023-03-29 20:36:20,801 			Learning rate: weights:   1.000e-03    
2023-03-29 20:36:20,801 			Last test performance: 59.40%
2023-03-29 20:36:20,801 ----------------
2023-03-29 20:36:21,075   10  =>  81   		Training 486 pattern with 58.96% 	Forward time: 	 0.26 sec
2023-03-29 20:36:21,075 			Loss:    4.692e-02    			Backward time: 	 0.01 sec 
2023-03-29 20:36:21,114 			Learning rate: weights:   1.000e-03    
2023-03-29 20:36:21,114 			Last test performance: 59.40%
2023-03-29 20:36:21,114 ----------------
2023-03-29 20:36:21,416   10  =>  82   		Training 486 pattern with 61.04% 	Forward time: 	 0.28 sec
2023-03-29 20:36:21,416 			Loss:    4.858e-02    			Backward time: 	 0.01 sec 
2023-03-29 20:36:21,462 			Learning rate: weights:   1.000e-03    
2023-03-29 20:36:21,462 			Last test performance: 59.40%
2023-03-29 20:36:21,462 ----------------
2023-03-29 20:36:22,036   10  =>  83   		Training 486 pattern with 59.17% 	Forward time: 	 0.55 sec
2023-03-29 20:36:22,036 			Loss:    4.963e-02    			Backward time: 	 0.01 sec 
2023-03-29 20:36:22,075 			Learning rate: weights:   1.000e-03    
2023-03-29 20:36:22,075 			Last test performance: 59.40%
2023-03-29 20:36:22,075 ----------------
2023-03-29 20:36:22,358   10  =>  84   		Training 486 pattern with 57.08% 	Forward time: 	 0.26 sec
2023-03-29 20:36:22,358 			Loss:    4.932e-02    			Backward time: 	 0.01 sec 
2023-03-29 20:36:22,421 			Learning rate: weights:   1.000e-03    
2023-03-29 20:36:22,422 			Last test performance: 59.40%
2023-03-29 20:36:22,422 ----------------
2023-03-29 20:36:22,751   10  =>  85   		Training 486 pattern with 59.79% 	Forward time: 	 0.31 sec
2023-03-29 20:36:22,751 			Loss:    4.576e-02    			Backward time: 	 0.01 sec 
2023-03-29 20:36:22,790 			Learning rate: weights:   1.000e-03    
2023-03-29 20:36:22,790 			Last test performance: 59.40%
2023-03-29 20:36:22,790 ----------------
2023-03-29 20:36:23,045   10  =>  86   		Training 486 pattern with 61.67% 	Forward time: 	 0.24 sec
2023-03-29 20:36:23,046 			Loss:    4.841e-02    			Backward time: 	 0.01 sec 
2023-03-29 20:36:23,108 			Learning rate: weights:   1.000e-03    
2023-03-29 20:36:23,108 			Last test performance: 59.40%
2023-03-29 20:36:23,108 ----------------
2023-03-29 20:36:23,411   10  =>  87   		Training 486 pattern with 56.67% 	Forward time: 	 0.28 sec
2023-03-29 20:36:23,411 			Loss:    4.922e-02    			Backward time: 	 0.01 sec 
2023-03-29 20:36:23,455 			Learning rate: weights:   1.000e-03    
2023-03-29 20:36:23,455 			Last test performance: 59.40%
2023-03-29 20:36:23,455 ----------------
2023-03-29 20:36:23,827   10  =>  88   		Training 486 pattern with 56.04% 	Forward time: 	 0.35 sec
2023-03-29 20:36:23,827 			Loss:    5.391e-02    			Backward time: 	 0.01 sec 
2023-03-29 20:36:23,875 			Learning rate: weights:   1.000e-03    
2023-03-29 20:36:23,875 			Last test performance: 59.40%
2023-03-29 20:36:23,875 ----------------
2023-03-29 20:36:24,170   10  =>  89   		Training 486 pattern with 57.08% 	Forward time: 	 0.28 sec
2023-03-29 20:36:24,170 			Loss:    5.277e-02    			Backward time: 	 0.01 sec 
2023-03-29 20:36:24,225 			Learning rate: weights:   1.000e-03    
2023-03-29 20:36:24,225 			Last test performance: 59.40%
2023-03-29 20:36:24,225 ----------------
2023-03-29 20:36:24,593   10  =>  90   		Training 486 pattern with 56.88% 	Forward time: 	 0.35 sec
2023-03-29 20:36:24,593 			Loss:    5.171e-02    			Backward time: 	 0.01 sec 
2023-03-29 20:36:24,641 			Learning rate: weights:   1.000e-03    
2023-03-29 20:36:24,641 			Last test performance: 59.40%
2023-03-29 20:36:24,641 ----------------
2023-03-29 20:36:25,070   10  =>  91   		Training 486 pattern with 55.42% 	Forward time: 	 0.41 sec
2023-03-29 20:36:25,070 			Loss:    5.014e-02    			Backward time: 	 0.01 sec 
2023-03-29 20:36:25,131 			Learning rate: weights:   1.000e-03    
2023-03-29 20:36:25,131 			Last test performance: 59.40%
2023-03-29 20:36:25,131 ----------------
2023-03-29 20:36:25,323   10  =>  92   		Training 486 pattern with 58.75% 	Forward time: 	 0.18 sec
2023-03-29 20:36:25,323 			Loss:    4.845e-02    			Backward time: 	 0.01 sec 
2023-03-29 20:36:25,381 			Learning rate: weights:   1.000e-03    
2023-03-29 20:36:25,381 			Last test performance: 59.40%
2023-03-29 20:36:25,381 ----------------
2023-03-29 20:36:25,601   10  =>  93   		Training 486 pattern with 62.08% 	Forward time: 	 0.21 sec
2023-03-29 20:36:25,601 			Loss:    4.765e-02    			Backward time: 	 0.01 sec 
2023-03-29 20:36:25,648 			Learning rate: weights:   1.000e-03    
2023-03-29 20:36:25,648 			Last test performance: 59.40%
2023-03-29 20:36:25,648 ----------------
2023-03-29 20:36:25,869   10  =>  94   		Training 486 pattern with 50.21% 	Forward time: 	 0.21 sec
2023-03-29 20:36:25,869 			Loss:    5.684e-02    			Backward time: 	 0.01 sec 
2023-03-29 20:36:25,915 			Learning rate: weights:   1.000e-03    
2023-03-29 20:36:25,915 			Last test performance: 59.40%
2023-03-29 20:36:25,915 ----------------
2023-03-29 20:36:26,204   10  =>  95   		Training 486 pattern with 62.50% 	Forward time: 	 0.27 sec
2023-03-29 20:36:26,204 			Loss:    4.737e-02    			Backward time: 	 0.01 sec 
2023-03-29 20:36:26,250 			Learning rate: weights:   1.000e-03    
2023-03-29 20:36:26,250 			Last test performance: 59.40%
2023-03-29 20:36:26,250 ----------------
2023-03-29 20:36:26,565   10  =>  96   		Training 486 pattern with 61.25% 	Forward time: 	 0.30 sec
2023-03-29 20:36:26,565 			Loss:    4.852e-02    			Backward time: 	 0.01 sec 
2023-03-29 20:36:26,636 			Learning rate: weights:   1.000e-03    
2023-03-29 20:36:26,636 			Last test performance: 59.40%
2023-03-29 20:36:26,637 ----------------
2023-03-29 20:36:26,911   10  =>  97   		Training 486 pattern with 56.25% 	Forward time: 	 0.26 sec
2023-03-29 20:36:26,911 			Loss:    4.991e-02    			Backward time: 	 0.01 sec 
2023-03-29 20:36:26,967 			Learning rate: weights:   1.000e-03    
2023-03-29 20:36:26,967 			Last test performance: 59.40%
2023-03-29 20:36:26,967 ----------------
2023-03-29 20:36:27,297   10  =>  98   		Training 486 pattern with 58.13% 	Forward time: 	 0.32 sec
2023-03-29 20:36:27,297 			Loss:    5.009e-02    			Backward time: 	 0.01 sec 
2023-03-29 20:36:27,371 			Learning rate: weights:   1.000e-03    
2023-03-29 20:36:27,371 			Last test performance: 59.40%
2023-03-29 20:36:27,372 ----------------
2023-03-29 20:36:27,697   10  =>  99   		Training 486 pattern with 59.79% 	Forward time: 	 0.31 sec
2023-03-29 20:36:27,697 			Loss:    4.878e-02    			Backward time: 	 0.01 sec 
2023-03-29 20:36:27,769 			Learning rate: weights:   1.000e-03    
2023-03-29 20:36:27,770 			Last test performance: 59.40%
2023-03-29 20:36:27,770 ----------------
2023-03-29 20:36:28,094   10  => 100   		Training 486 pattern with 60.21% 	Forward time: 	 0.31 sec
2023-03-29 20:36:28,094 			Loss:    4.857e-02    			Backward time: 	 0.01 sec 
2023-03-29 20:36:28,155 			Learning rate: weights:   1.000e-03    
2023-03-29 20:36:28,155 			Last test performance: 59.40%
2023-03-29 20:36:28,155 ----------------
2023-03-29 20:36:28,430   10  => 101   		Training 486 pattern with 59.17% 	Forward time: 	 0.26 sec
2023-03-29 20:36:28,430 			Loss:    4.830e-02    			Backward time: 	 0.01 sec 
2023-03-29 20:36:28,491 			Learning rate: weights:   1.000e-03    
2023-03-29 20:36:28,491 			Last test performance: 59.40%
2023-03-29 20:36:28,492 ----------------
2023-03-29 20:36:28,897   10  => 102   		Training 486 pattern with 59.79% 	Forward time: 	 0.39 sec
2023-03-29 20:36:28,897 			Loss:    4.639e-02    			Backward time: 	 0.01 sec 
2023-03-29 20:36:28,941 			Learning rate: weights:   1.000e-03    
2023-03-29 20:36:28,941 			Last test performance: 59.40%
2023-03-29 20:36:28,941 ----------------
2023-03-29 20:36:29,205   10  => 103   		Training 486 pattern with 57.71% 	Forward time: 	 0.25 sec
2023-03-29 20:36:29,206 			Loss:    5.044e-02    			Backward time: 	 0.01 sec 
2023-03-29 20:36:29,301 			Learning rate: weights:   1.000e-03    
2023-03-29 20:36:29,301 			Last test performance: 59.40%
2023-03-29 20:36:29,301 ----------------
2023-03-29 20:36:29,418 
2023-03-29 20:36:29,419 Testing:
2023-03-29 20:36:29,423 		24 of 10000 with 75.00% 	 Time used:  0.00 sec
2023-03-29 20:36:29,427 		48 of 10000 with 72.92% 	 Time used:  0.00 sec
2023-03-29 20:36:29,429 		72 of 10000 with 68.06% 	 Time used:  0.00 sec
2023-03-29 20:36:29,431 		96 of 10000 with 70.83% 	 Time used:  0.00 sec
2023-03-29 20:36:29,434 		120 of 10000 with 68.33% 	 Time used:  0.00 sec
2023-03-29 20:36:29,436 		144 of 10000 with 68.06% 	 Time used:  0.00 sec
2023-03-29 20:36:29,438 		168 of 10000 with 68.45% 	 Time used:  0.00 sec
2023-03-29 20:36:29,441 		192 of 10000 with 65.62% 	 Time used:  0.00 sec
2023-03-29 20:36:29,443 		216 of 10000 with 63.43% 	 Time used:  0.00 sec
2023-03-29 20:36:29,445 		240 of 10000 with 62.08% 	 Time used:  0.00 sec
2023-03-29 20:36:29,448 		264 of 10000 with 60.98% 	 Time used:  0.00 sec
2023-03-29 20:36:29,450 		288 of 10000 with 60.42% 	 Time used:  0.00 sec
2023-03-29 20:36:29,452 		312 of 10000 with 61.22% 	 Time used:  0.00 sec
2023-03-29 20:36:29,454 		336 of 10000 with 61.01% 	 Time used:  0.00 sec
2023-03-29 20:36:29,457 		360 of 10000 with 61.67% 	 Time used:  0.00 sec
2023-03-29 20:36:29,459 		384 of 10000 with 61.46% 	 Time used:  0.00 sec
2023-03-29 20:36:29,461 		408 of 10000 with 61.52% 	 Time used:  0.00 sec
2023-03-29 20:36:29,464 		432 of 10000 with 61.11% 	 Time used:  0.00 sec
2023-03-29 20:36:29,466 		456 of 10000 with 61.18% 	 Time used:  0.00 sec
2023-03-29 20:36:29,468 		480 of 10000 with 61.04% 	 Time used:  0.00 sec
2023-03-29 20:36:29,471 		504 of 10000 with 62.30% 	 Time used:  0.00 sec
2023-03-29 20:36:29,473 		528 of 10000 with 63.07% 	 Time used:  0.00 sec
2023-03-29 20:36:29,475 		552 of 10000 with 63.22% 	 Time used:  0.00 sec
2023-03-29 20:36:29,477 		576 of 10000 with 63.19% 	 Time used:  0.00 sec
2023-03-29 20:36:29,480 		600 of 10000 with 63.33% 	 Time used:  0.00 sec
2023-03-29 20:36:29,482 		624 of 10000 with 63.78% 	 Time used:  0.00 sec
2023-03-29 20:36:29,484 		648 of 10000 with 62.96% 	 Time used:  0.00 sec
2023-03-29 20:36:29,487 		672 of 10000 with 63.10% 	 Time used:  0.00 sec
2023-03-29 20:36:29,489 		696 of 10000 with 62.21% 	 Time used:  0.00 sec
2023-03-29 20:36:29,491 		720 of 10000 with 62.36% 	 Time used:  0.00 sec
2023-03-29 20:36:29,493 		744 of 10000 with 61.96% 	 Time used:  0.00 sec
2023-03-29 20:36:29,496 		768 of 10000 with 62.24% 	 Time used:  0.00 sec
2023-03-29 20:36:29,498 		792 of 10000 with 62.12% 	 Time used:  0.00 sec
2023-03-29 20:36:29,500 		816 of 10000 with 62.13% 	 Time used:  0.00 sec
2023-03-29 20:36:29,503 		840 of 10000 with 62.38% 	 Time used:  0.00 sec
2023-03-29 20:36:29,505 		864 of 10000 with 62.62% 	 Time used:  0.00 sec
2023-03-29 20:36:29,507 		888 of 10000 with 62.73% 	 Time used:  0.00 sec
2023-03-29 20:36:29,509 		912 of 10000 with 62.50% 	 Time used:  0.00 sec
2023-03-29 20:36:29,512 		936 of 10000 with 62.18% 	 Time used:  0.00 sec
2023-03-29 20:36:29,514 		960 of 10000 with 62.29% 	 Time used:  0.00 sec
2023-03-29 20:36:29,516 		984 of 10000 with 62.40% 	 Time used:  0.00 sec
2023-03-29 20:36:29,518 		1008 of 10000 with 62.40% 	 Time used:  0.00 sec
2023-03-29 20:36:29,521 		1032 of 10000 with 62.79% 	 Time used:  0.00 sec
2023-03-29 20:36:29,523 		1056 of 10000 with 62.50% 	 Time used:  0.00 sec
2023-03-29 20:36:29,525 		1080 of 10000 with 62.59% 	 Time used:  0.00 sec
2023-03-29 20:36:29,528 		1104 of 10000 with 62.50% 	 Time used:  0.00 sec
2023-03-29 20:36:29,530 		1128 of 10000 with 62.68% 	 Time used:  0.00 sec
2023-03-29 20:36:29,532 		1152 of 10000 with 62.33% 	 Time used:  0.00 sec
2023-03-29 20:36:29,534 		1176 of 10000 with 62.41% 	 Time used:  0.00 sec
2023-03-29 20:36:29,537 		1200 of 10000 with 62.42% 	 Time used:  0.00 sec
2023-03-29 20:36:29,539 		1224 of 10000 with 62.50% 	 Time used:  0.00 sec
2023-03-29 20:36:29,541 		1248 of 10000 with 62.02% 	 Time used:  0.00 sec
2023-03-29 20:36:29,544 		1272 of 10000 with 61.79% 	 Time used:  0.00 sec
2023-03-29 20:36:29,546 		1296 of 10000 with 61.57% 	 Time used:  0.00 sec
2023-03-29 20:36:29,548 		1320 of 10000 with 61.74% 	 Time used:  0.00 sec
2023-03-29 20:36:29,550 		1344 of 10000 with 61.68% 	 Time used:  0.00 sec
2023-03-29 20:36:29,553 		1368 of 10000 with 61.99% 	 Time used:  0.00 sec
2023-03-29 20:36:29,555 		1392 of 10000 with 61.85% 	 Time used:  0.00 sec
2023-03-29 20:36:29,557 		1416 of 10000 with 61.72% 	 Time used:  0.00 sec
2023-03-29 20:36:29,559 		1440 of 10000 with 61.60% 	 Time used:  0.00 sec
2023-03-29 20:36:29,562 		1464 of 10000 with 61.68% 	 Time used:  0.00 sec
2023-03-29 20:36:29,564 		1488 of 10000 with 61.96% 	 Time used:  0.00 sec
2023-03-29 20:36:29,566 		1512 of 10000 with 61.77% 	 Time used:  0.00 sec
2023-03-29 20:36:29,569 		1536 of 10000 with 61.85% 	 Time used:  0.00 sec
2023-03-29 20:36:29,571 		1560 of 10000 with 61.79% 	 Time used:  0.00 sec
2023-03-29 20:36:29,573 		1584 of 10000 with 61.55% 	 Time used:  0.00 sec
2023-03-29 20:36:29,575 		1608 of 10000 with 61.32% 	 Time used:  0.00 sec
2023-03-29 20:36:29,578 		1632 of 10000 with 61.34% 	 Time used:  0.00 sec
2023-03-29 20:36:29,580 		1656 of 10000 with 61.41% 	 Time used:  0.00 sec
2023-03-29 20:36:29,582 		1680 of 10000 with 61.61% 	 Time used:  0.00 sec
2023-03-29 20:36:29,585 		1704 of 10000 with 61.80% 	 Time used:  0.00 sec
2023-03-29 20:36:29,587 		1728 of 10000 with 61.81% 	 Time used:  0.00 sec
2023-03-29 20:36:29,589 		1752 of 10000 with 61.64% 	 Time used:  0.00 sec
2023-03-29 20:36:29,591 		1776 of 10000 with 61.71% 	 Time used:  0.00 sec
2023-03-29 20:36:29,594 		1800 of 10000 with 61.61% 	 Time used:  0.00 sec
2023-03-29 20:36:29,596 		1824 of 10000 with 61.57% 	 Time used:  0.00 sec
2023-03-29 20:36:29,598 		1848 of 10000 with 61.58% 	 Time used:  0.00 sec
2023-03-29 20:36:29,600 		1872 of 10000 with 61.75% 	 Time used:  0.00 sec
2023-03-29 20:36:29,603 		1896 of 10000 with 61.97% 	 Time used:  0.00 sec
2023-03-29 20:36:29,605 		1920 of 10000 with 62.03% 	 Time used:  0.00 sec
2023-03-29 20:36:29,607 		1944 of 10000 with 61.88% 	 Time used:  0.00 sec
2023-03-29 20:36:29,609 		1968 of 10000 with 61.94% 	 Time used:  0.00 sec
2023-03-29 20:36:29,612 		1992 of 10000 with 61.90% 	 Time used:  0.00 sec
2023-03-29 20:36:29,614 		2016 of 10000 with 62.00% 	 Time used:  0.00 sec
2023-03-29 20:36:29,616 		2040 of 10000 with 61.91% 	 Time used:  0.00 sec
2023-03-29 20:36:29,619 		2064 of 10000 with 62.02% 	 Time used:  0.00 sec
2023-03-29 20:36:29,621 		2088 of 10000 with 61.78% 	 Time used:  0.00 sec
2023-03-29 20:36:29,623 		2112 of 10000 with 61.79% 	 Time used:  0.00 sec
2023-03-29 20:36:29,625 		2136 of 10000 with 61.80% 	 Time used:  0.00 sec
2023-03-29 20:36:29,628 		2160 of 10000 with 61.90% 	 Time used:  0.00 sec
2023-03-29 20:36:29,630 		2184 of 10000 with 61.86% 	 Time used:  0.00 sec
2023-03-29 20:36:29,632 		2208 of 10000 with 61.96% 	 Time used:  0.00 sec
2023-03-29 20:36:29,635 		2232 of 10000 with 62.01% 	 Time used:  0.00 sec
2023-03-29 20:36:29,637 		2256 of 10000 with 61.88% 	 Time used:  0.00 sec
2023-03-29 20:36:29,639 		2280 of 10000 with 61.89% 	 Time used:  0.00 sec
2023-03-29 20:36:29,641 		2304 of 10000 with 61.81% 	 Time used:  0.00 sec
2023-03-29 20:36:29,644 		2328 of 10000 with 61.86% 	 Time used:  0.00 sec
2023-03-29 20:36:29,646 		2352 of 10000 with 61.95% 	 Time used:  0.00 sec
2023-03-29 20:36:29,648 		2376 of 10000 with 61.95% 	 Time used:  0.00 sec
2023-03-29 20:36:29,651 		2400 of 10000 with 61.96% 	 Time used:  0.00 sec
2023-03-29 20:36:29,653 		2424 of 10000 with 61.84% 	 Time used:  0.00 sec
2023-03-29 20:36:29,655 		2448 of 10000 with 61.76% 	 Time used:  0.00 sec
2023-03-29 20:36:29,657 		2472 of 10000 with 61.93% 	 Time used:  0.00 sec
2023-03-29 20:36:29,660 		2496 of 10000 with 62.06% 	 Time used:  0.00 sec
2023-03-29 20:36:29,662 		2520 of 10000 with 61.90% 	 Time used:  0.00 sec
2023-03-29 20:36:29,664 		2544 of 10000 with 61.67% 	 Time used:  0.00 sec
2023-03-29 20:36:29,666 		2568 of 10000 with 61.68% 	 Time used:  0.00 sec
2023-03-29 20:36:29,669 		2592 of 10000 with 61.57% 	 Time used:  0.00 sec
2023-03-29 20:36:29,671 		2616 of 10000 with 61.51% 	 Time used:  0.00 sec
2023-03-29 20:36:29,673 		2640 of 10000 with 61.48% 	 Time used:  0.00 sec
2023-03-29 20:36:29,675 		2664 of 10000 with 61.49% 	 Time used:  0.00 sec
2023-03-29 20:36:29,678 		2688 of 10000 with 61.53% 	 Time used:  0.00 sec
2023-03-29 20:36:29,680 		2712 of 10000 with 61.58% 	 Time used:  0.00 sec
2023-03-29 20:36:29,682 		2736 of 10000 with 61.62% 	 Time used:  0.00 sec
2023-03-29 20:36:29,685 		2760 of 10000 with 61.56% 	 Time used:  0.00 sec
2023-03-29 20:36:29,687 		2784 of 10000 with 61.46% 	 Time used:  0.00 sec
2023-03-29 20:36:29,689 		2808 of 10000 with 61.47% 	 Time used:  0.00 sec
2023-03-29 20:36:29,691 		2832 of 10000 with 61.44% 	 Time used:  0.00 sec
2023-03-29 20:36:29,694 		2856 of 10000 with 61.24% 	 Time used:  0.00 sec
2023-03-29 20:36:29,696 		2880 of 10000 with 61.25% 	 Time used:  0.00 sec
2023-03-29 20:36:29,698 		2904 of 10000 with 61.26% 	 Time used:  0.00 sec
2023-03-29 20:36:29,701 		2928 of 10000 with 61.30% 	 Time used:  0.00 sec
2023-03-29 20:36:29,703 		2952 of 10000 with 61.38% 	 Time used:  0.00 sec
2023-03-29 20:36:29,705 		2976 of 10000 with 61.39% 	 Time used:  0.00 sec
2023-03-29 20:36:29,707 		3000 of 10000 with 61.30% 	 Time used:  0.00 sec
2023-03-29 20:36:29,710 		3024 of 10000 with 61.38% 	 Time used:  0.00 sec
2023-03-29 20:36:29,712 		3048 of 10000 with 61.38% 	 Time used:  0.00 sec
2023-03-29 20:36:29,714 		3072 of 10000 with 61.39% 	 Time used:  0.00 sec
2023-03-29 20:36:29,717 		3096 of 10000 with 61.34% 	 Time used:  0.00 sec
2023-03-29 20:36:29,719 		3120 of 10000 with 61.35% 	 Time used:  0.00 sec
2023-03-29 20:36:29,721 		3144 of 10000 with 61.48% 	 Time used:  0.00 sec
2023-03-29 20:36:29,723 		3168 of 10000 with 61.43% 	 Time used:  0.00 sec
2023-03-29 20:36:29,726 		3192 of 10000 with 61.47% 	 Time used:  0.00 sec
2023-03-29 20:36:29,728 		3216 of 10000 with 61.44% 	 Time used:  0.00 sec
2023-03-29 20:36:29,730 		3240 of 10000 with 61.39% 	 Time used:  0.00 sec
2023-03-29 20:36:29,732 		3264 of 10000 with 61.37% 	 Time used:  0.00 sec
2023-03-29 20:36:29,735 		3288 of 10000 with 61.34% 	 Time used:  0.00 sec
2023-03-29 20:36:29,737 		3312 of 10000 with 61.47% 	 Time used:  0.00 sec
2023-03-29 20:36:29,739 		3336 of 10000 with 61.36% 	 Time used:  0.00 sec
2023-03-29 20:36:29,741 		3360 of 10000 with 61.31% 	 Time used:  0.00 sec
2023-03-29 20:36:29,744 		3384 of 10000 with 61.26% 	 Time used:  0.00 sec
2023-03-29 20:36:29,746 		3408 of 10000 with 61.36% 	 Time used:  0.00 sec
2023-03-29 20:36:29,748 		3432 of 10000 with 61.36% 	 Time used:  0.00 sec
2023-03-29 20:36:29,751 		3456 of 10000 with 61.34% 	 Time used:  0.00 sec
2023-03-29 20:36:29,753 		3480 of 10000 with 61.38% 	 Time used:  0.00 sec
2023-03-29 20:36:29,755 		3504 of 10000 with 61.24% 	 Time used:  0.00 sec
2023-03-29 20:36:29,757 		3528 of 10000 with 61.25% 	 Time used:  0.00 sec
2023-03-29 20:36:29,760 		3552 of 10000 with 61.40% 	 Time used:  0.00 sec
2023-03-29 20:36:29,762 		3576 of 10000 with 61.35% 	 Time used:  0.00 sec
2023-03-29 20:36:29,764 		3600 of 10000 with 61.36% 	 Time used:  0.00 sec
2023-03-29 20:36:29,767 		3624 of 10000 with 61.26% 	 Time used:  0.00 sec
2023-03-29 20:36:29,769 		3648 of 10000 with 61.27% 	 Time used:  0.00 sec
2023-03-29 20:36:29,771 		3672 of 10000 with 61.38% 	 Time used:  0.00 sec
2023-03-29 20:36:29,773 		3696 of 10000 with 61.31% 	 Time used:  0.00 sec
2023-03-29 20:36:29,776 		3720 of 10000 with 61.34% 	 Time used:  0.00 sec
2023-03-29 20:36:29,778 		3744 of 10000 with 61.30% 	 Time used:  0.00 sec
2023-03-29 20:36:29,780 		3768 of 10000 with 61.31% 	 Time used:  0.00 sec
2023-03-29 20:36:29,782 		3792 of 10000 with 61.31% 	 Time used:  0.00 sec
2023-03-29 20:36:29,785 		3816 of 10000 with 61.37% 	 Time used:  0.00 sec
2023-03-29 20:36:29,787 		3840 of 10000 with 61.48% 	 Time used:  0.00 sec
2023-03-29 20:36:29,789 		3864 of 10000 with 61.49% 	 Time used:  0.00 sec
2023-03-29 20:36:29,792 		3888 of 10000 with 61.47% 	 Time used:  0.00 sec
2023-03-29 20:36:29,794 		3912 of 10000 with 61.43% 	 Time used:  0.00 sec
2023-03-29 20:36:29,796 		3936 of 10000 with 61.43% 	 Time used:  0.00 sec
2023-03-29 20:36:29,798 		3960 of 10000 with 61.54% 	 Time used:  0.00 sec
2023-03-29 20:36:29,801 		3984 of 10000 with 61.55% 	 Time used:  0.00 sec
2023-03-29 20:36:29,803 		4008 of 10000 with 61.58% 	 Time used:  0.00 sec
2023-03-29 20:36:29,805 		4032 of 10000 with 61.66% 	 Time used:  0.00 sec
2023-03-29 20:36:29,808 		4056 of 10000 with 61.61% 	 Time used:  0.00 sec
2023-03-29 20:36:29,810 		4080 of 10000 with 61.72% 	 Time used:  0.00 sec
2023-03-29 20:36:29,812 		4104 of 10000 with 61.70% 	 Time used:  0.00 sec
2023-03-29 20:36:29,814 		4128 of 10000 with 61.65% 	 Time used:  0.00 sec
2023-03-29 20:36:29,817 		4152 of 10000 with 61.66% 	 Time used:  0.00 sec
2023-03-29 20:36:29,819 		4176 of 10000 with 61.66% 	 Time used:  0.00 sec
2023-03-29 20:36:29,821 		4200 of 10000 with 61.76% 	 Time used:  0.00 sec
2023-03-29 20:36:29,823 		4224 of 10000 with 61.84% 	 Time used:  0.00 sec
2023-03-29 20:36:29,826 		4248 of 10000 with 61.98% 	 Time used:  0.00 sec
2023-03-29 20:36:29,828 		4272 of 10000 with 61.99% 	 Time used:  0.00 sec
2023-03-29 20:36:29,830 		4296 of 10000 with 61.94% 	 Time used:  0.00 sec
2023-03-29 20:36:29,833 		4320 of 10000 with 61.90% 	 Time used:  0.00 sec
2023-03-29 20:36:29,835 		4344 of 10000 with 61.92% 	 Time used:  0.00 sec
2023-03-29 20:36:29,837 		4368 of 10000 with 62.00% 	 Time used:  0.00 sec
2023-03-29 20:36:29,839 		4392 of 10000 with 62.02% 	 Time used:  0.00 sec
2023-03-29 20:36:29,842 		4416 of 10000 with 62.09% 	 Time used:  0.00 sec
2023-03-29 20:36:29,844 		4440 of 10000 with 62.14% 	 Time used:  0.00 sec
2023-03-29 20:36:29,846 		4464 of 10000 with 62.16% 	 Time used:  0.00 sec
2023-03-29 20:36:29,849 		4488 of 10000 with 62.12% 	 Time used:  0.00 sec
2023-03-29 20:36:29,851 		4512 of 10000 with 62.17% 	 Time used:  0.00 sec
2023-03-29 20:36:29,853 		4536 of 10000 with 62.17% 	 Time used:  0.00 sec
2023-03-29 20:36:29,855 		4560 of 10000 with 62.08% 	 Time used:  0.00 sec
2023-03-29 20:36:29,858 		4584 of 10000 with 62.02% 	 Time used:  0.00 sec
2023-03-29 20:36:29,860 		4608 of 10000 with 62.04% 	 Time used:  0.00 sec
2023-03-29 20:36:29,862 		4632 of 10000 with 62.05% 	 Time used:  0.00 sec
2023-03-29 20:36:29,865 		4656 of 10000 with 62.05% 	 Time used:  0.00 sec
2023-03-29 20:36:29,867 		4680 of 10000 with 62.14% 	 Time used:  0.00 sec
2023-03-29 20:36:29,869 		4704 of 10000 with 62.18% 	 Time used:  0.00 sec
2023-03-29 20:36:29,871 		4728 of 10000 with 62.14% 	 Time used:  0.00 sec
2023-03-29 20:36:29,874 		4752 of 10000 with 62.12% 	 Time used:  0.00 sec
2023-03-29 20:36:29,876 		4776 of 10000 with 62.10% 	 Time used:  0.00 sec
2023-03-29 20:36:29,878 		4800 of 10000 with 62.15% 	 Time used:  0.00 sec
2023-03-29 20:36:29,880 		4824 of 10000 with 62.13% 	 Time used:  0.00 sec
2023-03-29 20:36:29,883 		4848 of 10000 with 62.13% 	 Time used:  0.00 sec
2023-03-29 20:36:29,885 		4872 of 10000 with 62.17% 	 Time used:  0.00 sec
2023-03-29 20:36:29,887 		4896 of 10000 with 62.13% 	 Time used:  0.00 sec
2023-03-29 20:36:29,889 		4920 of 10000 with 62.20% 	 Time used:  0.00 sec
2023-03-29 20:36:29,892 		4944 of 10000 with 62.22% 	 Time used:  0.00 sec
2023-03-29 20:36:29,894 		4968 of 10000 with 62.28% 	 Time used:  0.00 sec
2023-03-29 20:36:29,896 		4992 of 10000 with 62.32% 	 Time used:  0.00 sec
2023-03-29 20:36:29,899 		5016 of 10000 with 62.34% 	 Time used:  0.00 sec
2023-03-29 20:36:29,901 		5040 of 10000 with 62.36% 	 Time used:  0.00 sec
2023-03-29 20:36:29,903 		5064 of 10000 with 62.30% 	 Time used:  0.00 sec
2023-03-29 20:36:29,905 		5088 of 10000 with 62.30% 	 Time used:  0.00 sec
2023-03-29 20:36:29,908 		5112 of 10000 with 62.28% 	 Time used:  0.00 sec
2023-03-29 20:36:29,910 		5136 of 10000 with 62.17% 	 Time used:  0.00 sec
2023-03-29 20:36:29,912 		5160 of 10000 with 62.17% 	 Time used:  0.00 sec
2023-03-29 20:36:29,915 		5184 of 10000 with 62.19% 	 Time used:  0.00 sec
2023-03-29 20:36:29,917 		5208 of 10000 with 62.10% 	 Time used:  0.00 sec
2023-03-29 20:36:29,919 		5232 of 10000 with 62.08% 	 Time used:  0.00 sec
2023-03-29 20:36:29,921 		5256 of 10000 with 62.04% 	 Time used:  0.00 sec
2023-03-29 20:36:29,924 		5280 of 10000 with 62.08% 	 Time used:  0.00 sec
2023-03-29 20:36:29,926 		5304 of 10000 with 62.10% 	 Time used:  0.00 sec
2023-03-29 20:36:29,928 		5328 of 10000 with 62.01% 	 Time used:  0.00 sec
2023-03-29 20:36:29,931 		5352 of 10000 with 61.94% 	 Time used:  0.00 sec
2023-03-29 20:36:29,933 		5376 of 10000 with 61.87% 	 Time used:  0.00 sec
2023-03-29 20:36:29,935 		5400 of 10000 with 61.83% 	 Time used:  0.00 sec
2023-03-29 20:36:29,937 		5424 of 10000 with 61.76% 	 Time used:  0.00 sec
2023-03-29 20:36:29,940 		5448 of 10000 with 61.77% 	 Time used:  0.00 sec
2023-03-29 20:36:29,942 		5472 of 10000 with 61.77% 	 Time used:  0.00 sec
2023-03-29 20:36:29,944 		5496 of 10000 with 61.75% 	 Time used:  0.00 sec
2023-03-29 20:36:29,946 		5520 of 10000 with 61.78% 	 Time used:  0.00 sec
2023-03-29 20:36:29,949 		5544 of 10000 with 61.78% 	 Time used:  0.00 sec
2023-03-29 20:36:29,951 		5568 of 10000 with 61.66% 	 Time used:  0.00 sec
2023-03-29 20:36:29,953 		5592 of 10000 with 61.68% 	 Time used:  0.00 sec
2023-03-29 20:36:29,956 		5616 of 10000 with 61.75% 	 Time used:  0.00 sec
2023-03-29 20:36:29,958 		5640 of 10000 with 61.74% 	 Time used:  0.00 sec
2023-03-29 20:36:29,960 		5664 of 10000 with 61.62% 	 Time used:  0.00 sec
2023-03-29 20:36:29,962 		5688 of 10000 with 61.62% 	 Time used:  0.00 sec
2023-03-29 20:36:29,965 		5712 of 10000 with 61.66% 	 Time used:  0.00 sec
2023-03-29 20:36:29,967 		5736 of 10000 with 61.70% 	 Time used:  0.00 sec
2023-03-29 20:36:29,969 		5760 of 10000 with 61.65% 	 Time used:  0.00 sec
2023-03-29 20:36:29,971 		5784 of 10000 with 61.72% 	 Time used:  0.00 sec
2023-03-29 20:36:29,974 		5808 of 10000 with 61.69% 	 Time used:  0.00 sec
2023-03-29 20:36:29,976 		5832 of 10000 with 61.68% 	 Time used:  0.00 sec
2023-03-29 20:36:29,978 		5856 of 10000 with 61.65% 	 Time used:  0.00 sec
2023-03-29 20:36:29,981 		5880 of 10000 with 61.62% 	 Time used:  0.00 sec
2023-03-29 20:36:29,983 		5904 of 10000 with 61.57% 	 Time used:  0.00 sec
2023-03-29 20:36:29,985 		5928 of 10000 with 61.52% 	 Time used:  0.00 sec
2023-03-29 20:36:29,987 		5952 of 10000 with 61.59% 	 Time used:  0.00 sec
2023-03-29 20:36:29,990 		5976 of 10000 with 61.60% 	 Time used:  0.00 sec
2023-03-29 20:36:29,992 		6000 of 10000 with 61.53% 	 Time used:  0.00 sec
2023-03-29 20:36:29,994 		6024 of 10000 with 61.45% 	 Time used:  0.00 sec
2023-03-29 20:36:29,997 		6048 of 10000 with 61.44% 	 Time used:  0.00 sec
2023-03-29 20:36:29,999 		6072 of 10000 with 61.43% 	 Time used:  0.00 sec
2023-03-29 20:36:30,001 		6096 of 10000 with 61.43% 	 Time used:  0.00 sec
2023-03-29 20:36:30,003 		6120 of 10000 with 61.54% 	 Time used:  0.00 sec
2023-03-29 20:36:30,006 		6144 of 10000 with 61.51% 	 Time used:  0.00 sec
2023-03-29 20:36:30,008 		6168 of 10000 with 61.49% 	 Time used:  0.00 sec
2023-03-29 20:36:30,010 		6192 of 10000 with 61.55% 	 Time used:  0.00 sec
2023-03-29 20:36:30,013 		6216 of 10000 with 61.52% 	 Time used:  0.00 sec
2023-03-29 20:36:30,015 		6240 of 10000 with 61.51% 	 Time used:  0.00 sec
2023-03-29 20:36:30,017 		6264 of 10000 with 61.53% 	 Time used:  0.00 sec
2023-03-29 20:36:30,019 		6288 of 10000 with 61.56% 	 Time used:  0.00 sec
2023-03-29 20:36:30,022 		6312 of 10000 with 61.58% 	 Time used:  0.00 sec
2023-03-29 20:36:30,024 		6336 of 10000 with 61.62% 	 Time used:  0.00 sec
2023-03-29 20:36:30,026 		6360 of 10000 with 61.64% 	 Time used:  0.00 sec
2023-03-29 20:36:30,028 		6384 of 10000 with 61.62% 	 Time used:  0.00 sec
2023-03-29 20:36:30,031 		6408 of 10000 with 61.58% 	 Time used:  0.00 sec
2023-03-29 20:36:30,033 		6432 of 10000 with 61.58% 	 Time used:  0.00 sec
2023-03-29 20:36:30,035 		6456 of 10000 with 61.52% 	 Time used:  0.00 sec
2023-03-29 20:36:30,038 		6480 of 10000 with 61.53% 	 Time used:  0.00 sec
2023-03-29 20:36:30,040 		6504 of 10000 with 61.50% 	 Time used:  0.00 sec
2023-03-29 20:36:30,042 		6528 of 10000 with 61.53% 	 Time used:  0.00 sec
2023-03-29 20:36:30,044 		6552 of 10000 with 61.54% 	 Time used:  0.00 sec
2023-03-29 20:36:30,047 		6576 of 10000 with 61.48% 	 Time used:  0.00 sec
2023-03-29 20:36:30,049 		6600 of 10000 with 61.45% 	 Time used:  0.00 sec
2023-03-29 20:36:30,051 		6624 of 10000 with 61.47% 	 Time used:  0.00 sec
2023-03-29 20:36:30,054 		6648 of 10000 with 61.49% 	 Time used:  0.00 sec
2023-03-29 20:36:30,056 		6672 of 10000 with 61.44% 	 Time used:  0.00 sec
2023-03-29 20:36:30,058 		6696 of 10000 with 61.45% 	 Time used:  0.00 sec
2023-03-29 20:36:30,060 		6720 of 10000 with 61.40% 	 Time used:  0.00 sec
2023-03-29 20:36:30,063 		6744 of 10000 with 61.43% 	 Time used:  0.00 sec
2023-03-29 20:36:30,065 		6768 of 10000 with 61.44% 	 Time used:  0.00 sec
2023-03-29 20:36:30,067 		6792 of 10000 with 61.44% 	 Time used:  0.00 sec
2023-03-29 20:36:30,069 		6816 of 10000 with 61.46% 	 Time used:  0.00 sec
2023-03-29 20:36:30,072 		6840 of 10000 with 61.43% 	 Time used:  0.00 sec
2023-03-29 20:36:30,074 		6864 of 10000 with 61.38% 	 Time used:  0.00 sec
2023-03-29 20:36:30,076 		6888 of 10000 with 61.30% 	 Time used:  0.00 sec
2023-03-29 20:36:30,079 		6912 of 10000 with 61.27% 	 Time used:  0.00 sec
2023-03-29 20:36:30,081 		6936 of 10000 with 61.19% 	 Time used:  0.00 sec
2023-03-29 20:36:30,083 		6960 of 10000 with 61.18% 	 Time used:  0.00 sec
2023-03-29 20:36:30,085 		6984 of 10000 with 61.14% 	 Time used:  0.00 sec
2023-03-29 20:36:30,088 		7008 of 10000 with 61.09% 	 Time used:  0.00 sec
2023-03-29 20:36:30,090 		7032 of 10000 with 61.09% 	 Time used:  0.00 sec
2023-03-29 20:36:30,092 		7056 of 10000 with 61.03% 	 Time used:  0.00 sec
2023-03-29 20:36:30,095 		7080 of 10000 with 61.07% 	 Time used:  0.00 sec
2023-03-29 20:36:30,097 		7104 of 10000 with 61.05% 	 Time used:  0.00 sec
2023-03-29 20:36:30,099 		7128 of 10000 with 61.01% 	 Time used:  0.00 sec
2023-03-29 20:36:30,101 		7152 of 10000 with 61.02% 	 Time used:  0.00 sec
2023-03-29 20:36:30,104 		7176 of 10000 with 61.11% 	 Time used:  0.00 sec
2023-03-29 20:36:30,106 		7200 of 10000 with 61.11% 	 Time used:  0.00 sec
2023-03-29 20:36:30,108 		7224 of 10000 with 61.10% 	 Time used:  0.00 sec
2023-03-29 20:36:30,111 		7248 of 10000 with 61.08% 	 Time used:  0.00 sec
2023-03-29 20:36:30,113 		7272 of 10000 with 61.10% 	 Time used:  0.00 sec
2023-03-29 20:36:30,115 		7296 of 10000 with 61.13% 	 Time used:  0.00 sec
2023-03-29 20:36:30,117 		7320 of 10000 with 61.15% 	 Time used:  0.00 sec
2023-03-29 20:36:30,120 		7344 of 10000 with 61.22% 	 Time used:  0.00 sec
2023-03-29 20:36:30,122 		7368 of 10000 with 61.22% 	 Time used:  0.00 sec
2023-03-29 20:36:30,124 		7392 of 10000 with 61.21% 	 Time used:  0.00 sec
2023-03-29 20:36:30,126 		7416 of 10000 with 61.18% 	 Time used:  0.00 sec
2023-03-29 20:36:30,129 		7440 of 10000 with 61.18% 	 Time used:  0.00 sec
2023-03-29 20:36:30,131 		7464 of 10000 with 61.17% 	 Time used:  0.00 sec
2023-03-29 20:36:30,133 		7488 of 10000 with 61.22% 	 Time used:  0.00 sec
2023-03-29 20:36:30,135 		7512 of 10000 with 61.21% 	 Time used:  0.00 sec
2023-03-29 20:36:30,138 		7536 of 10000 with 61.24% 	 Time used:  0.00 sec
2023-03-29 20:36:30,140 		7560 of 10000 with 61.19% 	 Time used:  0.00 sec
2023-03-29 20:36:30,142 		7584 of 10000 with 61.22% 	 Time used:  0.00 sec
2023-03-29 20:36:30,145 		7608 of 10000 with 61.17% 	 Time used:  0.00 sec
2023-03-29 20:36:30,147 		7632 of 10000 with 61.24% 	 Time used:  0.00 sec
2023-03-29 20:36:30,149 		7656 of 10000 with 61.26% 	 Time used:  0.00 sec
2023-03-29 20:36:30,151 		7680 of 10000 with 61.26% 	 Time used:  0.00 sec
2023-03-29 20:36:30,154 		7704 of 10000 with 61.29% 	 Time used:  0.00 sec
2023-03-29 20:36:30,156 		7728 of 10000 with 61.28% 	 Time used:  0.00 sec
2023-03-29 20:36:30,158 		7752 of 10000 with 61.25% 	 Time used:  0.00 sec
2023-03-29 20:36:30,161 		7776 of 10000 with 61.28% 	 Time used:  0.00 sec
2023-03-29 20:36:30,163 		7800 of 10000 with 61.26% 	 Time used:  0.00 sec
2023-03-29 20:36:30,165 		7824 of 10000 with 61.26% 	 Time used:  0.00 sec
2023-03-29 20:36:30,167 		7848 of 10000 with 61.24% 	 Time used:  0.00 sec
2023-03-29 20:36:30,170 		7872 of 10000 with 61.24% 	 Time used:  0.00 sec
2023-03-29 20:36:30,172 		7896 of 10000 with 61.28% 	 Time used:  0.00 sec
2023-03-29 20:36:30,174 		7920 of 10000 with 61.20% 	 Time used:  0.00 sec
2023-03-29 20:36:30,176 		7944 of 10000 with 61.19% 	 Time used:  0.00 sec
2023-03-29 20:36:30,179 		7968 of 10000 with 61.14% 	 Time used:  0.00 sec
2023-03-29 20:36:30,181 		7992 of 10000 with 61.14% 	 Time used:  0.00 sec
2023-03-29 20:36:30,183 		8016 of 10000 with 61.17% 	 Time used:  0.00 sec
2023-03-29 20:36:30,185 		8040 of 10000 with 61.18% 	 Time used:  0.00 sec
2023-03-29 20:36:30,188 		8064 of 10000 with 61.20% 	 Time used:  0.00 sec
2023-03-29 20:36:30,190 		8088 of 10000 with 61.21% 	 Time used:  0.00 sec
2023-03-29 20:36:30,192 		8112 of 10000 with 61.22% 	 Time used:  0.00 sec
2023-03-29 20:36:30,195 		8136 of 10000 with 61.20% 	 Time used:  0.00 sec
2023-03-29 20:36:30,197 		8160 of 10000 with 61.20% 	 Time used:  0.00 sec
2023-03-29 20:36:30,199 		8184 of 10000 with 61.17% 	 Time used:  0.00 sec
2023-03-29 20:36:30,201 		8208 of 10000 with 61.11% 	 Time used:  0.00 sec
2023-03-29 20:36:30,204 		8232 of 10000 with 61.13% 	 Time used:  0.00 sec
2023-03-29 20:36:30,206 		8256 of 10000 with 61.13% 	 Time used:  0.00 sec
2023-03-29 20:36:30,208 		8280 of 10000 with 61.14% 	 Time used:  0.00 sec
2023-03-29 20:36:30,211 		8304 of 10000 with 61.09% 	 Time used:  0.00 sec
2023-03-29 20:36:30,213 		8328 of 10000 with 61.06% 	 Time used:  0.00 sec
2023-03-29 20:36:30,215 		8352 of 10000 with 61.08% 	 Time used:  0.00 sec
2023-03-29 20:36:30,217 		8376 of 10000 with 61.07% 	 Time used:  0.00 sec
2023-03-29 20:36:30,220 		8400 of 10000 with 61.06% 	 Time used:  0.00 sec
2023-03-29 20:36:30,222 		8424 of 10000 with 61.03% 	 Time used:  0.00 sec
2023-03-29 20:36:30,224 		8448 of 10000 with 61.07% 	 Time used:  0.00 sec
2023-03-29 20:36:30,227 		8472 of 10000 with 61.10% 	 Time used:  0.00 sec
2023-03-29 20:36:30,229 		8496 of 10000 with 61.10% 	 Time used:  0.00 sec
2023-03-29 20:36:30,231 		8520 of 10000 with 61.13% 	 Time used:  0.00 sec
2023-03-29 20:36:30,233 		8544 of 10000 with 61.13% 	 Time used:  0.00 sec
2023-03-29 20:36:30,236 		8568 of 10000 with 61.10% 	 Time used:  0.00 sec
2023-03-29 20:36:30,238 		8592 of 10000 with 61.08% 	 Time used:  0.00 sec
2023-03-29 20:36:30,240 		8616 of 10000 with 61.10% 	 Time used:  0.00 sec
2023-03-29 20:36:30,242 		8640 of 10000 with 61.06% 	 Time used:  0.00 sec
2023-03-29 20:36:30,245 		8664 of 10000 with 61.07% 	 Time used:  0.00 sec
2023-03-29 20:36:30,247 		8688 of 10000 with 61.06% 	 Time used:  0.00 sec
2023-03-29 20:36:30,249 		8712 of 10000 with 61.07% 	 Time used:  0.00 sec
2023-03-29 20:36:30,252 		8736 of 10000 with 61.05% 	 Time used:  0.00 sec
2023-03-29 20:36:30,254 		8760 of 10000 with 61.03% 	 Time used:  0.00 sec
2023-03-29 20:36:30,256 		8784 of 10000 with 61.05% 	 Time used:  0.00 sec
2023-03-29 20:36:30,258 		8808 of 10000 with 61.07% 	 Time used:  0.00 sec
2023-03-29 20:36:30,261 		8832 of 10000 with 61.06% 	 Time used:  0.00 sec
2023-03-29 20:36:30,263 		8856 of 10000 with 61.03% 	 Time used:  0.00 sec
2023-03-29 20:36:30,265 		8880 of 10000 with 61.06% 	 Time used:  0.00 sec
2023-03-29 20:36:30,268 		8904 of 10000 with 61.04% 	 Time used:  0.00 sec
2023-03-29 20:36:30,270 		8928 of 10000 with 61.07% 	 Time used:  0.00 sec
2023-03-29 20:36:30,272 		8952 of 10000 with 61.03% 	 Time used:  0.00 sec
2023-03-29 20:36:30,274 		8976 of 10000 with 61.02% 	 Time used:  0.00 sec
2023-03-29 20:36:30,277 		9000 of 10000 with 61.00% 	 Time used:  0.00 sec
2023-03-29 20:36:30,279 		9024 of 10000 with 61.00% 	 Time used:  0.00 sec
2023-03-29 20:36:30,281 		9048 of 10000 with 60.97% 	 Time used:  0.00 sec
2023-03-29 20:36:30,284 		9072 of 10000 with 60.99% 	 Time used:  0.00 sec
2023-03-29 20:36:30,286 		9096 of 10000 with 60.98% 	 Time used:  0.00 sec
2023-03-29 20:36:30,288 		9120 of 10000 with 61.04% 	 Time used:  0.00 sec
2023-03-29 20:36:30,290 		9144 of 10000 with 61.03% 	 Time used:  0.00 sec
2023-03-29 20:36:30,293 		9168 of 10000 with 61.05% 	 Time used:  0.00 sec
2023-03-29 20:36:30,295 		9192 of 10000 with 61.06% 	 Time used:  0.00 sec
2023-03-29 20:36:30,297 		9216 of 10000 with 61.08% 	 Time used:  0.00 sec
2023-03-29 20:36:30,299 		9240 of 10000 with 61.07% 	 Time used:  0.00 sec
2023-03-29 20:36:30,302 		9264 of 10000 with 61.09% 	 Time used:  0.00 sec
2023-03-29 20:36:30,304 		9288 of 10000 with 61.10% 	 Time used:  0.00 sec
2023-03-29 20:36:30,306 		9312 of 10000 with 61.06% 	 Time used:  0.00 sec
2023-03-29 20:36:30,309 		9336 of 10000 with 61.12% 	 Time used:  0.00 sec
2023-03-29 20:36:30,311 		9360 of 10000 with 61.08% 	 Time used:  0.00 sec
2023-03-29 20:36:30,313 		9384 of 10000 with 61.07% 	 Time used:  0.00 sec
2023-03-29 20:36:30,315 		9408 of 10000 with 61.09% 	 Time used:  0.00 sec
2023-03-29 20:36:30,318 		9432 of 10000 with 61.09% 	 Time used:  0.00 sec
2023-03-29 20:36:30,320 		9456 of 10000 with 61.07% 	 Time used:  0.00 sec
2023-03-29 20:36:30,322 		9480 of 10000 with 61.09% 	 Time used:  0.00 sec
2023-03-29 20:36:30,325 		9504 of 10000 with 61.08% 	 Time used:  0.00 sec
2023-03-29 20:36:30,327 		9528 of 10000 with 61.07% 	 Time used:  0.00 sec
2023-03-29 20:36:30,329 		9552 of 10000 with 61.04% 	 Time used:  0.00 sec
2023-03-29 20:36:30,331 		9576 of 10000 with 61.07% 	 Time used:  0.00 sec
2023-03-29 20:36:30,334 		9600 of 10000 with 61.10% 	 Time used:  0.00 sec
2023-03-29 20:36:30,336 		9624 of 10000 with 61.12% 	 Time used:  0.00 sec
2023-03-29 20:36:30,338 		9648 of 10000 with 61.13% 	 Time used:  0.00 sec
2023-03-29 20:36:30,341 		9672 of 10000 with 61.16% 	 Time used:  0.00 sec
2023-03-29 20:36:30,343 		9696 of 10000 with 61.15% 	 Time used:  0.00 sec
2023-03-29 20:36:30,345 		9720 of 10000 with 61.15% 	 Time used:  0.00 sec
2023-03-29 20:36:30,347 		9744 of 10000 with 61.12% 	 Time used:  0.00 sec
2023-03-29 20:36:30,350 		9768 of 10000 with 61.13% 	 Time used:  0.00 sec
2023-03-29 20:36:30,352 		9792 of 10000 with 61.10% 	 Time used:  0.00 sec
2023-03-29 20:36:30,354 		9816 of 10000 with 61.10% 	 Time used:  0.00 sec
2023-03-29 20:36:30,356 		9840 of 10000 with 61.11% 	 Time used:  0.00 sec
2023-03-29 20:36:30,359 		9864 of 10000 with 61.09% 	 Time used:  0.00 sec
2023-03-29 20:36:30,361 		9888 of 10000 with 61.06% 	 Time used:  0.00 sec
2023-03-29 20:36:30,363 		9912 of 10000 with 61.08% 	 Time used:  0.00 sec
2023-03-29 20:36:30,366 		9936 of 10000 with 61.08% 	 Time used:  0.00 sec
2023-03-29 20:36:30,368 		9960 of 10000 with 61.11% 	 Time used:  0.00 sec
2023-03-29 20:36:30,370 		9984 of 10000 with 61.06% 	 Time used:  0.00 sec
2023-03-29 20:36:30,372 		10000 of 10000 with 61.04% 	 Time used:  0.00 sec
2023-03-29 20:36:30,372 
2023-03-29 20:36:30,384 			Learning rate: weights:   1.000e-03    
2023-03-29 20:36:30,384 			Last test performance: 61.04%
2023-03-29 20:36:30,384 ----------------
2023-03-29 20:36:30,576   11  =>  0    		Training 486 pattern with 60.62% 	Forward time: 	 0.18 sec
2023-03-29 20:36:30,576 			Loss:    4.548e-02    			Backward time: 	 0.01 sec 
2023-03-29 20:36:30,623 			Learning rate: weights:   1.000e-03    
2023-03-29 20:36:30,623 			Last test performance: 61.04%
2023-03-29 20:36:30,623 ----------------
2023-03-29 20:36:30,924   11  =>  1    		Training 486 pattern with 57.92% 	Forward time: 	 0.28 sec
2023-03-29 20:36:30,924 			Loss:    5.003e-02    			Backward time: 	 0.01 sec 
2023-03-29 20:36:30,972 			Learning rate: weights:   1.000e-03    
2023-03-29 20:36:30,972 			Last test performance: 61.04%
2023-03-29 20:36:30,972 ----------------
2023-03-29 20:36:31,257   11  =>  2    		Training 486 pattern with 57.92% 	Forward time: 	 0.27 sec
2023-03-29 20:36:31,257 			Loss:    4.961e-02    			Backward time: 	 0.01 sec 
2023-03-29 20:36:31,307 			Learning rate: weights:   1.000e-03    
2023-03-29 20:36:31,307 			Last test performance: 61.04%
2023-03-29 20:36:31,308 ----------------
2023-03-29 20:36:31,630   11  =>  3    		Training 486 pattern with 60.62% 	Forward time: 	 0.31 sec
2023-03-29 20:36:31,631 			Loss:    5.021e-02    			Backward time: 	 0.01 sec 
2023-03-29 20:36:31,674 			Learning rate: weights:   1.000e-03    
2023-03-29 20:36:31,674 			Last test performance: 61.04%
2023-03-29 20:36:31,674 ----------------
2023-03-29 20:36:32,129   11  =>  4    		Training 486 pattern with 56.67% 	Forward time: 	 0.44 sec
2023-03-29 20:36:32,129 			Loss:    5.169e-02    			Backward time: 	 0.01 sec 
2023-03-29 20:36:32,185 			Learning rate: weights:   1.000e-03    
2023-03-29 20:36:32,186 			Last test performance: 61.04%
2023-03-29 20:36:32,186 ----------------
2023-03-29 20:36:32,423   11  =>  5    		Training 486 pattern with 57.92% 	Forward time: 	 0.22 sec
2023-03-29 20:36:32,423 			Loss:    4.790e-02    			Backward time: 	 0.01 sec 
2023-03-29 20:36:32,479 			Learning rate: weights:   1.000e-03    
2023-03-29 20:36:32,479 			Last test performance: 61.04%
2023-03-29 20:36:32,479 ----------------
2023-03-29 20:36:32,740   11  =>  6    		Training 486 pattern with 53.12% 	Forward time: 	 0.25 sec
2023-03-29 20:36:32,741 			Loss:    5.054e-02    			Backward time: 	 0.01 sec 
2023-03-29 20:36:32,797 			Learning rate: weights:   1.000e-03    
2023-03-29 20:36:32,797 			Last test performance: 61.04%
2023-03-29 20:36:32,797 ----------------
2023-03-29 20:36:33,221   11  =>  7    		Training 486 pattern with 60.83% 	Forward time: 	 0.41 sec
2023-03-29 20:36:33,221 			Loss:    4.677e-02    			Backward time: 	 0.01 sec 
2023-03-29 20:36:33,274 			Learning rate: weights:   1.000e-03    
2023-03-29 20:36:33,274 			Last test performance: 61.04%
2023-03-29 20:36:33,274 ----------------
2023-03-29 20:36:33,686   11  =>  8    		Training 486 pattern with 54.58% 	Forward time: 	 0.39 sec
2023-03-29 20:36:33,686 			Loss:    5.168e-02    			Backward time: 	 0.01 sec 
2023-03-29 20:36:33,751 			Learning rate: weights:   1.000e-03    
2023-03-29 20:36:33,751 			Last test performance: 61.04%
2023-03-29 20:36:33,751 ----------------
2023-03-29 20:36:34,094   11  =>  9    		Training 486 pattern with 55.83% 	Forward time: 	 0.33 sec
2023-03-29 20:36:34,094 			Loss:    5.284e-02    			Backward time: 	 0.01 sec 
2023-03-29 20:36:34,148 			Learning rate: weights:   1.000e-03    
2023-03-29 20:36:34,148 			Last test performance: 61.04%
2023-03-29 20:36:34,148 ----------------
2023-03-29 20:36:34,432   11  =>  10   		Training 486 pattern with 54.79% 	Forward time: 	 0.27 sec
2023-03-29 20:36:34,432 			Loss:    5.096e-02    			Backward time: 	 0.01 sec 
2023-03-29 20:36:34,525 			Learning rate: weights:   1.000e-03    
2023-03-29 20:36:34,525 			Last test performance: 61.04%
2023-03-29 20:36:34,525 ----------------
2023-03-29 20:36:34,814   11  =>  11   		Training 486 pattern with 57.50% 	Forward time: 	 0.27 sec
2023-03-29 20:36:34,814 			Loss:    4.911e-02    			Backward time: 	 0.01 sec 
2023-03-29 20:36:34,934 			Learning rate: weights:   1.000e-03    
2023-03-29 20:36:34,934 			Last test performance: 61.04%
2023-03-29 20:36:34,934 ----------------
2023-03-29 20:36:35,302   11  =>  12   		Training 486 pattern with 59.79% 	Forward time: 	 0.35 sec
2023-03-29 20:36:35,302 			Loss:    5.008e-02    			Backward time: 	 0.01 sec 
2023-03-29 20:36:35,357 			Learning rate: weights:   1.000e-03    
2023-03-29 20:36:35,357 			Last test performance: 61.04%
2023-03-29 20:36:35,357 ----------------
2023-03-29 20:36:35,676   11  =>  13   		Training 486 pattern with 58.96% 	Forward time: 	 0.30 sec
2023-03-29 20:36:35,676 			Loss:    4.917e-02    			Backward time: 	 0.01 sec 
2023-03-29 20:36:35,718 			Learning rate: weights:   1.000e-03    
2023-03-29 20:36:35,718 			Last test performance: 61.04%
2023-03-29 20:36:35,718 ----------------
2023-03-29 20:36:36,022   11  =>  14   		Training 486 pattern with 62.08% 	Forward time: 	 0.29 sec
2023-03-29 20:36:36,022 			Loss:    4.759e-02    			Backward time: 	 0.01 sec 
2023-03-29 20:36:36,087 			Learning rate: weights:   1.000e-03    
2023-03-29 20:36:36,087 			Last test performance: 61.04%
2023-03-29 20:36:36,087 ----------------
2023-03-29 20:36:36,523   11  =>  15   		Training 486 pattern with 57.71% 	Forward time: 	 0.42 sec
2023-03-29 20:36:36,523 			Loss:    5.003e-02    			Backward time: 	 0.01 sec 
2023-03-29 20:36:36,575 			Learning rate: weights:   1.000e-03    
2023-03-29 20:36:36,575 			Last test performance: 61.04%
2023-03-29 20:36:36,575 ----------------
2023-03-29 20:36:36,920   11  =>  16   		Training 486 pattern with 58.54% 	Forward time: 	 0.33 sec
2023-03-29 20:36:36,920 			Loss:    4.935e-02    			Backward time: 	 0.01 sec 
2023-03-29 20:36:36,974 			Learning rate: weights:   1.000e-03    
2023-03-29 20:36:36,974 			Last test performance: 61.04%
2023-03-29 20:36:36,974 ----------------
2023-03-29 20:36:37,385   11  =>  17   		Training 486 pattern with 61.46% 	Forward time: 	 0.40 sec
2023-03-29 20:36:37,385 			Loss:    4.716e-02    			Backward time: 	 0.01 sec 
2023-03-29 20:36:37,436 			Learning rate: weights:   1.000e-03    
2023-03-29 20:36:37,437 			Last test performance: 61.04%
2023-03-29 20:36:37,437 ----------------
2023-03-29 20:36:37,850   11  =>  18   		Training 486 pattern with 62.71% 	Forward time: 	 0.40 sec
2023-03-29 20:36:37,850 			Loss:    4.617e-02    			Backward time: 	 0.01 sec 
2023-03-29 20:36:37,907 			Learning rate: weights:   1.000e-03    
2023-03-29 20:36:37,907 			Last test performance: 61.04%
2023-03-29 20:36:37,907 ----------------
2023-03-29 20:36:38,224   11  =>  19   		Training 486 pattern with 58.33% 	Forward time: 	 0.30 sec
2023-03-29 20:36:38,225 			Loss:    5.077e-02    			Backward time: 	 0.01 sec 
2023-03-29 20:36:38,265 			Learning rate: weights:   1.000e-03    
2023-03-29 20:36:38,265 			Last test performance: 61.04%
2023-03-29 20:36:38,265 ----------------
2023-03-29 20:36:38,560   11  =>  20   		Training 486 pattern with 57.08% 	Forward time: 	 0.28 sec
2023-03-29 20:36:38,560 			Loss:    5.221e-02    			Backward time: 	 0.01 sec 
2023-03-29 20:36:38,660 			Learning rate: weights:   1.000e-03    
2023-03-29 20:36:38,660 			Last test performance: 61.04%
2023-03-29 20:36:38,660 ----------------
2023-03-29 20:36:38,970   11  =>  21   		Training 486 pattern with 59.79% 	Forward time: 	 0.29 sec
2023-03-29 20:36:38,971 			Loss:    4.755e-02    			Backward time: 	 0.01 sec 
2023-03-29 20:36:39,014 			Learning rate: weights:   1.000e-03    
2023-03-29 20:36:39,014 			Last test performance: 61.04%
2023-03-29 20:36:39,014 ----------------
2023-03-29 20:36:39,424   11  =>  22   		Training 486 pattern with 60.62% 	Forward time: 	 0.39 sec
2023-03-29 20:36:39,424 			Loss:    4.577e-02    			Backward time: 	 0.01 sec 
2023-03-29 20:36:39,473 			Learning rate: weights:   1.000e-03    
2023-03-29 20:36:39,473 			Last test performance: 61.04%
2023-03-29 20:36:39,473 ----------------
2023-03-29 20:36:39,773   11  =>  23   		Training 486 pattern with 58.75% 	Forward time: 	 0.28 sec
2023-03-29 20:36:39,773 			Loss:    4.783e-02    			Backward time: 	 0.01 sec 
2023-03-29 20:36:39,817 			Learning rate: weights:   1.000e-03    
2023-03-29 20:36:39,817 			Last test performance: 61.04%
2023-03-29 20:36:39,817 ----------------
2023-03-29 20:36:40,070   11  =>  24   		Training 486 pattern with 60.62% 	Forward time: 	 0.24 sec
2023-03-29 20:36:40,070 			Loss:    4.869e-02    			Backward time: 	 0.01 sec 
2023-03-29 20:36:40,119 			Learning rate: weights:   1.000e-03    
2023-03-29 20:36:40,119 			Last test performance: 61.04%
2023-03-29 20:36:40,119 ----------------
2023-03-29 20:36:40,457   11  =>  25   		Training 486 pattern with 58.54% 	Forward time: 	 0.32 sec
2023-03-29 20:36:40,457 			Loss:    4.921e-02    			Backward time: 	 0.01 sec 
2023-03-29 20:36:40,505 			Learning rate: weights:   1.000e-03    
2023-03-29 20:36:40,505 			Last test performance: 61.04%
2023-03-29 20:36:40,506 ----------------
2023-03-29 20:36:40,824   11  =>  26   		Training 486 pattern with 60.83% 	Forward time: 	 0.30 sec
2023-03-29 20:36:40,824 			Loss:    5.024e-02    			Backward time: 	 0.01 sec 
2023-03-29 20:36:40,882 			Learning rate: weights:   1.000e-03    
2023-03-29 20:36:40,882 			Last test performance: 61.04%
2023-03-29 20:36:40,883 ----------------
2023-03-29 20:36:41,166   11  =>  27   		Training 486 pattern with 60.62% 	Forward time: 	 0.27 sec
2023-03-29 20:36:41,166 			Loss:    4.866e-02    			Backward time: 	 0.01 sec 
2023-03-29 20:36:41,219 			Learning rate: weights:   1.000e-03    
2023-03-29 20:36:41,219 			Last test performance: 61.04%
2023-03-29 20:36:41,219 ----------------
2023-03-29 20:36:41,578   11  =>  28   		Training 486 pattern with 57.08% 	Forward time: 	 0.34 sec
2023-03-29 20:36:41,578 			Loss:    5.284e-02    			Backward time: 	 0.01 sec 
2023-03-29 20:36:41,632 			Learning rate: weights:   1.000e-03    
2023-03-29 20:36:41,632 			Last test performance: 61.04%
2023-03-29 20:36:41,632 ----------------
2023-03-29 20:36:41,929   11  =>  29   		Training 486 pattern with 58.96% 	Forward time: 	 0.28 sec
2023-03-29 20:36:41,929 			Loss:    4.875e-02    			Backward time: 	 0.01 sec 
2023-03-29 20:36:41,997 			Learning rate: weights:   1.000e-03    
2023-03-29 20:36:41,997 			Last test performance: 61.04%
2023-03-29 20:36:41,997 ----------------
2023-03-29 20:36:42,288   11  =>  30   		Training 486 pattern with 55.00% 	Forward time: 	 0.28 sec
2023-03-29 20:36:42,288 			Loss:    4.969e-02    			Backward time: 	 0.01 sec 
2023-03-29 20:36:42,347 			Learning rate: weights:   1.000e-03    
2023-03-29 20:36:42,347 			Last test performance: 61.04%
2023-03-29 20:36:42,347 ----------------
2023-03-29 20:36:42,620   11  =>  31   		Training 486 pattern with 60.83% 	Forward time: 	 0.26 sec
2023-03-29 20:36:42,620 			Loss:    5.013e-02    			Backward time: 	 0.01 sec 
2023-03-29 20:36:42,679 			Learning rate: weights:   1.000e-03    
2023-03-29 20:36:42,679 			Last test performance: 61.04%
2023-03-29 20:36:42,679 ----------------
2023-03-29 20:36:42,998   11  =>  32   		Training 486 pattern with 58.75% 	Forward time: 	 0.30 sec
2023-03-29 20:36:42,998 			Loss:    4.952e-02    			Backward time: 	 0.01 sec 
2023-03-29 20:36:43,064 			Learning rate: weights:   1.000e-03    
2023-03-29 20:36:43,064 			Last test performance: 61.04%
2023-03-29 20:36:43,064 ----------------
2023-03-29 20:36:43,319   11  =>  33   		Training 486 pattern with 59.58% 	Forward time: 	 0.24 sec
2023-03-29 20:36:43,319 			Loss:    5.068e-02    			Backward time: 	 0.01 sec 
2023-03-29 20:36:43,370 			Learning rate: weights:   1.000e-03    
2023-03-29 20:36:43,370 			Last test performance: 61.04%
2023-03-29 20:36:43,370 ----------------
2023-03-29 20:36:43,671   11  =>  34   		Training 486 pattern with 59.79% 	Forward time: 	 0.29 sec
2023-03-29 20:36:43,671 			Loss:    4.951e-02    			Backward time: 	 0.01 sec 
2023-03-29 20:36:43,734 			Learning rate: weights:   1.000e-03    
2023-03-29 20:36:43,734 			Last test performance: 61.04%
2023-03-29 20:36:43,734 ----------------
2023-03-29 20:36:43,968   11  =>  35   		Training 486 pattern with 59.58% 	Forward time: 	 0.22 sec
2023-03-29 20:36:43,968 			Loss:    4.890e-02    			Backward time: 	 0.01 sec 
2023-03-29 20:36:44,017 			Learning rate: weights:   1.000e-03    
2023-03-29 20:36:44,017 			Last test performance: 61.04%
2023-03-29 20:36:44,017 ----------------
2023-03-29 20:36:44,328   11  =>  36   		Training 486 pattern with 60.00% 	Forward time: 	 0.29 sec
2023-03-29 20:36:44,328 			Loss:    4.786e-02    			Backward time: 	 0.01 sec 
2023-03-29 20:36:44,371 			Learning rate: weights:   1.000e-03    
2023-03-29 20:36:44,371 			Last test performance: 61.04%
2023-03-29 20:36:44,371 ----------------
2023-03-29 20:36:44,683   11  =>  37   		Training 486 pattern with 61.46% 	Forward time: 	 0.29 sec
2023-03-29 20:36:44,683 			Loss:    4.567e-02    			Backward time: 	 0.01 sec 
2023-03-29 20:36:44,730 			Learning rate: weights:   1.000e-03    
2023-03-29 20:36:44,730 			Last test performance: 61.04%
2023-03-29 20:36:44,730 ----------------
2023-03-29 20:36:45,153   11  =>  38   		Training 486 pattern with 60.42% 	Forward time: 	 0.41 sec
2023-03-29 20:36:45,153 			Loss:    4.630e-02    			Backward time: 	 0.01 sec 
2023-03-29 20:36:45,208 			Learning rate: weights:   1.000e-03    
2023-03-29 20:36:45,208 			Last test performance: 61.04%
2023-03-29 20:36:45,208 ----------------
2023-03-29 20:36:45,495   11  =>  39   		Training 486 pattern with 59.58% 	Forward time: 	 0.27 sec
2023-03-29 20:36:45,496 			Loss:    4.792e-02    			Backward time: 	 0.01 sec 
2023-03-29 20:36:45,770 			Learning rate: weights:   1.000e-03    
2023-03-29 20:36:45,770 			Last test performance: 61.04%
2023-03-29 20:36:45,770 ----------------
2023-03-29 20:36:46,066   11  =>  40   		Training 486 pattern with 56.46% 	Forward time: 	 0.28 sec
2023-03-29 20:36:46,066 			Loss:    5.213e-02    			Backward time: 	 0.01 sec 
2023-03-29 20:36:46,120 			Learning rate: weights:   1.000e-03    
2023-03-29 20:36:46,120 			Last test performance: 61.04%
2023-03-29 20:36:46,120 ----------------
2023-03-29 20:36:46,398   11  =>  41   		Training 486 pattern with 58.75% 	Forward time: 	 0.26 sec
2023-03-29 20:36:46,398 			Loss:    4.888e-02    			Backward time: 	 0.01 sec 
2023-03-29 20:36:46,456 			Learning rate: weights:   1.000e-03    
2023-03-29 20:36:46,456 			Last test performance: 61.04%
2023-03-29 20:36:46,456 ----------------
2023-03-29 20:36:46,821   11  =>  42   		Training 486 pattern with 60.21% 	Forward time: 	 0.35 sec
2023-03-29 20:36:46,821 			Loss:    4.841e-02    			Backward time: 	 0.01 sec 
2023-03-29 20:36:46,862 			Learning rate: weights:   1.000e-03    
2023-03-29 20:36:46,862 			Last test performance: 61.04%
2023-03-29 20:36:46,862 ----------------
2023-03-29 20:36:47,152   11  =>  43   		Training 486 pattern with 59.38% 	Forward time: 	 0.27 sec
2023-03-29 20:36:47,152 			Loss:    4.662e-02    			Backward time: 	 0.01 sec 
2023-03-29 20:36:47,205 			Learning rate: weights:   1.000e-03    
2023-03-29 20:36:47,205 			Last test performance: 61.04%
2023-03-29 20:36:47,205 ----------------
2023-03-29 20:36:47,510   11  =>  44   		Training 486 pattern with 61.25% 	Forward time: 	 0.29 sec
2023-03-29 20:36:47,510 			Loss:    4.385e-02    			Backward time: 	 0.01 sec 
2023-03-29 20:36:47,568 			Learning rate: weights:   1.000e-03    
2023-03-29 20:36:47,568 			Last test performance: 61.04%
2023-03-29 20:36:47,568 ----------------
2023-03-29 20:36:47,843   11  =>  45   		Training 486 pattern with 61.25% 	Forward time: 	 0.26 sec
2023-03-29 20:36:47,843 			Loss:    4.803e-02    			Backward time: 	 0.01 sec 
2023-03-29 20:36:47,895 			Learning rate: weights:   1.000e-03    
2023-03-29 20:36:47,896 			Last test performance: 61.04%
2023-03-29 20:36:47,896 ----------------
2023-03-29 20:36:48,246   11  =>  46   		Training 486 pattern with 58.33% 	Forward time: 	 0.33 sec
2023-03-29 20:36:48,246 			Loss:    5.250e-02    			Backward time: 	 0.01 sec 
2023-03-29 20:36:48,291 			Learning rate: weights:   1.000e-03    
2023-03-29 20:36:48,291 			Last test performance: 61.04%
2023-03-29 20:36:48,291 ----------------
2023-03-29 20:36:48,596   11  =>  47   		Training 486 pattern with 57.08% 	Forward time: 	 0.29 sec
2023-03-29 20:36:48,597 			Loss:    5.104e-02    			Backward time: 	 0.01 sec 
2023-03-29 20:36:48,642 			Learning rate: weights:   1.000e-03    
2023-03-29 20:36:48,642 			Last test performance: 61.04%
2023-03-29 20:36:48,642 ----------------
2023-03-29 20:36:48,951   11  =>  48   		Training 486 pattern with 56.25% 	Forward time: 	 0.29 sec
2023-03-29 20:36:48,951 			Loss:    5.004e-02    			Backward time: 	 0.01 sec 
2023-03-29 20:36:48,995 			Learning rate: weights:   1.000e-03    
2023-03-29 20:36:48,995 			Last test performance: 61.04%
2023-03-29 20:36:48,995 ----------------
2023-03-29 20:36:49,351   11  =>  49   		Training 486 pattern with 58.54% 	Forward time: 	 0.34 sec
2023-03-29 20:36:49,351 			Loss:    4.784e-02    			Backward time: 	 0.01 sec 
2023-03-29 20:36:49,400 			Learning rate: weights:   1.000e-03    
2023-03-29 20:36:49,400 			Last test performance: 61.04%
2023-03-29 20:36:49,400 ----------------
2023-03-29 20:36:49,675   11  =>  50   		Training 486 pattern with 59.17% 	Forward time: 	 0.26 sec
2023-03-29 20:36:49,675 			Loss:    4.826e-02    			Backward time: 	 0.01 sec 
2023-03-29 20:36:49,715 			Learning rate: weights:   1.000e-03    
2023-03-29 20:36:49,715 			Last test performance: 61.04%
2023-03-29 20:36:49,715 ----------------
2023-03-29 20:36:49,995   11  =>  51   		Training 486 pattern with 61.04% 	Forward time: 	 0.26 sec
2023-03-29 20:36:49,995 			Loss:    4.701e-02    			Backward time: 	 0.01 sec 
2023-03-29 20:36:50,042 			Learning rate: weights:   1.000e-03    
2023-03-29 20:36:50,042 			Last test performance: 61.04%
2023-03-29 20:36:50,042 ----------------
2023-03-29 20:36:50,337   11  =>  52   		Training 486 pattern with 56.04% 	Forward time: 	 0.28 sec
2023-03-29 20:36:50,337 			Loss:    5.037e-02    			Backward time: 	 0.01 sec 
2023-03-29 20:36:50,382 			Learning rate: weights:   1.000e-03    
2023-03-29 20:36:50,382 			Last test performance: 61.04%
2023-03-29 20:36:50,382 ----------------
2023-03-29 20:36:50,645   11  =>  53   		Training 486 pattern with 61.46% 	Forward time: 	 0.25 sec
2023-03-29 20:36:50,645 			Loss:    4.610e-02    			Backward time: 	 0.01 sec 
2023-03-29 20:36:50,727 			Learning rate: weights:   1.000e-03    
2023-03-29 20:36:50,727 			Last test performance: 61.04%
2023-03-29 20:36:50,727 ----------------
2023-03-29 20:36:51,009   11  =>  54   		Training 486 pattern with 58.54% 	Forward time: 	 0.26 sec
2023-03-29 20:36:51,010 			Loss:    4.997e-02    			Backward time: 	 0.01 sec 
2023-03-29 20:36:51,083 			Learning rate: weights:   1.000e-03    
2023-03-29 20:36:51,083 			Last test performance: 61.04%
2023-03-29 20:36:51,083 ----------------
2023-03-29 20:36:51,323   11  =>  55   		Training 486 pattern with 59.58% 	Forward time: 	 0.23 sec
2023-03-29 20:36:51,323 			Loss:    5.059e-02    			Backward time: 	 0.01 sec 
2023-03-29 20:36:51,362 			Learning rate: weights:   1.000e-03    
2023-03-29 20:36:51,362 			Last test performance: 61.04%
2023-03-29 20:36:51,362 ----------------
2023-03-29 20:36:51,702   11  =>  56   		Training 486 pattern with 53.54% 	Forward time: 	 0.32 sec
2023-03-29 20:36:51,702 			Loss:    5.439e-02    			Backward time: 	 0.01 sec 
2023-03-29 20:36:51,747 			Learning rate: weights:   1.000e-03    
2023-03-29 20:36:51,747 			Last test performance: 61.04%
2023-03-29 20:36:51,747 ----------------
2023-03-29 20:36:52,060   11  =>  57   		Training 486 pattern with 60.21% 	Forward time: 	 0.30 sec
2023-03-29 20:36:52,060 			Loss:    5.047e-02    			Backward time: 	 0.01 sec 
2023-03-29 20:36:52,100 			Learning rate: weights:   1.000e-03    
2023-03-29 20:36:52,100 			Last test performance: 61.04%
2023-03-29 20:36:52,100 ----------------
2023-03-29 20:36:52,412   11  =>  58   		Training 486 pattern with 61.25% 	Forward time: 	 0.29 sec
2023-03-29 20:36:52,412 			Loss:    4.636e-02    			Backward time: 	 0.01 sec 
2023-03-29 20:36:52,466 			Learning rate: weights:   1.000e-03    
2023-03-29 20:36:52,466 			Last test performance: 61.04%
2023-03-29 20:36:52,466 ----------------
2023-03-29 20:36:52,843   11  =>  59   		Training 486 pattern with 58.96% 	Forward time: 	 0.36 sec
2023-03-29 20:36:52,843 			Loss:    4.725e-02    			Backward time: 	 0.01 sec 
2023-03-29 20:36:52,916 			Learning rate: weights:   1.000e-03    
2023-03-29 20:36:52,916 			Last test performance: 61.04%
2023-03-29 20:36:52,916 ----------------
2023-03-29 20:36:53,214   11  =>  60   		Training 486 pattern with 56.67% 	Forward time: 	 0.28 sec
2023-03-29 20:36:53,214 			Loss:    4.872e-02    			Backward time: 	 0.01 sec 
2023-03-29 20:36:53,259 			Learning rate: weights:   1.000e-03    
2023-03-29 20:36:53,259 			Last test performance: 61.04%
2023-03-29 20:36:53,260 ----------------
2023-03-29 20:36:53,546   11  =>  61   		Training 486 pattern with 59.17% 	Forward time: 	 0.27 sec
2023-03-29 20:36:53,547 			Loss:    4.910e-02    			Backward time: 	 0.01 sec 
2023-03-29 20:36:53,592 			Learning rate: weights:   1.000e-03    
2023-03-29 20:36:53,592 			Last test performance: 61.04%
2023-03-29 20:36:53,592 ----------------
2023-03-29 20:36:54,129   11  =>  62   		Training 486 pattern with 61.04% 	Forward time: 	 0.52 sec
2023-03-29 20:36:54,129 			Loss:    4.591e-02    			Backward time: 	 0.01 sec 
2023-03-29 20:36:54,182 			Learning rate: weights:   1.000e-03    
2023-03-29 20:36:54,182 			Last test performance: 61.04%
2023-03-29 20:36:54,182 ----------------
2023-03-29 20:36:54,430   11  =>  63   		Training 486 pattern with 59.79% 	Forward time: 	 0.23 sec
2023-03-29 20:36:54,430 			Loss:    4.895e-02    			Backward time: 	 0.01 sec 
2023-03-29 20:36:54,470 			Learning rate: weights:   1.000e-03    
2023-03-29 20:36:54,470 			Last test performance: 61.04%
2023-03-29 20:36:54,470 ----------------
2023-03-29 20:36:55,195   11  =>  64   		Training 486 pattern with 54.58% 	Forward time: 	 0.71 sec
2023-03-29 20:36:55,195 			Loss:    5.150e-02    			Backward time: 	 0.01 sec 
2023-03-29 20:36:55,238 			Learning rate: weights:   1.000e-03    
2023-03-29 20:36:55,238 			Last test performance: 61.04%
2023-03-29 20:36:55,238 ----------------
2023-03-29 20:36:55,854   11  =>  65   		Training 486 pattern with 56.67% 	Forward time: 	 0.60 sec
2023-03-29 20:36:55,855 			Loss:    5.081e-02    			Backward time: 	 0.01 sec 
2023-03-29 20:36:55,901 			Learning rate: weights:   1.000e-03    
2023-03-29 20:36:55,901 			Last test performance: 61.04%
2023-03-29 20:36:55,901 ----------------
2023-03-29 20:36:56,270   11  =>  66   		Training 486 pattern with 63.33% 	Forward time: 	 0.35 sec
2023-03-29 20:36:56,270 			Loss:    4.657e-02    			Backward time: 	 0.01 sec 
2023-03-29 20:36:56,343 			Learning rate: weights:   1.000e-03    
2023-03-29 20:36:56,343 			Last test performance: 61.04%
2023-03-29 20:36:56,343 ----------------
2023-03-29 20:36:56,626   11  =>  67   		Training 486 pattern with 59.17% 	Forward time: 	 0.26 sec
2023-03-29 20:36:56,626 			Loss:    4.852e-02    			Backward time: 	 0.01 sec 
2023-03-29 20:36:56,673 			Learning rate: weights:   1.000e-03    
2023-03-29 20:36:56,673 			Last test performance: 61.04%
2023-03-29 20:36:56,673 ----------------
2023-03-29 20:36:56,976   11  =>  68   		Training 486 pattern with 58.33% 	Forward time: 	 0.28 sec
2023-03-29 20:36:56,977 			Loss:    4.732e-02    			Backward time: 	 0.01 sec 
2023-03-29 20:36:57,142 			Learning rate: weights:   1.000e-03    
2023-03-29 20:36:57,142 			Last test performance: 61.04%
2023-03-29 20:36:57,142 ----------------
2023-03-29 20:36:57,461   11  =>  69   		Training 486 pattern with 57.92% 	Forward time: 	 0.30 sec
2023-03-29 20:36:57,461 			Loss:    4.780e-02    			Backward time: 	 0.01 sec 
2023-03-29 20:36:57,523 			Learning rate: weights:   1.000e-03    
2023-03-29 20:36:57,524 			Last test performance: 61.04%
2023-03-29 20:36:57,524 ----------------
2023-03-29 20:36:58,111   11  =>  70   		Training 486 pattern with 59.79% 	Forward time: 	 0.57 sec
2023-03-29 20:36:58,111 			Loss:    4.819e-02    			Backward time: 	 0.01 sec 
2023-03-29 20:36:58,153 			Learning rate: weights:   1.000e-03    
2023-03-29 20:36:58,154 			Last test performance: 61.04%
2023-03-29 20:36:58,154 ----------------
2023-03-29 20:36:58,589   11  =>  71   		Training 486 pattern with 56.88% 	Forward time: 	 0.42 sec
2023-03-29 20:36:58,589 			Loss:    5.043e-02    			Backward time: 	 0.01 sec 
2023-03-29 20:36:58,653 			Learning rate: weights:   1.000e-03    
2023-03-29 20:36:58,653 			Last test performance: 61.04%
2023-03-29 20:36:58,653 ----------------
2023-03-29 20:36:58,951   11  =>  72   		Training 486 pattern with 63.54% 	Forward time: 	 0.28 sec
2023-03-29 20:36:58,951 			Loss:    4.503e-02    			Backward time: 	 0.01 sec 
2023-03-29 20:36:59,034 			Learning rate: weights:   1.000e-03    
2023-03-29 20:36:59,034 			Last test performance: 61.04%
2023-03-29 20:36:59,034 ----------------
2023-03-29 20:36:59,290   11  =>  73   		Training 486 pattern with 62.08% 	Forward time: 	 0.24 sec
2023-03-29 20:36:59,290 			Loss:    4.530e-02    			Backward time: 	 0.01 sec 
2023-03-29 20:36:59,336 			Learning rate: weights:   1.000e-03    
2023-03-29 20:36:59,336 			Last test performance: 61.04%
2023-03-29 20:36:59,336 ----------------
2023-03-29 20:36:59,787   11  =>  74   		Training 486 pattern with 59.38% 	Forward time: 	 0.43 sec
2023-03-29 20:36:59,787 			Loss:    4.635e-02    			Backward time: 	 0.01 sec 
2023-03-29 20:36:59,845 			Learning rate: weights:   1.000e-03    
2023-03-29 20:36:59,845 			Last test performance: 61.04%
2023-03-29 20:36:59,845 ----------------
2023-03-29 20:37:00,274   11  =>  75   		Training 486 pattern with 54.79% 	Forward time: 	 0.41 sec
2023-03-29 20:37:00,275 			Loss:    5.265e-02    			Backward time: 	 0.01 sec 
2023-03-29 20:37:00,331 			Learning rate: weights:   1.000e-03    
2023-03-29 20:37:00,331 			Last test performance: 61.04%
2023-03-29 20:37:00,331 ----------------
2023-03-29 20:37:00,895   11  =>  76   		Training 486 pattern with 57.92% 	Forward time: 	 0.55 sec
2023-03-29 20:37:00,895 			Loss:    4.961e-02    			Backward time: 	 0.01 sec 
2023-03-29 20:37:00,947 			Learning rate: weights:   1.000e-03    
2023-03-29 20:37:00,947 			Last test performance: 61.04%
2023-03-29 20:37:00,947 ----------------
2023-03-29 20:37:01,280   11  =>  77   		Training 486 pattern with 61.04% 	Forward time: 	 0.31 sec
2023-03-29 20:37:01,280 			Loss:    4.868e-02    			Backward time: 	 0.01 sec 
2023-03-29 20:37:01,335 			Learning rate: weights:   1.000e-03    
2023-03-29 20:37:01,335 			Last test performance: 61.04%
2023-03-29 20:37:01,335 ----------------
2023-03-29 20:37:01,609   11  =>  78   		Training 486 pattern with 56.25% 	Forward time: 	 0.25 sec
2023-03-29 20:37:01,610 			Loss:    5.253e-02    			Backward time: 	 0.01 sec 
2023-03-29 20:37:01,665 			Learning rate: weights:   1.000e-03    
2023-03-29 20:37:01,665 			Last test performance: 61.04%
2023-03-29 20:37:01,665 ----------------
2023-03-29 20:37:02,095   11  =>  79   		Training 486 pattern with 61.04% 	Forward time: 	 0.42 sec
2023-03-29 20:37:02,095 			Loss:    4.710e-02    			Backward time: 	 0.01 sec 
2023-03-29 20:37:02,151 			Learning rate: weights:   1.000e-03    
2023-03-29 20:37:02,151 			Last test performance: 61.04%
2023-03-29 20:37:02,151 ----------------
2023-03-29 20:37:02,407   11  =>  80   		Training 486 pattern with 60.83% 	Forward time: 	 0.24 sec
2023-03-29 20:37:02,407 			Loss:    4.631e-02    			Backward time: 	 0.01 sec 
2023-03-29 20:37:02,453 			Learning rate: weights:   1.000e-03    
2023-03-29 20:37:02,453 			Last test performance: 61.04%
2023-03-29 20:37:02,453 ----------------
2023-03-29 20:37:02,697   11  =>  81   		Training 486 pattern with 59.17% 	Forward time: 	 0.23 sec
2023-03-29 20:37:02,697 			Loss:    4.784e-02    			Backward time: 	 0.01 sec 
2023-03-29 20:37:02,753 			Learning rate: weights:   1.000e-03    
2023-03-29 20:37:02,754 			Last test performance: 61.04%
2023-03-29 20:37:02,754 ----------------
2023-03-29 20:37:03,137   11  =>  82   		Training 486 pattern with 60.83% 	Forward time: 	 0.36 sec
2023-03-29 20:37:03,137 			Loss:    4.691e-02    			Backward time: 	 0.01 sec 
2023-03-29 20:37:03,188 			Learning rate: weights:   1.000e-03    
2023-03-29 20:37:03,188 			Last test performance: 61.04%
2023-03-29 20:37:03,188 ----------------
2023-03-29 20:37:03,514   11  =>  83   		Training 486 pattern with 58.13% 	Forward time: 	 0.31 sec
2023-03-29 20:37:03,514 			Loss:    4.882e-02    			Backward time: 	 0.01 sec 
2023-03-29 20:37:03,565 			Learning rate: weights:   1.000e-03    
2023-03-29 20:37:03,565 			Last test performance: 61.04%
2023-03-29 20:37:03,565 ----------------
2023-03-29 20:37:03,885   11  =>  84   		Training 486 pattern with 60.62% 	Forward time: 	 0.30 sec
2023-03-29 20:37:03,885 			Loss:    4.878e-02    			Backward time: 	 0.01 sec 
2023-03-29 20:37:04,011 			Learning rate: weights:   1.000e-03    
2023-03-29 20:37:04,011 			Last test performance: 61.04%
2023-03-29 20:37:04,011 ----------------
2023-03-29 20:37:04,375   11  =>  85   		Training 486 pattern with 59.17% 	Forward time: 	 0.35 sec
2023-03-29 20:37:04,375 			Loss:    5.111e-02    			Backward time: 	 0.01 sec 
2023-03-29 20:37:04,429 			Learning rate: weights:   1.000e-03    
2023-03-29 20:37:04,429 			Last test performance: 61.04%
2023-03-29 20:37:04,429 ----------------
2023-03-29 20:37:04,726   11  =>  86   		Training 486 pattern with 59.38% 	Forward time: 	 0.28 sec
2023-03-29 20:37:04,726 			Loss:    5.029e-02    			Backward time: 	 0.01 sec 
2023-03-29 20:37:04,782 			Learning rate: weights:   1.000e-03    
2023-03-29 20:37:04,782 			Last test performance: 61.04%
2023-03-29 20:37:04,782 ----------------
2023-03-29 20:37:05,046   11  =>  87   		Training 486 pattern with 63.54% 	Forward time: 	 0.24 sec
2023-03-29 20:37:05,047 			Loss:    4.445e-02    			Backward time: 	 0.01 sec 
2023-03-29 20:37:05,105 			Learning rate: weights:   1.000e-03    
2023-03-29 20:37:05,105 			Last test performance: 61.04%
2023-03-29 20:37:05,105 ----------------
2023-03-29 20:37:05,528   11  =>  88   		Training 486 pattern with 59.79% 	Forward time: 	 0.40 sec
2023-03-29 20:37:05,528 			Loss:    4.807e-02    			Backward time: 	 0.01 sec 
2023-03-29 20:37:05,599 			Learning rate: weights:   1.000e-03    
2023-03-29 20:37:05,599 			Last test performance: 61.04%
2023-03-29 20:37:05,599 ----------------
2023-03-29 20:37:05,824   11  =>  89   		Training 486 pattern with 62.50% 	Forward time: 	 0.21 sec
2023-03-29 20:37:05,824 			Loss:    4.667e-02    			Backward time: 	 0.01 sec 
2023-03-29 20:37:05,875 			Learning rate: weights:   1.000e-03    
2023-03-29 20:37:05,875 			Last test performance: 61.04%
2023-03-29 20:37:05,875 ----------------
2023-03-29 20:37:06,156   11  =>  90   		Training 486 pattern with 59.58% 	Forward time: 	 0.26 sec
2023-03-29 20:37:06,156 			Loss:    4.707e-02    			Backward time: 	 0.01 sec 
2023-03-29 20:37:06,260 			Learning rate: weights:   1.000e-03    
2023-03-29 20:37:06,260 			Last test performance: 61.04%
2023-03-29 20:37:06,261 ----------------
2023-03-29 20:37:06,518   11  =>  91   		Training 486 pattern with 60.83% 	Forward time: 	 0.24 sec
2023-03-29 20:37:06,518 			Loss:    4.816e-02    			Backward time: 	 0.01 sec 
2023-03-29 20:37:06,715 			Learning rate: weights:   1.000e-03    
2023-03-29 20:37:06,715 			Last test performance: 61.04%
2023-03-29 20:37:06,715 ----------------
2023-03-29 20:37:07,036   11  =>  92   		Training 486 pattern with 59.17% 	Forward time: 	 0.30 sec
2023-03-29 20:37:07,036 			Loss:    4.906e-02    			Backward time: 	 0.01 sec 
2023-03-29 20:37:07,083 			Learning rate: weights:   1.000e-03    
2023-03-29 20:37:07,083 			Last test performance: 61.04%
2023-03-29 20:37:07,084 ----------------
2023-03-29 20:37:07,363   11  =>  93   		Training 486 pattern with 61.04% 	Forward time: 	 0.26 sec
2023-03-29 20:37:07,363 			Loss:    4.780e-02    			Backward time: 	 0.01 sec 
2023-03-29 20:37:07,484 			Learning rate: weights:   1.000e-03    
2023-03-29 20:37:07,484 			Last test performance: 61.04%
2023-03-29 20:37:07,484 ----------------
2023-03-29 20:37:07,862   11  =>  94   		Training 486 pattern with 57.50% 	Forward time: 	 0.36 sec
2023-03-29 20:37:07,862 			Loss:    5.142e-02    			Backward time: 	 0.01 sec 
2023-03-29 20:37:08,003 			Learning rate: weights:   1.000e-03    
2023-03-29 20:37:08,003 			Last test performance: 61.04%
2023-03-29 20:37:08,003 ----------------
2023-03-29 20:37:08,347   11  =>  95   		Training 486 pattern with 61.88% 	Forward time: 	 0.33 sec
2023-03-29 20:37:08,347 			Loss:    4.768e-02    			Backward time: 	 0.01 sec 
2023-03-29 20:37:08,397 			Learning rate: weights:   1.000e-03    
2023-03-29 20:37:08,397 			Last test performance: 61.04%
2023-03-29 20:37:08,397 ----------------
2023-03-29 20:37:08,685   11  =>  96   		Training 486 pattern with 54.37% 	Forward time: 	 0.27 sec
2023-03-29 20:37:08,685 			Loss:    4.860e-02    			Backward time: 	 0.01 sec 
2023-03-29 20:37:08,735 			Learning rate: weights:   1.000e-03    
2023-03-29 20:37:08,735 			Last test performance: 61.04%
2023-03-29 20:37:08,735 ----------------
2023-03-29 20:37:09,036   11  =>  97   		Training 486 pattern with 61.88% 	Forward time: 	 0.28 sec
2023-03-29 20:37:09,036 			Loss:    4.729e-02    			Backward time: 	 0.01 sec 
2023-03-29 20:37:09,085 			Learning rate: weights:   1.000e-03    
2023-03-29 20:37:09,085 			Last test performance: 61.04%
2023-03-29 20:37:09,085 ----------------
2023-03-29 20:37:09,370   11  =>  98   		Training 486 pattern with 60.21% 	Forward time: 	 0.27 sec
2023-03-29 20:37:09,370 			Loss:    4.769e-02    			Backward time: 	 0.01 sec 
2023-03-29 20:37:09,429 			Learning rate: weights:   1.000e-03    
2023-03-29 20:37:09,429 			Last test performance: 61.04%
2023-03-29 20:37:09,429 ----------------
2023-03-29 20:37:09,730   11  =>  99   		Training 486 pattern with 61.04% 	Forward time: 	 0.28 sec
2023-03-29 20:37:09,730 			Loss:    4.721e-02    			Backward time: 	 0.01 sec 
2023-03-29 20:37:09,785 			Learning rate: weights:   1.000e-03    
2023-03-29 20:37:09,786 			Last test performance: 61.04%
2023-03-29 20:37:09,786 ----------------
2023-03-29 20:37:10,068   11  => 100   		Training 486 pattern with 62.50% 	Forward time: 	 0.26 sec
2023-03-29 20:37:10,068 			Loss:    4.466e-02    			Backward time: 	 0.01 sec 
2023-03-29 20:37:10,123 			Learning rate: weights:   1.000e-03    
2023-03-29 20:37:10,124 			Last test performance: 61.04%
2023-03-29 20:37:10,124 ----------------
2023-03-29 20:37:10,317   11  => 101   		Training 486 pattern with 58.33% 	Forward time: 	 0.18 sec
2023-03-29 20:37:10,317 			Loss:    5.205e-02    			Backward time: 	 0.01 sec 
2023-03-29 20:37:10,356 			Learning rate: weights:   1.000e-03    
2023-03-29 20:37:10,356 			Last test performance: 61.04%
2023-03-29 20:37:10,356 ----------------
2023-03-29 20:37:10,644   11  => 102   		Training 486 pattern with 54.58% 	Forward time: 	 0.27 sec
2023-03-29 20:37:10,644 			Loss:    5.041e-02    			Backward time: 	 0.01 sec 
2023-03-29 20:37:10,693 			Learning rate: weights:   1.000e-03    
2023-03-29 20:37:10,693 			Last test performance: 61.04%
2023-03-29 20:37:10,693 ----------------
2023-03-29 20:37:10,996   11  => 103   		Training 486 pattern with 62.29% 	Forward time: 	 0.28 sec
2023-03-29 20:37:10,996 			Loss:    4.607e-02    			Backward time: 	 0.01 sec 
2023-03-29 20:37:11,043 			Learning rate: weights:   1.000e-03    
2023-03-29 20:37:11,043 			Last test performance: 61.04%
2023-03-29 20:37:11,043 ----------------
2023-03-29 20:37:11,176 
2023-03-29 20:37:11,176 Testing:
2023-03-29 20:37:11,181 		24 of 10000 with 79.17% 	 Time used:  0.00 sec
2023-03-29 20:37:11,185 		48 of 10000 with 75.00% 	 Time used:  0.00 sec
2023-03-29 20:37:11,189 		72 of 10000 with 68.06% 	 Time used:  0.00 sec
2023-03-29 20:37:11,194 		96 of 10000 with 69.79% 	 Time used:  0.00 sec
2023-03-29 20:37:11,198 		120 of 10000 with 68.33% 	 Time used:  0.00 sec
2023-03-29 20:37:11,202 		144 of 10000 with 69.44% 	 Time used:  0.00 sec
2023-03-29 20:37:11,206 		168 of 10000 with 69.64% 	 Time used:  0.00 sec
2023-03-29 20:37:11,211 		192 of 10000 with 65.62% 	 Time used:  0.00 sec
2023-03-29 20:37:11,215 		216 of 10000 with 64.81% 	 Time used:  0.00 sec
2023-03-29 20:37:11,219 		240 of 10000 with 63.75% 	 Time used:  0.00 sec
2023-03-29 20:37:11,222 		264 of 10000 with 62.88% 	 Time used:  0.00 sec
2023-03-29 20:37:11,225 		288 of 10000 with 62.50% 	 Time used:  0.00 sec
2023-03-29 20:37:11,227 		312 of 10000 with 63.14% 	 Time used:  0.00 sec
2023-03-29 20:37:11,229 		336 of 10000 with 63.10% 	 Time used:  0.00 sec
2023-03-29 20:37:11,232 		360 of 10000 with 62.78% 	 Time used:  0.00 sec
2023-03-29 20:37:11,234 		384 of 10000 with 63.02% 	 Time used:  0.00 sec
2023-03-29 20:37:11,236 		408 of 10000 with 62.50% 	 Time used:  0.00 sec
2023-03-29 20:37:11,238 		432 of 10000 with 62.27% 	 Time used:  0.00 sec
2023-03-29 20:37:11,241 		456 of 10000 with 62.28% 	 Time used:  0.00 sec
2023-03-29 20:37:11,243 		480 of 10000 with 62.29% 	 Time used:  0.00 sec
2023-03-29 20:37:11,245 		504 of 10000 with 62.70% 	 Time used:  0.00 sec
2023-03-29 20:37:11,248 		528 of 10000 with 63.45% 	 Time used:  0.00 sec
2023-03-29 20:37:11,250 		552 of 10000 with 63.41% 	 Time used:  0.00 sec
2023-03-29 20:37:11,252 		576 of 10000 with 63.37% 	 Time used:  0.00 sec
2023-03-29 20:37:11,254 		600 of 10000 with 63.33% 	 Time used:  0.00 sec
2023-03-29 20:37:11,257 		624 of 10000 with 63.94% 	 Time used:  0.00 sec
2023-03-29 20:37:11,259 		648 of 10000 with 63.43% 	 Time used:  0.00 sec
2023-03-29 20:37:11,261 		672 of 10000 with 63.84% 	 Time used:  0.00 sec
2023-03-29 20:37:11,264 		696 of 10000 with 63.07% 	 Time used:  0.00 sec
2023-03-29 20:37:11,266 		720 of 10000 with 63.06% 	 Time used:  0.00 sec
2023-03-29 20:37:11,268 		744 of 10000 with 62.63% 	 Time used:  0.00 sec
2023-03-29 20:37:11,270 		768 of 10000 with 63.02% 	 Time used:  0.00 sec
2023-03-29 20:37:11,273 		792 of 10000 with 62.88% 	 Time used:  0.00 sec
2023-03-29 20:37:11,275 		816 of 10000 with 62.87% 	 Time used:  0.00 sec
2023-03-29 20:37:11,277 		840 of 10000 with 63.10% 	 Time used:  0.00 sec
2023-03-29 20:37:11,279 		864 of 10000 with 63.31% 	 Time used:  0.00 sec
2023-03-29 20:37:11,282 		888 of 10000 with 63.40% 	 Time used:  0.00 sec
2023-03-29 20:37:11,284 		912 of 10000 with 63.16% 	 Time used:  0.00 sec
2023-03-29 20:37:11,286 		936 of 10000 with 62.82% 	 Time used:  0.00 sec
2023-03-29 20:37:11,289 		960 of 10000 with 63.12% 	 Time used:  0.00 sec
2023-03-29 20:37:11,291 		984 of 10000 with 63.41% 	 Time used:  0.00 sec
2023-03-29 20:37:11,293 		1008 of 10000 with 63.59% 	 Time used:  0.00 sec
2023-03-29 20:37:11,295 		1032 of 10000 with 64.05% 	 Time used:  0.00 sec
2023-03-29 20:37:11,298 		1056 of 10000 with 63.35% 	 Time used:  0.00 sec
2023-03-29 20:37:11,300 		1080 of 10000 with 63.43% 	 Time used:  0.00 sec
2023-03-29 20:37:11,302 		1104 of 10000 with 63.68% 	 Time used:  0.00 sec
2023-03-29 20:37:11,305 		1128 of 10000 with 63.74% 	 Time used:  0.00 sec
2023-03-29 20:37:11,307 		1152 of 10000 with 63.28% 	 Time used:  0.00 sec
2023-03-29 20:37:11,309 		1176 of 10000 with 63.44% 	 Time used:  0.00 sec
2023-03-29 20:37:11,311 		1200 of 10000 with 63.75% 	 Time used:  0.00 sec
2023-03-29 20:37:11,314 		1224 of 10000 with 63.89% 	 Time used:  0.00 sec
2023-03-29 20:37:11,316 		1248 of 10000 with 63.46% 	 Time used:  0.00 sec
2023-03-29 20:37:11,318 		1272 of 10000 with 63.13% 	 Time used:  0.00 sec
2023-03-29 20:37:11,321 		1296 of 10000 with 63.12% 	 Time used:  0.00 sec
2023-03-29 20:37:11,323 		1320 of 10000 with 63.18% 	 Time used:  0.00 sec
2023-03-29 20:37:11,325 		1344 of 10000 with 63.10% 	 Time used:  0.00 sec
2023-03-29 20:37:11,327 		1368 of 10000 with 63.23% 	 Time used:  0.00 sec
2023-03-29 20:37:11,330 		1392 of 10000 with 62.93% 	 Time used:  0.00 sec
2023-03-29 20:37:11,332 		1416 of 10000 with 62.92% 	 Time used:  0.00 sec
2023-03-29 20:37:11,334 		1440 of 10000 with 62.99% 	 Time used:  0.00 sec
2023-03-29 20:37:11,337 		1464 of 10000 with 63.11% 	 Time used:  0.00 sec
2023-03-29 20:37:11,339 		1488 of 10000 with 63.17% 	 Time used:  0.00 sec
2023-03-29 20:37:11,341 		1512 of 10000 with 63.10% 	 Time used:  0.00 sec
2023-03-29 20:37:11,344 		1536 of 10000 with 63.09% 	 Time used:  0.00 sec
2023-03-29 20:37:11,346 		1560 of 10000 with 63.14% 	 Time used:  0.00 sec
2023-03-29 20:37:11,348 		1584 of 10000 with 63.07% 	 Time used:  0.00 sec
2023-03-29 20:37:11,350 		1608 of 10000 with 62.81% 	 Time used:  0.00 sec
2023-03-29 20:37:11,353 		1632 of 10000 with 62.68% 	 Time used:  0.00 sec
2023-03-29 20:37:11,355 		1656 of 10000 with 62.80% 	 Time used:  0.00 sec
2023-03-29 20:37:11,357 		1680 of 10000 with 62.86% 	 Time used:  0.00 sec
2023-03-29 20:37:11,360 		1704 of 10000 with 62.91% 	 Time used:  0.00 sec
2023-03-29 20:37:11,362 		1728 of 10000 with 62.91% 	 Time used:  0.00 sec
2023-03-29 20:37:11,364 		1752 of 10000 with 62.79% 	 Time used:  0.00 sec
2023-03-29 20:37:11,366 		1776 of 10000 with 62.95% 	 Time used:  0.00 sec
2023-03-29 20:37:11,369 		1800 of 10000 with 62.94% 	 Time used:  0.00 sec
2023-03-29 20:37:11,371 		1824 of 10000 with 62.83% 	 Time used:  0.00 sec
2023-03-29 20:37:11,373 		1848 of 10000 with 62.77% 	 Time used:  0.00 sec
2023-03-29 20:37:11,375 		1872 of 10000 with 62.93% 	 Time used:  0.00 sec
2023-03-29 20:37:11,378 		1896 of 10000 with 63.13% 	 Time used:  0.00 sec
2023-03-29 20:37:11,380 		1920 of 10000 with 63.12% 	 Time used:  0.00 sec
2023-03-29 20:37:11,382 		1944 of 10000 with 63.07% 	 Time used:  0.00 sec
2023-03-29 20:37:11,385 		1968 of 10000 with 63.11% 	 Time used:  0.00 sec
2023-03-29 20:37:11,387 		1992 of 10000 with 63.15% 	 Time used:  0.00 sec
2023-03-29 20:37:11,389 		2016 of 10000 with 63.19% 	 Time used:  0.00 sec
2023-03-29 20:37:11,392 		2040 of 10000 with 62.94% 	 Time used:  0.00 sec
2023-03-29 20:37:11,394 		2064 of 10000 with 62.94% 	 Time used:  0.00 sec
2023-03-29 20:37:11,396 		2088 of 10000 with 62.88% 	 Time used:  0.00 sec
2023-03-29 20:37:11,398 		2112 of 10000 with 63.07% 	 Time used:  0.00 sec
2023-03-29 20:37:11,401 		2136 of 10000 with 63.06% 	 Time used:  0.00 sec
2023-03-29 20:37:11,403 		2160 of 10000 with 63.10% 	 Time used:  0.00 sec
2023-03-29 20:37:11,405 		2184 of 10000 with 63.00% 	 Time used:  0.00 sec
2023-03-29 20:37:11,408 		2208 of 10000 with 63.04% 	 Time used:  0.00 sec
2023-03-29 20:37:11,410 		2232 of 10000 with 63.13% 	 Time used:  0.00 sec
2023-03-29 20:37:11,412 		2256 of 10000 with 63.08% 	 Time used:  0.00 sec
2023-03-29 20:37:11,414 		2280 of 10000 with 62.98% 	 Time used:  0.00 sec
2023-03-29 20:37:11,417 		2304 of 10000 with 62.89% 	 Time used:  0.00 sec
2023-03-29 20:37:11,419 		2328 of 10000 with 62.93% 	 Time used:  0.00 sec
2023-03-29 20:37:11,421 		2352 of 10000 with 63.10% 	 Time used:  0.00 sec
2023-03-29 20:37:11,423 		2376 of 10000 with 63.09% 	 Time used:  0.00 sec
2023-03-29 20:37:11,426 		2400 of 10000 with 63.08% 	 Time used:  0.00 sec
2023-03-29 20:37:11,428 		2424 of 10000 with 63.08% 	 Time used:  0.00 sec
2023-03-29 20:37:11,430 		2448 of 10000 with 63.03% 	 Time used:  0.00 sec
2023-03-29 20:37:11,433 		2472 of 10000 with 63.19% 	 Time used:  0.00 sec
2023-03-29 20:37:11,435 		2496 of 10000 with 63.22% 	 Time used:  0.00 sec
2023-03-29 20:37:11,437 		2520 of 10000 with 63.13% 	 Time used:  0.00 sec
2023-03-29 20:37:11,439 		2544 of 10000 with 62.93% 	 Time used:  0.00 sec
2023-03-29 20:37:11,442 		2568 of 10000 with 62.93% 	 Time used:  0.00 sec
2023-03-29 20:37:11,444 		2592 of 10000 with 62.81% 	 Time used:  0.00 sec
2023-03-29 20:37:11,446 		2616 of 10000 with 62.77% 	 Time used:  0.00 sec
2023-03-29 20:37:11,449 		2640 of 10000 with 62.84% 	 Time used:  0.00 sec
2023-03-29 20:37:11,451 		2664 of 10000 with 62.84% 	 Time used:  0.00 sec
2023-03-29 20:37:11,453 		2688 of 10000 with 62.95% 	 Time used:  0.00 sec
2023-03-29 20:37:11,455 		2712 of 10000 with 62.94% 	 Time used:  0.00 sec
2023-03-29 20:37:11,458 		2736 of 10000 with 62.90% 	 Time used:  0.00 sec
2023-03-29 20:37:11,460 		2760 of 10000 with 62.83% 	 Time used:  0.00 sec
2023-03-29 20:37:11,462 		2784 of 10000 with 62.72% 	 Time used:  0.00 sec
2023-03-29 20:37:11,465 		2808 of 10000 with 62.75% 	 Time used:  0.00 sec
2023-03-29 20:37:11,467 		2832 of 10000 with 62.71% 	 Time used:  0.00 sec
2023-03-29 20:37:11,469 		2856 of 10000 with 62.54% 	 Time used:  0.00 sec
2023-03-29 20:37:11,471 		2880 of 10000 with 62.43% 	 Time used:  0.00 sec
2023-03-29 20:37:11,474 		2904 of 10000 with 62.43% 	 Time used:  0.00 sec
2023-03-29 20:37:11,476 		2928 of 10000 with 62.47% 	 Time used:  0.00 sec
2023-03-29 20:37:11,478 		2952 of 10000 with 62.53% 	 Time used:  0.00 sec
2023-03-29 20:37:11,480 		2976 of 10000 with 62.47% 	 Time used:  0.00 sec
2023-03-29 20:37:11,483 		3000 of 10000 with 62.43% 	 Time used:  0.00 sec
2023-03-29 20:37:11,485 		3024 of 10000 with 62.57% 	 Time used:  0.00 sec
2023-03-29 20:37:11,487 		3048 of 10000 with 62.60% 	 Time used:  0.00 sec
2023-03-29 20:37:11,490 		3072 of 10000 with 62.57% 	 Time used:  0.00 sec
2023-03-29 20:37:11,492 		3096 of 10000 with 62.44% 	 Time used:  0.00 sec
2023-03-29 20:37:11,494 		3120 of 10000 with 62.40% 	 Time used:  0.00 sec
2023-03-29 20:37:11,496 		3144 of 10000 with 62.50% 	 Time used:  0.00 sec
2023-03-29 20:37:11,499 		3168 of 10000 with 62.59% 	 Time used:  0.00 sec
2023-03-29 20:37:11,501 		3192 of 10000 with 62.63% 	 Time used:  0.00 sec
2023-03-29 20:37:11,503 		3216 of 10000 with 62.56% 	 Time used:  0.00 sec
2023-03-29 20:37:11,506 		3240 of 10000 with 62.53% 	 Time used:  0.00 sec
2023-03-29 20:37:11,508 		3264 of 10000 with 62.53% 	 Time used:  0.00 sec
2023-03-29 20:37:11,510 		3288 of 10000 with 62.50% 	 Time used:  0.00 sec
2023-03-29 20:37:11,512 		3312 of 10000 with 62.50% 	 Time used:  0.00 sec
2023-03-29 20:37:11,515 		3336 of 10000 with 62.41% 	 Time used:  0.00 sec
2023-03-29 20:37:11,517 		3360 of 10000 with 62.35% 	 Time used:  0.00 sec
2023-03-29 20:37:11,519 		3384 of 10000 with 62.29% 	 Time used:  0.00 sec
2023-03-29 20:37:11,522 		3408 of 10000 with 62.32% 	 Time used:  0.00 sec
2023-03-29 20:37:11,524 		3432 of 10000 with 62.18% 	 Time used:  0.00 sec
2023-03-29 20:37:11,526 		3456 of 10000 with 62.18% 	 Time used:  0.00 sec
2023-03-29 20:37:11,528 		3480 of 10000 with 62.18% 	 Time used:  0.00 sec
2023-03-29 20:37:11,531 		3504 of 10000 with 62.13% 	 Time used:  0.00 sec
2023-03-29 20:37:11,533 		3528 of 10000 with 62.07% 	 Time used:  0.00 sec
2023-03-29 20:37:11,535 		3552 of 10000 with 62.19% 	 Time used:  0.00 sec
2023-03-29 20:37:11,538 		3576 of 10000 with 62.16% 	 Time used:  0.00 sec
2023-03-29 20:37:11,540 		3600 of 10000 with 62.17% 	 Time used:  0.00 sec
2023-03-29 20:37:11,542 		3624 of 10000 with 62.09% 	 Time used:  0.00 sec
2023-03-29 20:37:11,544 		3648 of 10000 with 62.06% 	 Time used:  0.00 sec
2023-03-29 20:37:11,547 		3672 of 10000 with 62.17% 	 Time used:  0.00 sec
2023-03-29 20:37:11,549 		3696 of 10000 with 62.18% 	 Time used:  0.00 sec
2023-03-29 20:37:11,551 		3720 of 10000 with 62.12% 	 Time used:  0.00 sec
2023-03-29 20:37:11,554 		3744 of 10000 with 62.13% 	 Time used:  0.00 sec
2023-03-29 20:37:11,556 		3768 of 10000 with 62.10% 	 Time used:  0.00 sec
2023-03-29 20:37:11,558 		3792 of 10000 with 62.13% 	 Time used:  0.00 sec
2023-03-29 20:37:11,560 		3816 of 10000 with 62.19% 	 Time used:  0.00 sec
2023-03-29 20:37:11,563 		3840 of 10000 with 62.24% 	 Time used:  0.00 sec
2023-03-29 20:37:11,565 		3864 of 10000 with 62.19% 	 Time used:  0.00 sec
2023-03-29 20:37:11,567 		3888 of 10000 with 62.27% 	 Time used:  0.00 sec
2023-03-29 20:37:11,570 		3912 of 10000 with 62.19% 	 Time used:  0.00 sec
2023-03-29 20:37:11,572 		3936 of 10000 with 62.22% 	 Time used:  0.00 sec
2023-03-29 20:37:11,574 		3960 of 10000 with 62.27% 	 Time used:  0.00 sec
2023-03-29 20:37:11,576 		3984 of 10000 with 62.27% 	 Time used:  0.00 sec
2023-03-29 20:37:11,579 		4008 of 10000 with 62.23% 	 Time used:  0.00 sec
2023-03-29 20:37:11,581 		4032 of 10000 with 62.30% 	 Time used:  0.00 sec
2023-03-29 20:37:11,583 		4056 of 10000 with 62.28% 	 Time used:  0.00 sec
2023-03-29 20:37:11,585 		4080 of 10000 with 62.38% 	 Time used:  0.00 sec
2023-03-29 20:37:11,588 		4104 of 10000 with 62.33% 	 Time used:  0.00 sec
2023-03-29 20:37:11,590 		4128 of 10000 with 62.33% 	 Time used:  0.00 sec
2023-03-29 20:37:11,592 		4152 of 10000 with 62.36% 	 Time used:  0.00 sec
2023-03-29 20:37:11,595 		4176 of 10000 with 62.43% 	 Time used:  0.00 sec
2023-03-29 20:37:11,597 		4200 of 10000 with 62.52% 	 Time used:  0.00 sec
2023-03-29 20:37:11,599 		4224 of 10000 with 62.52% 	 Time used:  0.00 sec
2023-03-29 20:37:11,601 		4248 of 10000 with 62.62% 	 Time used:  0.00 sec
2023-03-29 20:37:11,604 		4272 of 10000 with 62.64% 	 Time used:  0.00 sec
2023-03-29 20:37:11,606 		4296 of 10000 with 62.62% 	 Time used:  0.00 sec
2023-03-29 20:37:11,608 		4320 of 10000 with 62.57% 	 Time used:  0.00 sec
2023-03-29 20:37:11,611 		4344 of 10000 with 62.59% 	 Time used:  0.00 sec
2023-03-29 20:37:11,613 		4368 of 10000 with 62.66% 	 Time used:  0.00 sec
2023-03-29 20:37:11,615 		4392 of 10000 with 62.75% 	 Time used:  0.00 sec
2023-03-29 20:37:11,617 		4416 of 10000 with 62.79% 	 Time used:  0.00 sec
2023-03-29 20:37:11,620 		4440 of 10000 with 62.88% 	 Time used:  0.00 sec
2023-03-29 20:37:11,622 		4464 of 10000 with 62.90% 	 Time used:  0.00 sec
2023-03-29 20:37:11,624 		4488 of 10000 with 62.83% 	 Time used:  0.00 sec
2023-03-29 20:37:11,627 		4512 of 10000 with 62.88% 	 Time used:  0.00 sec
2023-03-29 20:37:11,629 		4536 of 10000 with 62.87% 	 Time used:  0.00 sec
2023-03-29 20:37:11,631 		4560 of 10000 with 62.81% 	 Time used:  0.00 sec
2023-03-29 20:37:11,633 		4584 of 10000 with 62.85% 	 Time used:  0.00 sec
2023-03-29 20:37:11,636 		4608 of 10000 with 62.80% 	 Time used:  0.00 sec
2023-03-29 20:37:11,638 		4632 of 10000 with 62.82% 	 Time used:  0.00 sec
2023-03-29 20:37:11,640 		4656 of 10000 with 62.82% 	 Time used:  0.00 sec
2023-03-29 20:37:11,643 		4680 of 10000 with 62.91% 	 Time used:  0.00 sec
2023-03-29 20:37:11,645 		4704 of 10000 with 62.86% 	 Time used:  0.00 sec
2023-03-29 20:37:11,647 		4728 of 10000 with 62.86% 	 Time used:  0.00 sec
2023-03-29 20:37:11,649 		4752 of 10000 with 62.84% 	 Time used:  0.00 sec
2023-03-29 20:37:11,652 		4776 of 10000 with 62.86% 	 Time used:  0.00 sec
2023-03-29 20:37:11,654 		4800 of 10000 with 62.90% 	 Time used:  0.00 sec
2023-03-29 20:37:11,656 		4824 of 10000 with 62.85% 	 Time used:  0.00 sec
2023-03-29 20:37:11,658 		4848 of 10000 with 62.83% 	 Time used:  0.00 sec
2023-03-29 20:37:11,661 		4872 of 10000 with 62.89% 	 Time used:  0.00 sec
2023-03-29 20:37:11,663 		4896 of 10000 with 62.85% 	 Time used:  0.00 sec
2023-03-29 20:37:11,665 		4920 of 10000 with 62.89% 	 Time used:  0.00 sec
2023-03-29 20:37:11,668 		4944 of 10000 with 62.86% 	 Time used:  0.00 sec
2023-03-29 20:37:11,670 		4968 of 10000 with 62.82% 	 Time used:  0.00 sec
2023-03-29 20:37:11,672 		4992 of 10000 with 62.82% 	 Time used:  0.00 sec
2023-03-29 20:37:11,675 		5016 of 10000 with 62.84% 	 Time used:  0.00 sec
2023-03-29 20:37:11,677 		5040 of 10000 with 62.80% 	 Time used:  0.00 sec
2023-03-29 20:37:11,679 		5064 of 10000 with 62.78% 	 Time used:  0.00 sec
2023-03-29 20:37:11,681 		5088 of 10000 with 62.83% 	 Time used:  0.00 sec
2023-03-29 20:37:11,684 		5112 of 10000 with 62.83% 	 Time used:  0.00 sec
2023-03-29 20:37:11,686 		5136 of 10000 with 62.77% 	 Time used:  0.00 sec
2023-03-29 20:37:11,688 		5160 of 10000 with 62.77% 	 Time used:  0.00 sec
2023-03-29 20:37:11,691 		5184 of 10000 with 62.81% 	 Time used:  0.00 sec
2023-03-29 20:37:11,693 		5208 of 10000 with 62.73% 	 Time used:  0.00 sec
2023-03-29 20:37:11,695 		5232 of 10000 with 62.71% 	 Time used:  0.00 sec
2023-03-29 20:37:11,697 		5256 of 10000 with 62.69% 	 Time used:  0.00 sec
2023-03-29 20:37:11,700 		5280 of 10000 with 62.71% 	 Time used:  0.00 sec
2023-03-29 20:37:11,702 		5304 of 10000 with 62.69% 	 Time used:  0.00 sec
2023-03-29 20:37:11,704 		5328 of 10000 with 62.63% 	 Time used:  0.00 sec
2023-03-29 20:37:11,706 		5352 of 10000 with 62.57% 	 Time used:  0.00 sec
2023-03-29 20:37:11,709 		5376 of 10000 with 62.56% 	 Time used:  0.00 sec
2023-03-29 20:37:11,711 		5400 of 10000 with 62.50% 	 Time used:  0.00 sec
2023-03-29 20:37:11,713 		5424 of 10000 with 62.44% 	 Time used:  0.00 sec
2023-03-29 20:37:11,716 		5448 of 10000 with 62.43% 	 Time used:  0.00 sec
2023-03-29 20:37:11,718 		5472 of 10000 with 62.39% 	 Time used:  0.00 sec
2023-03-29 20:37:11,720 		5496 of 10000 with 62.39% 	 Time used:  0.00 sec
2023-03-29 20:37:11,722 		5520 of 10000 with 62.41% 	 Time used:  0.00 sec
2023-03-29 20:37:11,725 		5544 of 10000 with 62.41% 	 Time used:  0.00 sec
2023-03-29 20:37:11,727 		5568 of 10000 with 62.36% 	 Time used:  0.00 sec
2023-03-29 20:37:11,729 		5592 of 10000 with 62.39% 	 Time used:  0.00 sec
2023-03-29 20:37:11,732 		5616 of 10000 with 62.41% 	 Time used:  0.00 sec
2023-03-29 20:37:11,734 		5640 of 10000 with 62.43% 	 Time used:  0.00 sec
2023-03-29 20:37:11,736 		5664 of 10000 with 62.38% 	 Time used:  0.00 sec
2023-03-29 20:37:11,738 		5688 of 10000 with 62.38% 	 Time used:  0.00 sec
2023-03-29 20:37:11,741 		5712 of 10000 with 62.43% 	 Time used:  0.00 sec
2023-03-29 20:37:11,743 		5736 of 10000 with 62.52% 	 Time used:  0.00 sec
2023-03-29 20:37:11,745 		5760 of 10000 with 62.48% 	 Time used:  0.00 sec
2023-03-29 20:37:11,748 		5784 of 10000 with 62.53% 	 Time used:  0.00 sec
2023-03-29 20:37:11,750 		5808 of 10000 with 62.52% 	 Time used:  0.00 sec
2023-03-29 20:37:11,752 		5832 of 10000 with 62.47% 	 Time used:  0.00 sec
2023-03-29 20:37:11,754 		5856 of 10000 with 62.45% 	 Time used:  0.00 sec
2023-03-29 20:37:11,757 		5880 of 10000 with 62.45% 	 Time used:  0.00 sec
2023-03-29 20:37:11,759 		5904 of 10000 with 62.43% 	 Time used:  0.00 sec
2023-03-29 20:37:11,761 		5928 of 10000 with 62.37% 	 Time used:  0.00 sec
2023-03-29 20:37:11,763 		5952 of 10000 with 62.37% 	 Time used:  0.00 sec
2023-03-29 20:37:11,766 		5976 of 10000 with 62.38% 	 Time used:  0.00 sec
2023-03-29 20:37:11,768 		6000 of 10000 with 62.35% 	 Time used:  0.00 sec
2023-03-29 20:37:11,770 		6024 of 10000 with 62.27% 	 Time used:  0.00 sec
2023-03-29 20:37:11,773 		6048 of 10000 with 62.27% 	 Time used:  0.00 sec
2023-03-29 20:37:11,775 		6072 of 10000 with 62.29% 	 Time used:  0.00 sec
2023-03-29 20:37:11,777 		6096 of 10000 with 62.25% 	 Time used:  0.00 sec
2023-03-29 20:37:11,779 		6120 of 10000 with 62.32% 	 Time used:  0.00 sec
2023-03-29 20:37:11,782 		6144 of 10000 with 62.26% 	 Time used:  0.00 sec
2023-03-29 20:37:11,784 		6168 of 10000 with 62.22% 	 Time used:  0.00 sec
2023-03-29 20:37:11,786 		6192 of 10000 with 62.26% 	 Time used:  0.00 sec
2023-03-29 20:37:11,789 		6216 of 10000 with 62.21% 	 Time used:  0.00 sec
2023-03-29 20:37:11,791 		6240 of 10000 with 62.23% 	 Time used:  0.00 sec
2023-03-29 20:37:11,793 		6264 of 10000 with 62.28% 	 Time used:  0.00 sec
2023-03-29 20:37:11,795 		6288 of 10000 with 62.31% 	 Time used:  0.00 sec
2023-03-29 20:37:11,798 		6312 of 10000 with 62.31% 	 Time used:  0.00 sec
2023-03-29 20:37:11,800 		6336 of 10000 with 62.34% 	 Time used:  0.00 sec
2023-03-29 20:37:11,802 		6360 of 10000 with 62.39% 	 Time used:  0.00 sec
2023-03-29 20:37:11,805 		6384 of 10000 with 62.36% 	 Time used:  0.00 sec
2023-03-29 20:37:11,807 		6408 of 10000 with 62.34% 	 Time used:  0.00 sec
2023-03-29 20:37:11,809 		6432 of 10000 with 62.33% 	 Time used:  0.00 sec
2023-03-29 20:37:11,811 		6456 of 10000 with 62.31% 	 Time used:  0.00 sec
2023-03-29 20:37:11,814 		6480 of 10000 with 62.33% 	 Time used:  0.00 sec
2023-03-29 20:37:11,816 		6504 of 10000 with 62.30% 	 Time used:  0.00 sec
2023-03-29 20:37:11,818 		6528 of 10000 with 62.35% 	 Time used:  0.00 sec
2023-03-29 20:37:11,821 		6552 of 10000 with 62.29% 	 Time used:  0.00 sec
2023-03-29 20:37:11,823 		6576 of 10000 with 62.29% 	 Time used:  0.00 sec
2023-03-29 20:37:11,825 		6600 of 10000 with 62.30% 	 Time used:  0.00 sec
2023-03-29 20:37:11,827 		6624 of 10000 with 62.35% 	 Time used:  0.00 sec
2023-03-29 20:37:11,830 		6648 of 10000 with 62.33% 	 Time used:  0.00 sec
2023-03-29 20:37:11,832 		6672 of 10000 with 62.32% 	 Time used:  0.00 sec
2023-03-29 20:37:11,834 		6696 of 10000 with 62.32% 	 Time used:  0.00 sec
2023-03-29 20:37:11,836 		6720 of 10000 with 62.31% 	 Time used:  0.00 sec
2023-03-29 20:37:11,839 		6744 of 10000 with 62.34% 	 Time used:  0.00 sec
2023-03-29 20:37:11,841 		6768 of 10000 with 62.31% 	 Time used:  0.00 sec
2023-03-29 20:37:11,843 		6792 of 10000 with 62.31% 	 Time used:  0.00 sec
2023-03-29 20:37:11,846 		6816 of 10000 with 62.32% 	 Time used:  0.00 sec
2023-03-29 20:37:11,848 		6840 of 10000 with 62.31% 	 Time used:  0.00 sec
2023-03-29 20:37:11,850 		6864 of 10000 with 62.27% 	 Time used:  0.00 sec
2023-03-29 20:37:11,853 		6888 of 10000 with 62.21% 	 Time used:  0.00 sec
2023-03-29 20:37:11,855 		6912 of 10000 with 62.20% 	 Time used:  0.00 sec
2023-03-29 20:37:11,857 		6936 of 10000 with 62.14% 	 Time used:  0.00 sec
2023-03-29 20:37:11,859 		6960 of 10000 with 62.14% 	 Time used:  0.00 sec
2023-03-29 20:37:11,862 		6984 of 10000 with 62.11% 	 Time used:  0.00 sec
2023-03-29 20:37:11,864 		7008 of 10000 with 62.07% 	 Time used:  0.00 sec
2023-03-29 20:37:11,866 		7032 of 10000 with 62.09% 	 Time used:  0.00 sec
2023-03-29 20:37:11,868 		7056 of 10000 with 62.03% 	 Time used:  0.00 sec
2023-03-29 20:37:11,871 		7080 of 10000 with 62.06% 	 Time used:  0.00 sec
2023-03-29 20:37:11,873 		7104 of 10000 with 62.05% 	 Time used:  0.00 sec
2023-03-29 20:37:11,875 		7128 of 10000 with 62.04% 	 Time used:  0.00 sec
2023-03-29 20:37:11,878 		7152 of 10000 with 62.02% 	 Time used:  0.00 sec
2023-03-29 20:37:11,880 		7176 of 10000 with 62.07% 	 Time used:  0.00 sec
2023-03-29 20:37:11,882 		7200 of 10000 with 62.08% 	 Time used:  0.00 sec
2023-03-29 20:37:11,884 		7224 of 10000 with 62.06% 	 Time used:  0.00 sec
2023-03-29 20:37:11,887 		7248 of 10000 with 62.04% 	 Time used:  0.00 sec
2023-03-29 20:37:11,889 		7272 of 10000 with 62.05% 	 Time used:  0.00 sec
2023-03-29 20:37:11,891 		7296 of 10000 with 62.05% 	 Time used:  0.00 sec
2023-03-29 20:37:11,893 		7320 of 10000 with 62.09% 	 Time used:  0.00 sec
2023-03-29 20:37:11,896 		7344 of 10000 with 62.15% 	 Time used:  0.00 sec
2023-03-29 20:37:11,898 		7368 of 10000 with 62.16% 	 Time used:  0.00 sec
2023-03-29 20:37:11,900 		7392 of 10000 with 62.18% 	 Time used:  0.00 sec
2023-03-29 20:37:11,903 		7416 of 10000 with 62.12% 	 Time used:  0.00 sec
2023-03-29 20:37:11,905 		7440 of 10000 with 62.11% 	 Time used:  0.00 sec
2023-03-29 20:37:11,907 		7464 of 10000 with 62.06% 	 Time used:  0.00 sec
2023-03-29 20:37:11,910 		7488 of 10000 with 62.10% 	 Time used:  0.00 sec
2023-03-29 20:37:11,912 		7512 of 10000 with 62.10% 	 Time used:  0.00 sec
2023-03-29 20:37:11,914 		7536 of 10000 with 62.10% 	 Time used:  0.00 sec
2023-03-29 20:37:11,916 		7560 of 10000 with 62.05% 	 Time used:  0.00 sec
2023-03-29 20:37:11,919 		7584 of 10000 with 62.06% 	 Time used:  0.00 sec
2023-03-29 20:37:11,921 		7608 of 10000 with 62.05% 	 Time used:  0.00 sec
2023-03-29 20:37:11,923 		7632 of 10000 with 62.13% 	 Time used:  0.00 sec
2023-03-29 20:37:11,926 		7656 of 10000 with 62.15% 	 Time used:  0.00 sec
2023-03-29 20:37:11,928 		7680 of 10000 with 62.14% 	 Time used:  0.00 sec
2023-03-29 20:37:11,930 		7704 of 10000 with 62.20% 	 Time used:  0.00 sec
2023-03-29 20:37:11,932 		7728 of 10000 with 62.24% 	 Time used:  0.00 sec
2023-03-29 20:37:11,935 		7752 of 10000 with 62.20% 	 Time used:  0.00 sec
2023-03-29 20:37:11,937 		7776 of 10000 with 62.19% 	 Time used:  0.00 sec
2023-03-29 20:37:11,939 		7800 of 10000 with 62.14% 	 Time used:  0.00 sec
2023-03-29 20:37:11,941 		7824 of 10000 with 62.12% 	 Time used:  0.00 sec
2023-03-29 20:37:11,944 		7848 of 10000 with 62.12% 	 Time used:  0.00 sec
2023-03-29 20:37:11,946 		7872 of 10000 with 62.16% 	 Time used:  0.00 sec
2023-03-29 20:37:11,948 		7896 of 10000 with 62.17% 	 Time used:  0.00 sec
2023-03-29 20:37:11,951 		7920 of 10000 with 62.08% 	 Time used:  0.00 sec
2023-03-29 20:37:11,953 		7944 of 10000 with 62.05% 	 Time used:  0.00 sec
2023-03-29 20:37:11,955 		7968 of 10000 with 62.02% 	 Time used:  0.00 sec
2023-03-29 20:37:11,958 		7992 of 10000 with 62.04% 	 Time used:  0.00 sec
2023-03-29 20:37:11,960 		8016 of 10000 with 62.06% 	 Time used:  0.00 sec
2023-03-29 20:37:11,962 		8040 of 10000 with 62.08% 	 Time used:  0.00 sec
2023-03-29 20:37:11,964 		8064 of 10000 with 62.08% 	 Time used:  0.00 sec
2023-03-29 20:37:11,967 		8088 of 10000 with 62.04% 	 Time used:  0.00 sec
2023-03-29 20:37:11,969 		8112 of 10000 with 62.04% 	 Time used:  0.00 sec
2023-03-29 20:37:11,971 		8136 of 10000 with 62.01% 	 Time used:  0.00 sec
2023-03-29 20:37:11,974 		8160 of 10000 with 62.03% 	 Time used:  0.00 sec
2023-03-29 20:37:11,976 		8184 of 10000 with 62.00% 	 Time used:  0.00 sec
2023-03-29 20:37:11,978 		8208 of 10000 with 61.94% 	 Time used:  0.00 sec
2023-03-29 20:37:11,980 		8232 of 10000 with 61.92% 	 Time used:  0.00 sec
2023-03-29 20:37:11,983 		8256 of 10000 with 61.89% 	 Time used:  0.00 sec
2023-03-29 20:37:11,985 		8280 of 10000 with 61.90% 	 Time used:  0.00 sec
2023-03-29 20:37:11,987 		8304 of 10000 with 61.84% 	 Time used:  0.00 sec
2023-03-29 20:37:11,989 		8328 of 10000 with 61.80% 	 Time used:  0.00 sec
2023-03-29 20:37:11,992 		8352 of 10000 with 61.84% 	 Time used:  0.00 sec
2023-03-29 20:37:11,994 		8376 of 10000 with 61.83% 	 Time used:  0.00 sec
2023-03-29 20:37:11,996 		8400 of 10000 with 61.85% 	 Time used:  0.00 sec
2023-03-29 20:37:11,999 		8424 of 10000 with 61.86% 	 Time used:  0.00 sec
2023-03-29 20:37:12,001 		8448 of 10000 with 61.90% 	 Time used:  0.00 sec
2023-03-29 20:37:12,003 		8472 of 10000 with 61.87% 	 Time used:  0.00 sec
2023-03-29 20:37:12,005 		8496 of 10000 with 61.89% 	 Time used:  0.00 sec
2023-03-29 20:37:12,008 		8520 of 10000 with 61.91% 	 Time used:  0.00 sec
2023-03-29 20:37:12,010 		8544 of 10000 with 61.93% 	 Time used:  0.00 sec
2023-03-29 20:37:12,012 		8568 of 10000 with 61.90% 	 Time used:  0.00 sec
2023-03-29 20:37:12,015 		8592 of 10000 with 61.89% 	 Time used:  0.00 sec
2023-03-29 20:37:12,017 		8616 of 10000 with 61.93% 	 Time used:  0.00 sec
2023-03-29 20:37:12,019 		8640 of 10000 with 61.88% 	 Time used:  0.00 sec
2023-03-29 20:37:12,022 		8664 of 10000 with 61.85% 	 Time used:  0.00 sec
2023-03-29 20:37:12,024 		8688 of 10000 with 61.82% 	 Time used:  0.00 sec
2023-03-29 20:37:12,026 		8712 of 10000 with 61.85% 	 Time used:  0.00 sec
2023-03-29 20:37:12,028 		8736 of 10000 with 61.85% 	 Time used:  0.00 sec
2023-03-29 20:37:12,031 		8760 of 10000 with 61.86% 	 Time used:  0.00 sec
2023-03-29 20:37:12,033 		8784 of 10000 with 61.89% 	 Time used:  0.00 sec
2023-03-29 20:37:12,035 		8808 of 10000 with 61.92% 	 Time used:  0.00 sec
2023-03-29 20:37:12,038 		8832 of 10000 with 61.93% 	 Time used:  0.00 sec
2023-03-29 20:37:12,040 		8856 of 10000 with 61.91% 	 Time used:  0.00 sec
2023-03-29 20:37:12,042 		8880 of 10000 with 61.93% 	 Time used:  0.00 sec
2023-03-29 20:37:12,044 		8904 of 10000 with 61.94% 	 Time used:  0.00 sec
2023-03-29 20:37:12,047 		8928 of 10000 with 61.94% 	 Time used:  0.00 sec
2023-03-29 20:37:12,049 		8952 of 10000 with 61.93% 	 Time used:  0.00 sec
2023-03-29 20:37:12,051 		8976 of 10000 with 61.93% 	 Time used:  0.00 sec
2023-03-29 20:37:12,053 		9000 of 10000 with 61.92% 	 Time used:  0.00 sec
2023-03-29 20:37:12,056 		9024 of 10000 with 61.95% 	 Time used:  0.00 sec
2023-03-29 20:37:12,058 		9048 of 10000 with 61.90% 	 Time used:  0.00 sec
2023-03-29 20:37:12,060 		9072 of 10000 with 61.92% 	 Time used:  0.00 sec
2023-03-29 20:37:12,063 		9096 of 10000 with 61.93% 	 Time used:  0.00 sec
2023-03-29 20:37:12,065 		9120 of 10000 with 61.96% 	 Time used:  0.00 sec
2023-03-29 20:37:12,067 		9144 of 10000 with 61.95% 	 Time used:  0.00 sec
2023-03-29 20:37:12,070 		9168 of 10000 with 61.95% 	 Time used:  0.00 sec
2023-03-29 20:37:12,072 		9192 of 10000 with 61.97% 	 Time used:  0.00 sec
2023-03-29 20:37:12,074 		9216 of 10000 with 61.99% 	 Time used:  0.00 sec
2023-03-29 20:37:12,076 		9240 of 10000 with 62.00% 	 Time used:  0.00 sec
2023-03-29 20:37:12,079 		9264 of 10000 with 62.00% 	 Time used:  0.00 sec
2023-03-29 20:37:12,081 		9288 of 10000 with 62.03% 	 Time used:  0.00 sec
2023-03-29 20:37:12,083 		9312 of 10000 with 61.97% 	 Time used:  0.00 sec
2023-03-29 20:37:12,086 		9336 of 10000 with 62.03% 	 Time used:  0.00 sec
2023-03-29 20:37:12,088 		9360 of 10000 with 62.00% 	 Time used:  0.00 sec
2023-03-29 20:37:12,090 		9384 of 10000 with 61.98% 	 Time used:  0.00 sec
2023-03-29 20:37:12,092 		9408 of 10000 with 61.96% 	 Time used:  0.00 sec
2023-03-29 20:37:12,095 		9432 of 10000 with 61.97% 	 Time used:  0.00 sec
2023-03-29 20:37:12,097 		9456 of 10000 with 61.95% 	 Time used:  0.00 sec
2023-03-29 20:37:12,099 		9480 of 10000 with 61.96% 	 Time used:  0.00 sec
2023-03-29 20:37:12,101 		9504 of 10000 with 61.96% 	 Time used:  0.00 sec
2023-03-29 20:37:12,104 		9528 of 10000 with 61.94% 	 Time used:  0.00 sec
2023-03-29 20:37:12,106 		9552 of 10000 with 61.96% 	 Time used:  0.00 sec
2023-03-29 20:37:12,108 		9576 of 10000 with 61.98% 	 Time used:  0.00 sec
2023-03-29 20:37:12,111 		9600 of 10000 with 62.01% 	 Time used:  0.00 sec
2023-03-29 20:37:12,113 		9624 of 10000 with 62.01% 	 Time used:  0.00 sec
2023-03-29 20:37:12,115 		9648 of 10000 with 62.00% 	 Time used:  0.00 sec
2023-03-29 20:37:12,117 		9672 of 10000 with 62.03% 	 Time used:  0.00 sec
2023-03-29 20:37:12,120 		9696 of 10000 with 62.07% 	 Time used:  0.00 sec
2023-03-29 20:37:12,122 		9720 of 10000 with 62.04% 	 Time used:  0.00 sec
2023-03-29 20:37:12,124 		9744 of 10000 with 62.02% 	 Time used:  0.00 sec
2023-03-29 20:37:12,127 		9768 of 10000 with 62.00% 	 Time used:  0.00 sec
2023-03-29 20:37:12,129 		9792 of 10000 with 62.01% 	 Time used:  0.00 sec
2023-03-29 20:37:12,131 		9816 of 10000 with 62.00% 	 Time used:  0.00 sec
2023-03-29 20:37:12,133 		9840 of 10000 with 62.00% 	 Time used:  0.00 sec
2023-03-29 20:37:12,136 		9864 of 10000 with 61.99% 	 Time used:  0.00 sec
2023-03-29 20:37:12,138 		9888 of 10000 with 61.95% 	 Time used:  0.00 sec
2023-03-29 20:37:12,140 		9912 of 10000 with 61.96% 	 Time used:  0.00 sec
2023-03-29 20:37:12,143 		9936 of 10000 with 61.95% 	 Time used:  0.00 sec
2023-03-29 20:37:12,145 		9960 of 10000 with 61.97% 	 Time used:  0.00 sec
2023-03-29 20:37:12,147 		9984 of 10000 with 61.93% 	 Time used:  0.00 sec
2023-03-29 20:37:12,149 		10000 of 10000 with 61.92% 	 Time used:  0.00 sec
2023-03-29 20:37:12,150 
2023-03-29 20:37:12,156 			Learning rate: weights:   1.000e-03    
2023-03-29 20:37:12,156 			Last test performance: 61.92%
2023-03-29 20:37:12,156 ----------------
2023-03-29 20:37:12,578   12  =>  0    		Training 486 pattern with 60.83% 	Forward time: 	 0.40 sec
2023-03-29 20:37:12,579 			Loss:    4.722e-02    			Backward time: 	 0.01 sec 
2023-03-29 20:37:12,623 			Learning rate: weights:   1.000e-03    
2023-03-29 20:37:12,623 			Last test performance: 61.92%
2023-03-29 20:37:12,623 ----------------
2023-03-29 20:37:12,949   12  =>  1    		Training 486 pattern with 54.79% 	Forward time: 	 0.31 sec
2023-03-29 20:37:12,949 			Loss:    5.126e-02    			Backward time: 	 0.01 sec 
2023-03-29 20:37:13,008 			Learning rate: weights:   1.000e-03    
2023-03-29 20:37:13,008 			Last test performance: 61.92%
2023-03-29 20:37:13,009 ----------------
2023-03-29 20:37:13,268   12  =>  2    		Training 486 pattern with 60.21% 	Forward time: 	 0.24 sec
2023-03-29 20:37:13,268 			Loss:    5.018e-02    			Backward time: 	 0.01 sec 
2023-03-29 20:37:13,318 			Learning rate: weights:   1.000e-03    
2023-03-29 20:37:13,319 			Last test performance: 61.92%
2023-03-29 20:37:13,319 ----------------
2023-03-29 20:37:13,613   12  =>  3    		Training 486 pattern with 53.96% 	Forward time: 	 0.28 sec
2023-03-29 20:37:13,613 			Loss:    5.058e-02    			Backward time: 	 0.01 sec 
2023-03-29 20:37:13,660 			Learning rate: weights:   1.000e-03    
2023-03-29 20:37:13,660 			Last test performance: 61.92%
2023-03-29 20:37:13,660 ----------------
2023-03-29 20:37:13,865   12  =>  4    		Training 486 pattern with 63.12% 	Forward time: 	 0.19 sec
2023-03-29 20:37:13,865 			Loss:    4.250e-02    			Backward time: 	 0.01 sec 
2023-03-29 20:37:13,928 			Learning rate: weights:   1.000e-03    
2023-03-29 20:37:13,928 			Last test performance: 61.92%
2023-03-29 20:37:13,928 ----------------
2023-03-29 20:37:14,219   12  =>  5    		Training 486 pattern with 54.37% 	Forward time: 	 0.27 sec
2023-03-29 20:37:14,219 			Loss:    5.641e-02    			Backward time: 	 0.01 sec 
2023-03-29 20:37:14,271 			Learning rate: weights:   1.000e-03    
2023-03-29 20:37:14,271 			Last test performance: 61.92%
2023-03-29 20:37:14,271 ----------------
2023-03-29 20:37:14,578   12  =>  6    		Training 486 pattern with 61.04% 	Forward time: 	 0.29 sec
2023-03-29 20:37:14,578 			Loss:    4.583e-02    			Backward time: 	 0.01 sec 
2023-03-29 20:37:14,647 			Learning rate: weights:   1.000e-03    
2023-03-29 20:37:14,647 			Last test performance: 61.92%
2023-03-29 20:37:14,647 ----------------
2023-03-29 20:37:15,036   12  =>  7    		Training 486 pattern with 62.50% 	Forward time: 	 0.37 sec
2023-03-29 20:37:15,036 			Loss:    4.526e-02    			Backward time: 	 0.01 sec 
2023-03-29 20:37:15,092 			Learning rate: weights:   1.000e-03    
2023-03-29 20:37:15,092 			Last test performance: 61.92%
2023-03-29 20:37:15,092 ----------------
2023-03-29 20:37:15,431   12  =>  8    		Training 486 pattern with 58.75% 	Forward time: 	 0.32 sec
2023-03-29 20:37:15,431 			Loss:    4.972e-02    			Backward time: 	 0.01 sec 
2023-03-29 20:37:15,479 			Learning rate: weights:   1.000e-03    
2023-03-29 20:37:15,479 			Last test performance: 61.92%
2023-03-29 20:37:15,479 ----------------
2023-03-29 20:37:15,855   12  =>  9    		Training 486 pattern with 63.75% 	Forward time: 	 0.36 sec
2023-03-29 20:37:15,855 			Loss:    4.454e-02    			Backward time: 	 0.01 sec 
2023-03-29 20:37:15,940 			Learning rate: weights:   1.000e-03    
2023-03-29 20:37:15,940 			Last test performance: 61.92%
2023-03-29 20:37:15,940 ----------------
2023-03-29 20:37:16,186   12  =>  10   		Training 486 pattern with 56.67% 	Forward time: 	 0.23 sec
2023-03-29 20:37:16,186 			Loss:    4.919e-02    			Backward time: 	 0.01 sec 
2023-03-29 20:37:16,227 			Learning rate: weights:   1.000e-03    
2023-03-29 20:37:16,228 			Last test performance: 61.92%
2023-03-29 20:37:16,228 ----------------
2023-03-29 20:37:16,585   12  =>  11   		Training 486 pattern with 55.00% 	Forward time: 	 0.34 sec
2023-03-29 20:37:16,585 			Loss:    5.219e-02    			Backward time: 	 0.01 sec 
2023-03-29 20:37:16,650 			Learning rate: weights:   1.000e-03    
2023-03-29 20:37:16,650 			Last test performance: 61.92%
2023-03-29 20:37:16,650 ----------------
2023-03-29 20:37:16,927   12  =>  12   		Training 486 pattern with 61.67% 	Forward time: 	 0.26 sec
2023-03-29 20:37:16,927 			Loss:    4.509e-02    			Backward time: 	 0.01 sec 
2023-03-29 20:37:16,973 			Learning rate: weights:   1.000e-03    
2023-03-29 20:37:16,973 			Last test performance: 61.92%
2023-03-29 20:37:16,973 ----------------
2023-03-29 20:37:17,306   12  =>  13   		Training 486 pattern with 58.33% 	Forward time: 	 0.31 sec
2023-03-29 20:37:17,306 			Loss:    4.895e-02    			Backward time: 	 0.01 sec 
2023-03-29 20:37:17,373 			Learning rate: weights:   1.000e-03    
2023-03-29 20:37:17,373 			Last test performance: 61.92%
2023-03-29 20:37:17,373 ----------------
2023-03-29 20:37:17,637   12  =>  14   		Training 486 pattern with 62.50% 	Forward time: 	 0.25 sec
2023-03-29 20:37:17,637 			Loss:    4.733e-02    			Backward time: 	 0.01 sec 
2023-03-29 20:37:17,690 			Learning rate: weights:   1.000e-03    
2023-03-29 20:37:17,690 			Last test performance: 61.92%
2023-03-29 20:37:17,690 ----------------
2023-03-29 20:37:17,906   12  =>  15   		Training 486 pattern with 59.58% 	Forward time: 	 0.20 sec
2023-03-29 20:37:17,906 			Loss:    4.774e-02    			Backward time: 	 0.01 sec 
2023-03-29 20:37:17,977 			Learning rate: weights:   1.000e-03    
2023-03-29 20:37:17,977 			Last test performance: 61.92%
2023-03-29 20:37:17,977 ----------------
2023-03-29 20:37:18,292   12  =>  16   		Training 486 pattern with 61.25% 	Forward time: 	 0.30 sec
2023-03-29 20:37:18,292 			Loss:    4.799e-02    			Backward time: 	 0.01 sec 
2023-03-29 20:37:18,349 			Learning rate: weights:   1.000e-03    
2023-03-29 20:37:18,349 			Last test performance: 61.92%
2023-03-29 20:37:18,349 ----------------
2023-03-29 20:37:18,684   12  =>  17   		Training 486 pattern with 58.96% 	Forward time: 	 0.32 sec
2023-03-29 20:37:18,684 			Loss:    4.897e-02    			Backward time: 	 0.01 sec 
2023-03-29 20:37:18,728 			Learning rate: weights:   1.000e-03    
2023-03-29 20:37:18,728 			Last test performance: 61.92%
2023-03-29 20:37:18,728 ----------------
2023-03-29 20:37:18,963   12  =>  18   		Training 486 pattern with 59.17% 	Forward time: 	 0.22 sec
2023-03-29 20:37:18,964 			Loss:    4.901e-02    			Backward time: 	 0.01 sec 
2023-03-29 20:37:19,021 			Learning rate: weights:   1.000e-03    
2023-03-29 20:37:19,021 			Last test performance: 61.92%
2023-03-29 20:37:19,021 ----------------
2023-03-29 20:37:19,281   12  =>  19   		Training 486 pattern with 58.96% 	Forward time: 	 0.24 sec
2023-03-29 20:37:19,281 			Loss:    4.798e-02    			Backward time: 	 0.01 sec 
2023-03-29 20:37:19,331 			Learning rate: weights:   1.000e-03    
2023-03-29 20:37:19,331 			Last test performance: 61.92%
2023-03-29 20:37:19,331 ----------------
2023-03-29 20:37:19,661   12  =>  20   		Training 486 pattern with 57.50% 	Forward time: 	 0.32 sec
2023-03-29 20:37:19,662 			Loss:    5.162e-02    			Backward time: 	 0.01 sec 
2023-03-29 20:37:19,700 			Learning rate: weights:   1.000e-03    
2023-03-29 20:37:19,700 			Last test performance: 61.92%
2023-03-29 20:37:19,700 ----------------
2023-03-29 20:37:19,986   12  =>  21   		Training 486 pattern with 61.67% 	Forward time: 	 0.27 sec
2023-03-29 20:37:19,986 			Loss:    4.858e-02    			Backward time: 	 0.01 sec 
2023-03-29 20:37:20,041 			Learning rate: weights:   1.000e-03    
2023-03-29 20:37:20,041 			Last test performance: 61.92%
2023-03-29 20:37:20,041 ----------------
2023-03-29 20:37:20,284   12  =>  22   		Training 486 pattern with 57.71% 	Forward time: 	 0.23 sec
2023-03-29 20:37:20,284 			Loss:    4.847e-02    			Backward time: 	 0.01 sec 
2023-03-29 20:37:20,361 			Learning rate: weights:   1.000e-03    
2023-03-29 20:37:20,361 			Last test performance: 61.92%
2023-03-29 20:37:20,361 ----------------
2023-03-29 20:37:20,603   12  =>  23   		Training 486 pattern with 58.13% 	Forward time: 	 0.23 sec
2023-03-29 20:37:20,603 			Loss:    4.920e-02    			Backward time: 	 0.01 sec 
2023-03-29 20:37:20,645 			Learning rate: weights:   1.000e-03    
2023-03-29 20:37:20,645 			Last test performance: 61.92%
2023-03-29 20:37:20,645 ----------------
2023-03-29 20:37:20,888   12  =>  24   		Training 486 pattern with 59.79% 	Forward time: 	 0.23 sec
2023-03-29 20:37:20,888 			Loss:    4.815e-02    			Backward time: 	 0.01 sec 
2023-03-29 20:37:20,930 			Learning rate: weights:   1.000e-03    
2023-03-29 20:37:20,930 			Last test performance: 61.92%
2023-03-29 20:37:20,930 ----------------
2023-03-29 20:37:21,252   12  =>  25   		Training 486 pattern with 61.25% 	Forward time: 	 0.30 sec
2023-03-29 20:37:21,252 			Loss:    4.722e-02    			Backward time: 	 0.01 sec 
2023-03-29 20:37:21,302 			Learning rate: weights:   1.000e-03    
2023-03-29 20:37:21,302 			Last test performance: 61.92%
2023-03-29 20:37:21,302 ----------------
2023-03-29 20:37:21,648   12  =>  26   		Training 486 pattern with 58.75% 	Forward time: 	 0.33 sec
2023-03-29 20:37:21,649 			Loss:    4.554e-02    			Backward time: 	 0.01 sec 
2023-03-29 20:37:21,689 			Learning rate: weights:   1.000e-03    
2023-03-29 20:37:21,689 			Last test performance: 61.92%
2023-03-29 20:37:21,689 ----------------
2023-03-29 20:37:21,963   12  =>  27   		Training 486 pattern with 62.08% 	Forward time: 	 0.26 sec
2023-03-29 20:37:21,963 			Loss:    4.294e-02    			Backward time: 	 0.01 sec 
2023-03-29 20:37:22,011 			Learning rate: weights:   1.000e-03    
2023-03-29 20:37:22,011 			Last test performance: 61.92%
2023-03-29 20:37:22,011 ----------------
2023-03-29 20:37:22,283   12  =>  28   		Training 486 pattern with 58.96% 	Forward time: 	 0.26 sec
2023-03-29 20:37:22,283 			Loss:    4.827e-02    			Backward time: 	 0.01 sec 
2023-03-29 20:37:22,347 			Learning rate: weights:   1.000e-03    
2023-03-29 20:37:22,347 			Last test performance: 61.92%
2023-03-29 20:37:22,347 ----------------
2023-03-29 20:37:22,630   12  =>  29   		Training 486 pattern with 65.21% 	Forward time: 	 0.27 sec
2023-03-29 20:37:22,630 			Loss:    4.342e-02    			Backward time: 	 0.01 sec 
2023-03-29 20:37:22,678 			Learning rate: weights:   1.000e-03    
2023-03-29 20:37:22,678 			Last test performance: 61.92%
2023-03-29 20:37:22,678 ----------------
2023-03-29 20:37:22,955   12  =>  30   		Training 486 pattern with 56.04% 	Forward time: 	 0.26 sec
2023-03-29 20:37:22,955 			Loss:    5.320e-02    			Backward time: 	 0.01 sec 
2023-03-29 20:37:23,017 			Learning rate: weights:   1.000e-03    
2023-03-29 20:37:23,017 			Last test performance: 61.92%
2023-03-29 20:37:23,018 ----------------
2023-03-29 20:37:23,312   12  =>  31   		Training 486 pattern with 55.62% 	Forward time: 	 0.28 sec
2023-03-29 20:37:23,312 			Loss:    4.929e-02    			Backward time: 	 0.01 sec 
2023-03-29 20:37:23,368 			Learning rate: weights:   1.000e-03    
2023-03-29 20:37:23,368 			Last test performance: 61.92%
2023-03-29 20:37:23,368 ----------------
2023-03-29 20:37:23,670   12  =>  32   		Training 486 pattern with 56.67% 	Forward time: 	 0.28 sec
2023-03-29 20:37:23,670 			Loss:    4.971e-02    			Backward time: 	 0.01 sec 
2023-03-29 20:37:23,709 			Learning rate: weights:   1.000e-03    
2023-03-29 20:37:23,709 			Last test performance: 61.92%
2023-03-29 20:37:23,709 ----------------
2023-03-29 20:37:23,995   12  =>  33   		Training 486 pattern with 63.33% 	Forward time: 	 0.27 sec
2023-03-29 20:37:23,995 			Loss:    4.357e-02    			Backward time: 	 0.01 sec 
2023-03-29 20:37:24,035 			Learning rate: weights:   1.000e-03    
2023-03-29 20:37:24,035 			Last test performance: 61.92%
2023-03-29 20:37:24,035 ----------------
2023-03-29 20:37:24,339   12  =>  34   		Training 486 pattern with 59.38% 	Forward time: 	 0.29 sec
2023-03-29 20:37:24,339 			Loss:    4.913e-02    			Backward time: 	 0.01 sec 
2023-03-29 20:37:24,381 			Learning rate: weights:   1.000e-03    
2023-03-29 20:37:24,381 			Last test performance: 61.92%
2023-03-29 20:37:24,381 ----------------
2023-03-29 20:37:24,630   12  =>  35   		Training 486 pattern with 59.79% 	Forward time: 	 0.23 sec
2023-03-29 20:37:24,630 			Loss:    4.563e-02    			Backward time: 	 0.01 sec 
2023-03-29 20:37:24,683 			Learning rate: weights:   1.000e-03    
2023-03-29 20:37:24,683 			Last test performance: 61.92%
2023-03-29 20:37:24,683 ----------------
2023-03-29 20:37:24,924   12  =>  36   		Training 486 pattern with 57.92% 	Forward time: 	 0.23 sec
2023-03-29 20:37:24,925 			Loss:    5.006e-02    			Backward time: 	 0.01 sec 
2023-03-29 20:37:24,988 			Learning rate: weights:   1.000e-03    
2023-03-29 20:37:24,988 			Last test performance: 61.92%
2023-03-29 20:37:24,988 ----------------
2023-03-29 20:37:25,259   12  =>  37   		Training 486 pattern with 58.54% 	Forward time: 	 0.25 sec
2023-03-29 20:37:25,259 			Loss:    5.000e-02    			Backward time: 	 0.01 sec 
2023-03-29 20:37:25,334 			Learning rate: weights:   1.000e-03    
2023-03-29 20:37:25,334 			Last test performance: 61.92%
2023-03-29 20:37:25,334 ----------------
2023-03-29 20:37:25,660   12  =>  38   		Training 486 pattern with 60.21% 	Forward time: 	 0.31 sec
2023-03-29 20:37:25,660 			Loss:    4.665e-02    			Backward time: 	 0.01 sec 
2023-03-29 20:37:25,708 			Learning rate: weights:   1.000e-03    
2023-03-29 20:37:25,709 			Last test performance: 61.92%
2023-03-29 20:37:25,709 ----------------
2023-03-29 20:37:26,045   12  =>  39   		Training 486 pattern with 56.25% 	Forward time: 	 0.32 sec
2023-03-29 20:37:26,045 			Loss:    5.252e-02    			Backward time: 	 0.01 sec 
2023-03-29 20:37:26,117 			Learning rate: weights:   1.000e-03    
2023-03-29 20:37:26,117 			Last test performance: 61.92%
2023-03-29 20:37:26,117 ----------------
2023-03-29 20:37:26,433   12  =>  40   		Training 486 pattern with 62.29% 	Forward time: 	 0.30 sec
2023-03-29 20:37:26,433 			Loss:    4.417e-02    			Backward time: 	 0.01 sec 
2023-03-29 20:37:26,482 			Learning rate: weights:   1.000e-03    
2023-03-29 20:37:26,482 			Last test performance: 61.92%
2023-03-29 20:37:26,482 ----------------
2023-03-29 20:37:26,770   12  =>  41   		Training 486 pattern with 57.08% 	Forward time: 	 0.27 sec
2023-03-29 20:37:26,770 			Loss:    4.825e-02    			Backward time: 	 0.01 sec 
2023-03-29 20:37:26,838 			Learning rate: weights:   1.000e-03    
2023-03-29 20:37:26,838 			Last test performance: 61.92%
2023-03-29 20:37:26,838 ----------------
2023-03-29 20:37:27,135   12  =>  42   		Training 486 pattern with 57.92% 	Forward time: 	 0.28 sec
2023-03-29 20:37:27,135 			Loss:    4.770e-02    			Backward time: 	 0.01 sec 
2023-03-29 20:37:27,180 			Learning rate: weights:   1.000e-03    
2023-03-29 20:37:27,180 			Last test performance: 61.92%
2023-03-29 20:37:27,180 ----------------
2023-03-29 20:37:27,463   12  =>  43   		Training 486 pattern with 63.12% 	Forward time: 	 0.26 sec
2023-03-29 20:37:27,463 			Loss:    4.611e-02    			Backward time: 	 0.01 sec 
2023-03-29 20:37:27,519 			Learning rate: weights:   1.000e-03    
2023-03-29 20:37:27,519 			Last test performance: 61.92%
2023-03-29 20:37:27,519 ----------------
2023-03-29 20:37:27,809   12  =>  44   		Training 486 pattern with 64.38% 	Forward time: 	 0.27 sec
2023-03-29 20:37:27,809 			Loss:    4.364e-02    			Backward time: 	 0.01 sec 
2023-03-29 20:37:27,884 			Learning rate: weights:   1.000e-03    
2023-03-29 20:37:27,884 			Last test performance: 61.92%
2023-03-29 20:37:27,884 ----------------
2023-03-29 20:37:28,176   12  =>  45   		Training 486 pattern with 58.96% 	Forward time: 	 0.28 sec
2023-03-29 20:37:28,176 			Loss:    5.044e-02    			Backward time: 	 0.01 sec 
2023-03-29 20:37:28,224 			Learning rate: weights:   1.000e-03    
2023-03-29 20:37:28,224 			Last test performance: 61.92%
2023-03-29 20:37:28,224 ----------------
2023-03-29 20:37:28,482   12  =>  46   		Training 486 pattern with 61.04% 	Forward time: 	 0.24 sec
2023-03-29 20:37:28,482 			Loss:    4.875e-02    			Backward time: 	 0.01 sec 
2023-03-29 20:37:28,524 			Learning rate: weights:   1.000e-03    
2023-03-29 20:37:28,524 			Last test performance: 61.92%
2023-03-29 20:37:28,524 ----------------
2023-03-29 20:37:28,827   12  =>  47   		Training 486 pattern with 67.92% 	Forward time: 	 0.28 sec
2023-03-29 20:37:28,827 			Loss:    4.149e-02    			Backward time: 	 0.01 sec 
2023-03-29 20:37:28,883 			Learning rate: weights:   1.000e-03    
2023-03-29 20:37:28,883 			Last test performance: 61.92%
2023-03-29 20:37:28,883 ----------------
2023-03-29 20:37:29,199   12  =>  48   		Training 486 pattern with 62.50% 	Forward time: 	 0.30 sec
2023-03-29 20:37:29,199 			Loss:    4.686e-02    			Backward time: 	 0.01 sec 
2023-03-29 20:37:29,266 			Learning rate: weights:   1.000e-03    
2023-03-29 20:37:29,266 			Last test performance: 61.92%
2023-03-29 20:37:29,266 ----------------
2023-03-29 20:37:29,612   12  =>  49   		Training 486 pattern with 63.96% 	Forward time: 	 0.33 sec
2023-03-29 20:37:29,612 			Loss:    4.399e-02    			Backward time: 	 0.01 sec 
2023-03-29 20:37:29,654 			Learning rate: weights:   1.000e-03    
2023-03-29 20:37:29,654 			Last test performance: 61.92%
2023-03-29 20:37:29,654 ----------------
2023-03-29 20:37:29,922   12  =>  50   		Training 486 pattern with 62.71% 	Forward time: 	 0.25 sec
2023-03-29 20:37:29,923 			Loss:    4.625e-02    			Backward time: 	 0.01 sec 
2023-03-29 20:37:29,965 			Learning rate: weights:   1.000e-03    
2023-03-29 20:37:29,966 			Last test performance: 61.92%
2023-03-29 20:37:29,966 ----------------
2023-03-29 20:37:30,250   12  =>  51   		Training 486 pattern with 58.96% 	Forward time: 	 0.27 sec
2023-03-29 20:37:30,250 			Loss:    4.847e-02    			Backward time: 	 0.01 sec 
2023-03-29 20:37:30,335 			Learning rate: weights:   1.000e-03    
2023-03-29 20:37:30,335 			Last test performance: 61.92%
2023-03-29 20:37:30,335 ----------------
2023-03-29 20:37:30,888   12  =>  52   		Training 486 pattern with 63.54% 	Forward time: 	 0.53 sec
2023-03-29 20:37:30,888 			Loss:    4.640e-02    			Backward time: 	 0.01 sec 
2023-03-29 20:37:30,973 			Learning rate: weights:   1.000e-03    
2023-03-29 20:37:30,973 			Last test performance: 61.92%
2023-03-29 20:37:30,973 ----------------
2023-03-29 20:37:31,265   12  =>  53   		Training 486 pattern with 57.50% 	Forward time: 	 0.27 sec
2023-03-29 20:37:31,265 			Loss:    4.935e-02    			Backward time: 	 0.01 sec 
2023-03-29 20:37:31,320 			Learning rate: weights:   1.000e-03    
2023-03-29 20:37:31,320 			Last test performance: 61.92%
2023-03-29 20:37:31,320 ----------------
2023-03-29 20:37:31,577   12  =>  54   		Training 486 pattern with 58.54% 	Forward time: 	 0.24 sec
2023-03-29 20:37:31,577 			Loss:    4.802e-02    			Backward time: 	 0.01 sec 
2023-03-29 20:37:31,668 			Learning rate: weights:   1.000e-03    
2023-03-29 20:37:31,668 			Last test performance: 61.92%
2023-03-29 20:37:31,668 ----------------
2023-03-29 20:37:31,898   12  =>  55   		Training 486 pattern with 60.21% 	Forward time: 	 0.22 sec
2023-03-29 20:37:31,898 			Loss:    4.746e-02    			Backward time: 	 0.01 sec 
2023-03-29 20:37:31,966 			Learning rate: weights:   1.000e-03    
2023-03-29 20:37:31,966 			Last test performance: 61.92%
2023-03-29 20:37:31,966 ----------------
2023-03-29 20:37:32,218   12  =>  56   		Training 486 pattern with 55.21% 	Forward time: 	 0.24 sec
2023-03-29 20:37:32,219 			Loss:    5.071e-02    			Backward time: 	 0.01 sec 
2023-03-29 20:37:32,385 			Learning rate: weights:   1.000e-03    
2023-03-29 20:37:32,385 			Last test performance: 61.92%
2023-03-29 20:37:32,385 ----------------
2023-03-29 20:37:32,742   12  =>  57   		Training 486 pattern with 62.29% 	Forward time: 	 0.34 sec
2023-03-29 20:37:32,742 			Loss:    4.687e-02    			Backward time: 	 0.01 sec 
2023-03-29 20:37:32,789 			Learning rate: weights:   1.000e-03    
2023-03-29 20:37:32,789 			Last test performance: 61.92%
2023-03-29 20:37:32,789 ----------------
2023-03-29 20:37:33,091   12  =>  58   		Training 486 pattern with 60.21% 	Forward time: 	 0.28 sec
2023-03-29 20:37:33,091 			Loss:    4.709e-02    			Backward time: 	 0.01 sec 
2023-03-29 20:37:33,197 			Learning rate: weights:   1.000e-03    
2023-03-29 20:37:33,197 			Last test performance: 61.92%
2023-03-29 20:37:33,197 ----------------
2023-03-29 20:37:33,472   12  =>  59   		Training 486 pattern with 56.04% 	Forward time: 	 0.26 sec
2023-03-29 20:37:33,472 			Loss:    4.965e-02    			Backward time: 	 0.01 sec 
2023-03-29 20:37:33,525 			Learning rate: weights:   1.000e-03    
2023-03-29 20:37:33,525 			Last test performance: 61.92%
2023-03-29 20:37:33,525 ----------------
2023-03-29 20:37:33,799   12  =>  60   		Training 486 pattern with 60.83% 	Forward time: 	 0.25 sec
2023-03-29 20:37:33,799 			Loss:    4.882e-02    			Backward time: 	 0.01 sec 
2023-03-29 20:37:33,865 			Learning rate: weights:   1.000e-03    
2023-03-29 20:37:33,865 			Last test performance: 61.92%
2023-03-29 20:37:33,865 ----------------
2023-03-29 20:37:34,054   12  =>  61   		Training 486 pattern with 63.96% 	Forward time: 	 0.17 sec
2023-03-29 20:37:34,054 			Loss:    4.409e-02    			Backward time: 	 0.01 sec 
2023-03-29 20:37:34,094 			Learning rate: weights:   1.000e-03    
2023-03-29 20:37:34,094 			Last test performance: 61.92%
2023-03-29 20:37:34,094 ----------------
2023-03-29 20:37:34,378   12  =>  62   		Training 486 pattern with 61.04% 	Forward time: 	 0.27 sec
2023-03-29 20:37:34,378 			Loss:    4.765e-02    			Backward time: 	 0.01 sec 
2023-03-29 20:37:34,528 			Learning rate: weights:   1.000e-03    
2023-03-29 20:37:34,528 			Last test performance: 61.92%
2023-03-29 20:37:34,529 ----------------
2023-03-29 20:37:34,812   12  =>  63   		Training 486 pattern with 58.33% 	Forward time: 	 0.27 sec
2023-03-29 20:37:34,812 			Loss:    4.705e-02    			Backward time: 	 0.01 sec 
2023-03-29 20:37:34,867 			Learning rate: weights:   1.000e-03    
2023-03-29 20:37:34,867 			Last test performance: 61.92%
2023-03-29 20:37:34,867 ----------------
2023-03-29 20:37:35,184   12  =>  64   		Training 486 pattern with 62.92% 	Forward time: 	 0.30 sec
2023-03-29 20:37:35,184 			Loss:    4.618e-02    			Backward time: 	 0.01 sec 
2023-03-29 20:37:35,241 			Learning rate: weights:   1.000e-03    
2023-03-29 20:37:35,241 			Last test performance: 61.92%
2023-03-29 20:37:35,241 ----------------
2023-03-29 20:37:35,560   12  =>  65   		Training 486 pattern with 59.17% 	Forward time: 	 0.30 sec
2023-03-29 20:37:35,560 			Loss:    4.583e-02    			Backward time: 	 0.01 sec 
2023-03-29 20:37:35,605 			Learning rate: weights:   1.000e-03    
2023-03-29 20:37:35,605 			Last test performance: 61.92%
2023-03-29 20:37:35,605 ----------------
2023-03-29 20:37:35,892   12  =>  66   		Training 486 pattern with 53.96% 	Forward time: 	 0.27 sec
2023-03-29 20:37:35,892 			Loss:    5.517e-02    			Backward time: 	 0.01 sec 
2023-03-29 20:37:35,933 			Learning rate: weights:   1.000e-03    
2023-03-29 20:37:35,933 			Last test performance: 61.92%
2023-03-29 20:37:35,933 ----------------
2023-03-29 20:37:36,228   12  =>  67   		Training 486 pattern with 59.58% 	Forward time: 	 0.28 sec
2023-03-29 20:37:36,228 			Loss:    4.671e-02    			Backward time: 	 0.01 sec 
2023-03-29 20:37:36,294 			Learning rate: weights:   1.000e-03    
2023-03-29 20:37:36,294 			Last test performance: 61.92%
2023-03-29 20:37:36,294 ----------------
2023-03-29 20:37:36,560   12  =>  68   		Training 486 pattern with 63.96% 	Forward time: 	 0.25 sec
2023-03-29 20:37:36,560 			Loss:    4.290e-02    			Backward time: 	 0.01 sec 
2023-03-29 20:37:36,605 			Learning rate: weights:   1.000e-03    
2023-03-29 20:37:36,605 			Last test performance: 61.92%
2023-03-29 20:37:36,605 ----------------
2023-03-29 20:37:36,896   12  =>  69   		Training 486 pattern with 59.38% 	Forward time: 	 0.27 sec
2023-03-29 20:37:36,896 			Loss:    5.072e-02    			Backward time: 	 0.01 sec 
2023-03-29 20:37:36,942 			Learning rate: weights:   1.000e-03    
2023-03-29 20:37:36,942 			Last test performance: 61.92%
2023-03-29 20:37:36,942 ----------------
2023-03-29 20:37:37,220   12  =>  70   		Training 486 pattern with 59.79% 	Forward time: 	 0.26 sec
2023-03-29 20:37:37,220 			Loss:    4.843e-02    			Backward time: 	 0.01 sec 
2023-03-29 20:37:37,261 			Learning rate: weights:   1.000e-03    
2023-03-29 20:37:37,261 			Last test performance: 61.92%
2023-03-29 20:37:37,261 ----------------
2023-03-29 20:37:37,545   12  =>  71   		Training 486 pattern with 59.17% 	Forward time: 	 0.26 sec
2023-03-29 20:37:37,545 			Loss:    4.957e-02    			Backward time: 	 0.01 sec 
2023-03-29 20:37:37,603 			Learning rate: weights:   1.000e-03    
2023-03-29 20:37:37,603 			Last test performance: 61.92%
2023-03-29 20:37:37,603 ----------------
2023-03-29 20:37:37,889   12  =>  72   		Training 486 pattern with 57.71% 	Forward time: 	 0.26 sec
2023-03-29 20:37:37,890 			Loss:    5.136e-02    			Backward time: 	 0.02 sec 
2023-03-29 20:37:37,933 			Learning rate: weights:   1.000e-03    
2023-03-29 20:37:37,933 			Last test performance: 61.92%
2023-03-29 20:37:37,933 ----------------
2023-03-29 20:37:38,241   12  =>  73   		Training 486 pattern with 59.79% 	Forward time: 	 0.29 sec
2023-03-29 20:37:38,241 			Loss:    4.669e-02    			Backward time: 	 0.01 sec 
2023-03-29 20:37:38,289 			Learning rate: weights:   1.000e-03    
2023-03-29 20:37:38,289 			Last test performance: 61.92%
2023-03-29 20:37:38,289 ----------------
2023-03-29 20:37:38,625   12  =>  74   		Training 486 pattern with 60.83% 	Forward time: 	 0.31 sec
2023-03-29 20:37:38,625 			Loss:    4.606e-02    			Backward time: 	 0.01 sec 
2023-03-29 20:37:38,675 			Learning rate: weights:   1.000e-03    
2023-03-29 20:37:38,675 			Last test performance: 61.92%
2023-03-29 20:37:38,675 ----------------
2023-03-29 20:37:38,977   12  =>  75   		Training 486 pattern with 58.75% 	Forward time: 	 0.28 sec
2023-03-29 20:37:38,977 			Loss:    4.973e-02    			Backward time: 	 0.01 sec 
2023-03-29 20:37:39,051 			Learning rate: weights:   1.000e-03    
2023-03-29 20:37:39,051 			Last test performance: 61.92%
2023-03-29 20:37:39,051 ----------------
2023-03-29 20:37:39,361   12  =>  76   		Training 486 pattern with 53.12% 	Forward time: 	 0.29 sec
2023-03-29 20:37:39,361 			Loss:    5.025e-02    			Backward time: 	 0.01 sec 
2023-03-29 20:37:39,431 			Learning rate: weights:   1.000e-03    
2023-03-29 20:37:39,431 			Last test performance: 61.92%
2023-03-29 20:37:39,432 ----------------
2023-03-29 20:37:39,949   12  =>  77   		Training 486 pattern with 61.67% 	Forward time: 	 0.50 sec
2023-03-29 20:37:39,949 			Loss:    4.875e-02    			Backward time: 	 0.01 sec 
2023-03-29 20:37:40,014 			Learning rate: weights:   1.000e-03    
2023-03-29 20:37:40,014 			Last test performance: 61.92%
2023-03-29 20:37:40,014 ----------------
2023-03-29 20:37:40,352   12  =>  78   		Training 486 pattern with 61.67% 	Forward time: 	 0.32 sec
2023-03-29 20:37:40,352 			Loss:    4.686e-02    			Backward time: 	 0.01 sec 
2023-03-29 20:37:40,409 			Learning rate: weights:   1.000e-03    
2023-03-29 20:37:40,409 			Last test performance: 61.92%
2023-03-29 20:37:40,409 ----------------
2023-03-29 20:37:40,692   12  =>  79   		Training 486 pattern with 56.46% 	Forward time: 	 0.27 sec
2023-03-29 20:37:40,692 			Loss:    4.936e-02    			Backward time: 	 0.01 sec 
2023-03-29 20:37:40,733 			Learning rate: weights:   1.000e-03    
2023-03-29 20:37:40,733 			Last test performance: 61.92%
2023-03-29 20:37:40,733 ----------------
2023-03-29 20:37:41,025   12  =>  80   		Training 486 pattern with 59.17% 	Forward time: 	 0.27 sec
2023-03-29 20:37:41,025 			Loss:    4.622e-02    			Backward time: 	 0.01 sec 
2023-03-29 20:37:41,072 			Learning rate: weights:   1.000e-03    
2023-03-29 20:37:41,073 			Last test performance: 61.92%
2023-03-29 20:37:41,073 ----------------
2023-03-29 20:37:41,373   12  =>  81   		Training 486 pattern with 61.88% 	Forward time: 	 0.28 sec
2023-03-29 20:37:41,373 			Loss:    4.759e-02    			Backward time: 	 0.01 sec 
2023-03-29 20:37:41,415 			Learning rate: weights:   1.000e-03    
2023-03-29 20:37:41,415 			Last test performance: 61.92%
2023-03-29 20:37:41,416 ----------------
2023-03-29 20:37:41,742   12  =>  82   		Training 486 pattern with 57.92% 	Forward time: 	 0.31 sec
2023-03-29 20:37:41,742 			Loss:    4.898e-02    			Backward time: 	 0.01 sec 
2023-03-29 20:37:41,792 			Learning rate: weights:   1.000e-03    
2023-03-29 20:37:41,792 			Last test performance: 61.92%
2023-03-29 20:37:41,792 ----------------
2023-03-29 20:37:42,369   12  =>  83   		Training 486 pattern with 61.88% 	Forward time: 	 0.56 sec
2023-03-29 20:37:42,369 			Loss:    4.692e-02    			Backward time: 	 0.01 sec 
2023-03-29 20:37:42,416 			Learning rate: weights:   1.000e-03    
2023-03-29 20:37:42,416 			Last test performance: 61.92%
2023-03-29 20:37:42,416 ----------------
2023-03-29 20:37:42,713   12  =>  84   		Training 486 pattern with 56.46% 	Forward time: 	 0.28 sec
2023-03-29 20:37:42,713 			Loss:    5.153e-02    			Backward time: 	 0.01 sec 
2023-03-29 20:37:42,787 			Learning rate: weights:   1.000e-03    
2023-03-29 20:37:42,787 			Last test performance: 61.92%
2023-03-29 20:37:42,787 ----------------
2023-03-29 20:37:43,157   12  =>  85   		Training 486 pattern with 61.25% 	Forward time: 	 0.35 sec
2023-03-29 20:37:43,157 			Loss:    4.620e-02    			Backward time: 	 0.01 sec 
2023-03-29 20:37:43,196 			Learning rate: weights:   1.000e-03    
2023-03-29 20:37:43,196 			Last test performance: 61.92%
2023-03-29 20:37:43,196 ----------------
2023-03-29 20:37:43,457   12  =>  86   		Training 486 pattern with 62.92% 	Forward time: 	 0.25 sec
2023-03-29 20:37:43,457 			Loss:    4.767e-02    			Backward time: 	 0.01 sec 
2023-03-29 20:37:43,517 			Learning rate: weights:   1.000e-03    
2023-03-29 20:37:43,518 			Last test performance: 61.92%
2023-03-29 20:37:43,518 ----------------
2023-03-29 20:37:43,887   12  =>  87   		Training 486 pattern with 60.83% 	Forward time: 	 0.36 sec
2023-03-29 20:37:43,887 			Loss:    4.761e-02    			Backward time: 	 0.01 sec 
2023-03-29 20:37:44,007 			Learning rate: weights:   1.000e-03    
2023-03-29 20:37:44,008 			Last test performance: 61.92%
2023-03-29 20:37:44,008 ----------------
2023-03-29 20:37:44,366   12  =>  88   		Training 486 pattern with 60.62% 	Forward time: 	 0.34 sec
2023-03-29 20:37:44,366 			Loss:    4.607e-02    			Backward time: 	 0.01 sec 
2023-03-29 20:37:44,469 			Learning rate: weights:   1.000e-03    
2023-03-29 20:37:44,469 			Last test performance: 61.92%
2023-03-29 20:37:44,469 ----------------
2023-03-29 20:37:44,808   12  =>  89   		Training 486 pattern with 63.33% 	Forward time: 	 0.32 sec
2023-03-29 20:37:44,808 			Loss:    4.583e-02    			Backward time: 	 0.01 sec 
2023-03-29 20:37:44,998 			Learning rate: weights:   1.000e-03    
2023-03-29 20:37:44,998 			Last test performance: 61.92%
2023-03-29 20:37:44,998 ----------------
2023-03-29 20:37:45,256   12  =>  90   		Training 486 pattern with 61.04% 	Forward time: 	 0.24 sec
2023-03-29 20:37:45,256 			Loss:    4.674e-02    			Backward time: 	 0.01 sec 
2023-03-29 20:37:45,310 			Learning rate: weights:   1.000e-03    
2023-03-29 20:37:45,310 			Last test performance: 61.92%
2023-03-29 20:37:45,310 ----------------
2023-03-29 20:37:45,582   12  =>  91   		Training 486 pattern with 60.00% 	Forward time: 	 0.25 sec
2023-03-29 20:37:45,582 			Loss:    4.587e-02    			Backward time: 	 0.01 sec 
2023-03-29 20:37:45,634 			Learning rate: weights:   1.000e-03    
2023-03-29 20:37:45,634 			Last test performance: 61.92%
2023-03-29 20:37:45,634 ----------------
2023-03-29 20:37:46,203   12  =>  92   		Training 486 pattern with 57.29% 	Forward time: 	 0.55 sec
2023-03-29 20:37:46,203 			Loss:    4.891e-02    			Backward time: 	 0.01 sec 
2023-03-29 20:37:46,245 			Learning rate: weights:   1.000e-03    
2023-03-29 20:37:46,245 			Last test performance: 61.92%
2023-03-29 20:37:46,245 ----------------
2023-03-29 20:37:46,722   12  =>  93   		Training 486 pattern with 61.67% 	Forward time: 	 0.46 sec
2023-03-29 20:37:46,722 			Loss:    4.632e-02    			Backward time: 	 0.01 sec 
2023-03-29 20:37:46,764 			Learning rate: weights:   1.000e-03    
2023-03-29 20:37:46,764 			Last test performance: 61.92%
2023-03-29 20:37:46,764 ----------------
2023-03-29 20:37:47,142   12  =>  94   		Training 486 pattern with 60.00% 	Forward time: 	 0.36 sec
2023-03-29 20:37:47,142 			Loss:    4.905e-02    			Backward time: 	 0.01 sec 
2023-03-29 20:37:47,193 			Learning rate: weights:   1.000e-03    
2023-03-29 20:37:47,193 			Last test performance: 61.92%
2023-03-29 20:37:47,193 ----------------
2023-03-29 20:37:47,493   12  =>  95   		Training 486 pattern with 58.75% 	Forward time: 	 0.29 sec
2023-03-29 20:37:47,493 			Loss:    4.816e-02    			Backward time: 	 0.01 sec 
2023-03-29 20:37:47,535 			Learning rate: weights:   1.000e-03    
2023-03-29 20:37:47,535 			Last test performance: 61.92%
2023-03-29 20:37:47,535 ----------------
2023-03-29 20:37:47,861   12  =>  96   		Training 486 pattern with 61.67% 	Forward time: 	 0.31 sec
2023-03-29 20:37:47,861 			Loss:    4.524e-02    			Backward time: 	 0.01 sec 
2023-03-29 20:37:47,911 			Learning rate: weights:   1.000e-03    
2023-03-29 20:37:47,911 			Last test performance: 61.92%
2023-03-29 20:37:47,911 ----------------
2023-03-29 20:37:48,184   12  =>  97   		Training 486 pattern with 60.21% 	Forward time: 	 0.26 sec
2023-03-29 20:37:48,184 			Loss:    4.740e-02    			Backward time: 	 0.01 sec 
2023-03-29 20:37:48,242 			Learning rate: weights:   1.000e-03    
2023-03-29 20:37:48,242 			Last test performance: 61.92%
2023-03-29 20:37:48,242 ----------------
2023-03-29 20:37:48,564   12  =>  98   		Training 486 pattern with 62.71% 	Forward time: 	 0.31 sec
2023-03-29 20:37:48,564 			Loss:    4.625e-02    			Backward time: 	 0.01 sec 
2023-03-29 20:37:48,612 			Learning rate: weights:   1.000e-03    
2023-03-29 20:37:48,612 			Last test performance: 61.92%
2023-03-29 20:37:48,612 ----------------
2023-03-29 20:37:49,026   12  =>  99   		Training 486 pattern with 59.79% 	Forward time: 	 0.38 sec
2023-03-29 20:37:49,026 			Loss:    4.879e-02    			Backward time: 	 0.02 sec 
2023-03-29 20:37:49,076 			Learning rate: weights:   1.000e-03    
2023-03-29 20:37:49,076 			Last test performance: 61.92%
2023-03-29 20:37:49,076 ----------------
2023-03-29 20:37:49,367   12  => 100   		Training 486 pattern with 60.00% 	Forward time: 	 0.27 sec
2023-03-29 20:37:49,367 			Loss:    4.794e-02    			Backward time: 	 0.01 sec 
2023-03-29 20:37:49,474 			Learning rate: weights:   1.000e-03    
2023-03-29 20:37:49,474 			Last test performance: 61.92%
2023-03-29 20:37:49,474 ----------------
2023-03-29 20:37:49,749   12  => 101   		Training 486 pattern with 60.00% 	Forward time: 	 0.26 sec
2023-03-29 20:37:49,749 			Loss:    4.499e-02    			Backward time: 	 0.01 sec 
2023-03-29 20:37:49,790 			Learning rate: weights:   1.000e-03    
2023-03-29 20:37:49,790 			Last test performance: 61.92%
2023-03-29 20:37:49,790 ----------------
2023-03-29 20:37:50,066   12  => 102   		Training 486 pattern with 59.38% 	Forward time: 	 0.26 sec
2023-03-29 20:37:50,066 			Loss:    4.755e-02    			Backward time: 	 0.01 sec 
2023-03-29 20:37:50,106 			Learning rate: weights:   1.000e-03    
2023-03-29 20:37:50,106 			Last test performance: 61.92%
2023-03-29 20:37:50,106 ----------------
2023-03-29 20:37:50,395   12  => 103   		Training 486 pattern with 59.58% 	Forward time: 	 0.27 sec
2023-03-29 20:37:50,395 			Loss:    4.872e-02    			Backward time: 	 0.01 sec 
2023-03-29 20:37:50,437 			Learning rate: weights:   1.000e-03    
2023-03-29 20:37:50,437 			Last test performance: 61.92%
2023-03-29 20:37:50,437 ----------------
2023-03-29 20:37:50,589 
2023-03-29 20:37:50,589 Testing:
2023-03-29 20:37:50,593 		24 of 10000 with 66.67% 	 Time used:  0.00 sec
2023-03-29 20:37:50,597 		48 of 10000 with 66.67% 	 Time used:  0.00 sec
2023-03-29 20:37:50,602 		72 of 10000 with 69.44% 	 Time used:  0.00 sec
2023-03-29 20:37:50,605 		96 of 10000 with 71.88% 	 Time used:  0.00 sec
2023-03-29 20:37:50,608 		120 of 10000 with 68.33% 	 Time used:  0.00 sec
2023-03-29 20:37:50,610 		144 of 10000 with 69.44% 	 Time used:  0.00 sec
2023-03-29 20:37:50,612 		168 of 10000 with 70.83% 	 Time used:  0.00 sec
2023-03-29 20:37:50,614 		192 of 10000 with 66.67% 	 Time used:  0.00 sec
2023-03-29 20:37:50,617 		216 of 10000 with 65.74% 	 Time used:  0.00 sec
2023-03-29 20:37:50,619 		240 of 10000 with 64.58% 	 Time used:  0.00 sec
2023-03-29 20:37:50,621 		264 of 10000 with 63.26% 	 Time used:  0.00 sec
2023-03-29 20:37:50,624 		288 of 10000 with 62.85% 	 Time used:  0.00 sec
2023-03-29 20:37:50,626 		312 of 10000 with 63.14% 	 Time used:  0.00 sec
2023-03-29 20:37:50,628 		336 of 10000 with 62.80% 	 Time used:  0.00 sec
2023-03-29 20:37:50,630 		360 of 10000 with 62.78% 	 Time used:  0.00 sec
2023-03-29 20:37:50,633 		384 of 10000 with 62.50% 	 Time used:  0.00 sec
2023-03-29 20:37:50,635 		408 of 10000 with 62.25% 	 Time used:  0.00 sec
2023-03-29 20:37:50,637 		432 of 10000 with 62.04% 	 Time used:  0.00 sec
2023-03-29 20:37:50,640 		456 of 10000 with 61.84% 	 Time used:  0.00 sec
2023-03-29 20:37:50,642 		480 of 10000 with 61.88% 	 Time used:  0.00 sec
2023-03-29 20:37:50,644 		504 of 10000 with 62.50% 	 Time used:  0.00 sec
2023-03-29 20:37:50,647 		528 of 10000 with 63.07% 	 Time used:  0.00 sec
2023-03-29 20:37:50,649 		552 of 10000 with 63.59% 	 Time used:  0.00 sec
2023-03-29 20:37:50,651 		576 of 10000 with 63.89% 	 Time used:  0.00 sec
2023-03-29 20:37:50,653 		600 of 10000 with 64.17% 	 Time used:  0.00 sec
2023-03-29 20:37:50,656 		624 of 10000 with 64.74% 	 Time used:  0.00 sec
2023-03-29 20:37:50,658 		648 of 10000 with 64.35% 	 Time used:  0.00 sec
2023-03-29 20:37:50,660 		672 of 10000 with 64.73% 	 Time used:  0.00 sec
2023-03-29 20:37:50,663 		696 of 10000 with 63.79% 	 Time used:  0.00 sec
2023-03-29 20:37:50,665 		720 of 10000 with 63.89% 	 Time used:  0.00 sec
2023-03-29 20:37:50,667 		744 of 10000 with 63.58% 	 Time used:  0.00 sec
2023-03-29 20:37:50,669 		768 of 10000 with 63.54% 	 Time used:  0.00 sec
2023-03-29 20:37:50,672 		792 of 10000 with 63.64% 	 Time used:  0.00 sec
2023-03-29 20:37:50,674 		816 of 10000 with 63.36% 	 Time used:  0.00 sec
2023-03-29 20:37:50,676 		840 of 10000 with 63.33% 	 Time used:  0.00 sec
2023-03-29 20:37:50,679 		864 of 10000 with 63.66% 	 Time used:  0.00 sec
2023-03-29 20:37:50,681 		888 of 10000 with 63.74% 	 Time used:  0.00 sec
2023-03-29 20:37:50,683 		912 of 10000 with 63.38% 	 Time used:  0.00 sec
2023-03-29 20:37:50,685 		936 of 10000 with 62.93% 	 Time used:  0.00 sec
2023-03-29 20:37:50,688 		960 of 10000 with 63.23% 	 Time used:  0.00 sec
2023-03-29 20:37:50,690 		984 of 10000 with 63.41% 	 Time used:  0.00 sec
2023-03-29 20:37:50,692 		1008 of 10000 with 63.59% 	 Time used:  0.00 sec
2023-03-29 20:37:50,695 		1032 of 10000 with 63.86% 	 Time used:  0.00 sec
2023-03-29 20:37:50,697 		1056 of 10000 with 63.64% 	 Time used:  0.00 sec
2023-03-29 20:37:50,699 		1080 of 10000 with 63.80% 	 Time used:  0.00 sec
2023-03-29 20:37:50,701 		1104 of 10000 with 63.95% 	 Time used:  0.00 sec
2023-03-29 20:37:50,704 		1128 of 10000 with 64.10% 	 Time used:  0.00 sec
2023-03-29 20:37:50,706 		1152 of 10000 with 63.80% 	 Time used:  0.00 sec
2023-03-29 20:37:50,708 		1176 of 10000 with 63.86% 	 Time used:  0.00 sec
2023-03-29 20:37:50,711 		1200 of 10000 with 64.25% 	 Time used:  0.00 sec
2023-03-29 20:37:50,713 		1224 of 10000 with 64.30% 	 Time used:  0.00 sec
2023-03-29 20:37:50,715 		1248 of 10000 with 63.86% 	 Time used:  0.00 sec
2023-03-29 20:37:50,717 		1272 of 10000 with 63.68% 	 Time used:  0.00 sec
2023-03-29 20:37:50,720 		1296 of 10000 with 63.43% 	 Time used:  0.00 sec
2023-03-29 20:37:50,722 		1320 of 10000 with 63.48% 	 Time used:  0.00 sec
2023-03-29 20:37:50,724 		1344 of 10000 with 63.47% 	 Time used:  0.00 sec
2023-03-29 20:37:50,727 		1368 of 10000 with 63.60% 	 Time used:  0.00 sec
2023-03-29 20:37:50,729 		1392 of 10000 with 63.43% 	 Time used:  0.00 sec
2023-03-29 20:37:50,731 		1416 of 10000 with 63.42% 	 Time used:  0.00 sec
2023-03-29 20:37:50,733 		1440 of 10000 with 63.40% 	 Time used:  0.00 sec
2023-03-29 20:37:50,736 		1464 of 10000 with 63.39% 	 Time used:  0.00 sec
2023-03-29 20:37:50,738 		1488 of 10000 with 63.44% 	 Time used:  0.00 sec
2023-03-29 20:37:50,740 		1512 of 10000 with 63.43% 	 Time used:  0.00 sec
2023-03-29 20:37:50,743 		1536 of 10000 with 63.54% 	 Time used:  0.00 sec
2023-03-29 20:37:50,745 		1560 of 10000 with 63.40% 	 Time used:  0.00 sec
2023-03-29 20:37:50,747 		1584 of 10000 with 63.38% 	 Time used:  0.00 sec
2023-03-29 20:37:50,749 		1608 of 10000 with 63.18% 	 Time used:  0.00 sec
2023-03-29 20:37:50,752 		1632 of 10000 with 63.24% 	 Time used:  0.00 sec
2023-03-29 20:37:50,754 		1656 of 10000 with 63.29% 	 Time used:  0.00 sec
2023-03-29 20:37:50,756 		1680 of 10000 with 63.45% 	 Time used:  0.00 sec
2023-03-29 20:37:50,759 		1704 of 10000 with 63.56% 	 Time used:  0.00 sec
2023-03-29 20:37:50,761 		1728 of 10000 with 63.60% 	 Time used:  0.00 sec
2023-03-29 20:37:50,763 		1752 of 10000 with 63.53% 	 Time used:  0.00 sec
2023-03-29 20:37:50,765 		1776 of 10000 with 63.68% 	 Time used:  0.00 sec
2023-03-29 20:37:50,768 		1800 of 10000 with 63.61% 	 Time used:  0.00 sec
2023-03-29 20:37:50,770 		1824 of 10000 with 63.43% 	 Time used:  0.00 sec
2023-03-29 20:37:50,772 		1848 of 10000 with 63.37% 	 Time used:  0.00 sec
2023-03-29 20:37:50,775 		1872 of 10000 with 63.51% 	 Time used:  0.00 sec
2023-03-29 20:37:50,777 		1896 of 10000 with 63.71% 	 Time used:  0.00 sec
2023-03-29 20:37:50,779 		1920 of 10000 with 63.91% 	 Time used:  0.00 sec
2023-03-29 20:37:50,781 		1944 of 10000 with 63.79% 	 Time used:  0.00 sec
2023-03-29 20:37:50,784 		1968 of 10000 with 63.87% 	 Time used:  0.00 sec
2023-03-29 20:37:50,786 		1992 of 10000 with 63.86% 	 Time used:  0.00 sec
2023-03-29 20:37:50,788 		2016 of 10000 with 63.89% 	 Time used:  0.00 sec
2023-03-29 20:37:50,791 		2040 of 10000 with 63.68% 	 Time used:  0.00 sec
2023-03-29 20:37:50,793 		2064 of 10000 with 63.71% 	 Time used:  0.00 sec
2023-03-29 20:37:50,795 		2088 of 10000 with 63.51% 	 Time used:  0.00 sec
2023-03-29 20:37:50,798 		2112 of 10000 with 63.54% 	 Time used:  0.00 sec
2023-03-29 20:37:50,800 		2136 of 10000 with 63.58% 	 Time used:  0.00 sec
2023-03-29 20:37:50,802 		2160 of 10000 with 63.66% 	 Time used:  0.00 sec
2023-03-29 20:37:50,804 		2184 of 10000 with 63.64% 	 Time used:  0.00 sec
2023-03-29 20:37:50,807 		2208 of 10000 with 63.72% 	 Time used:  0.00 sec
2023-03-29 20:37:50,810 		2232 of 10000 with 63.71% 	 Time used:  0.00 sec
2023-03-29 20:37:50,812 		2256 of 10000 with 63.61% 	 Time used:  0.00 sec
2023-03-29 20:37:50,814 		2280 of 10000 with 63.60% 	 Time used:  0.00 sec
2023-03-29 20:37:50,817 		2304 of 10000 with 63.45% 	 Time used:  0.00 sec
2023-03-29 20:37:50,819 		2328 of 10000 with 63.49% 	 Time used:  0.00 sec
2023-03-29 20:37:50,821 		2352 of 10000 with 63.78% 	 Time used:  0.00 sec
2023-03-29 20:37:50,823 		2376 of 10000 with 63.72% 	 Time used:  0.00 sec
2023-03-29 20:37:50,826 		2400 of 10000 with 63.75% 	 Time used:  0.00 sec
2023-03-29 20:37:50,828 		2424 of 10000 with 63.66% 	 Time used:  0.00 sec
2023-03-29 20:37:50,830 		2448 of 10000 with 63.64% 	 Time used:  0.00 sec
2023-03-29 20:37:50,833 		2472 of 10000 with 63.79% 	 Time used:  0.00 sec
2023-03-29 20:37:50,835 		2496 of 10000 with 63.82% 	 Time used:  0.00 sec
2023-03-29 20:37:50,837 		2520 of 10000 with 63.73% 	 Time used:  0.00 sec
2023-03-29 20:37:50,839 		2544 of 10000 with 63.52% 	 Time used:  0.00 sec
2023-03-29 20:37:50,842 		2568 of 10000 with 63.59% 	 Time used:  0.00 sec
2023-03-29 20:37:50,844 		2592 of 10000 with 63.43% 	 Time used:  0.00 sec
2023-03-29 20:37:50,846 		2616 of 10000 with 63.34% 	 Time used:  0.00 sec
2023-03-29 20:37:50,848 		2640 of 10000 with 63.30% 	 Time used:  0.00 sec
2023-03-29 20:37:50,851 		2664 of 10000 with 63.25% 	 Time used:  0.00 sec
2023-03-29 20:37:50,853 		2688 of 10000 with 63.24% 	 Time used:  0.00 sec
2023-03-29 20:37:50,855 		2712 of 10000 with 63.24% 	 Time used:  0.00 sec
2023-03-29 20:37:50,858 		2736 of 10000 with 63.19% 	 Time used:  0.00 sec
2023-03-29 20:37:50,860 		2760 of 10000 with 63.19% 	 Time used:  0.00 sec
2023-03-29 20:37:50,862 		2784 of 10000 with 63.11% 	 Time used:  0.00 sec
2023-03-29 20:37:50,865 		2808 of 10000 with 63.14% 	 Time used:  0.00 sec
2023-03-29 20:37:50,867 		2832 of 10000 with 63.10% 	 Time used:  0.00 sec
2023-03-29 20:37:50,869 		2856 of 10000 with 62.96% 	 Time used:  0.00 sec
2023-03-29 20:37:50,871 		2880 of 10000 with 62.95% 	 Time used:  0.00 sec
2023-03-29 20:37:50,874 		2904 of 10000 with 63.02% 	 Time used:  0.00 sec
2023-03-29 20:37:50,876 		2928 of 10000 with 63.08% 	 Time used:  0.00 sec
2023-03-29 20:37:50,878 		2952 of 10000 with 63.14% 	 Time used:  0.00 sec
2023-03-29 20:37:50,880 		2976 of 10000 with 63.17% 	 Time used:  0.00 sec
2023-03-29 20:37:50,883 		3000 of 10000 with 63.23% 	 Time used:  0.00 sec
2023-03-29 20:37:50,885 		3024 of 10000 with 63.36% 	 Time used:  0.00 sec
2023-03-29 20:37:50,887 		3048 of 10000 with 63.39% 	 Time used:  0.00 sec
2023-03-29 20:37:50,890 		3072 of 10000 with 63.38% 	 Time used:  0.00 sec
2023-03-29 20:37:50,892 		3096 of 10000 with 63.21% 	 Time used:  0.00 sec
2023-03-29 20:37:50,894 		3120 of 10000 with 63.17% 	 Time used:  0.00 sec
2023-03-29 20:37:50,896 		3144 of 10000 with 63.20% 	 Time used:  0.00 sec
2023-03-29 20:37:50,899 		3168 of 10000 with 63.26% 	 Time used:  0.00 sec
2023-03-29 20:37:50,901 		3192 of 10000 with 63.35% 	 Time used:  0.00 sec
2023-03-29 20:37:50,903 		3216 of 10000 with 63.28% 	 Time used:  0.00 sec
2023-03-29 20:37:50,906 		3240 of 10000 with 63.24% 	 Time used:  0.00 sec
2023-03-29 20:37:50,908 		3264 of 10000 with 63.20% 	 Time used:  0.00 sec
2023-03-29 20:37:50,910 		3288 of 10000 with 63.14% 	 Time used:  0.00 sec
2023-03-29 20:37:50,913 		3312 of 10000 with 63.25% 	 Time used:  0.00 sec
2023-03-29 20:37:50,915 		3336 of 10000 with 63.13% 	 Time used:  0.00 sec
2023-03-29 20:37:50,917 		3360 of 10000 with 63.12% 	 Time used:  0.00 sec
2023-03-29 20:37:50,919 		3384 of 10000 with 63.09% 	 Time used:  0.00 sec
2023-03-29 20:37:50,922 		3408 of 10000 with 63.15% 	 Time used:  0.00 sec
2023-03-29 20:37:50,924 		3432 of 10000 with 63.11% 	 Time used:  0.00 sec
2023-03-29 20:37:50,926 		3456 of 10000 with 63.17% 	 Time used:  0.00 sec
2023-03-29 20:37:50,929 		3480 of 10000 with 63.28% 	 Time used:  0.00 sec
2023-03-29 20:37:50,931 		3504 of 10000 with 63.18% 	 Time used:  0.00 sec
2023-03-29 20:37:50,933 		3528 of 10000 with 63.12% 	 Time used:  0.00 sec
2023-03-29 20:37:50,935 		3552 of 10000 with 63.20% 	 Time used:  0.00 sec
2023-03-29 20:37:50,938 		3576 of 10000 with 63.20% 	 Time used:  0.00 sec
2023-03-29 20:37:50,940 		3600 of 10000 with 63.19% 	 Time used:  0.00 sec
2023-03-29 20:37:50,942 		3624 of 10000 with 63.13% 	 Time used:  0.00 sec
2023-03-29 20:37:50,945 		3648 of 10000 with 63.05% 	 Time used:  0.00 sec
2023-03-29 20:37:50,947 		3672 of 10000 with 63.18% 	 Time used:  0.00 sec
2023-03-29 20:37:50,949 		3696 of 10000 with 63.15% 	 Time used:  0.00 sec
2023-03-29 20:37:50,951 		3720 of 10000 with 63.15% 	 Time used:  0.00 sec
2023-03-29 20:37:50,954 		3744 of 10000 with 63.11% 	 Time used:  0.00 sec
2023-03-29 20:37:50,956 		3768 of 10000 with 63.08% 	 Time used:  0.00 sec
2023-03-29 20:37:50,958 		3792 of 10000 with 63.03% 	 Time used:  0.00 sec
2023-03-29 20:37:50,960 		3816 of 10000 with 63.10% 	 Time used:  0.00 sec
2023-03-29 20:37:50,963 		3840 of 10000 with 63.15% 	 Time used:  0.00 sec
2023-03-29 20:37:50,965 		3864 of 10000 with 63.07% 	 Time used:  0.00 sec
2023-03-29 20:37:50,967 		3888 of 10000 with 63.09% 	 Time used:  0.00 sec
2023-03-29 20:37:50,970 		3912 of 10000 with 63.04% 	 Time used:  0.00 sec
2023-03-29 20:37:50,972 		3936 of 10000 with 63.03% 	 Time used:  0.00 sec
2023-03-29 20:37:50,974 		3960 of 10000 with 63.11% 	 Time used:  0.00 sec
2023-03-29 20:37:50,977 		3984 of 10000 with 63.10% 	 Time used:  0.00 sec
2023-03-29 20:37:50,979 		4008 of 10000 with 63.02% 	 Time used:  0.00 sec
2023-03-29 20:37:50,981 		4032 of 10000 with 63.05% 	 Time used:  0.00 sec
2023-03-29 20:37:50,983 		4056 of 10000 with 63.04% 	 Time used:  0.00 sec
2023-03-29 20:37:50,986 		4080 of 10000 with 63.14% 	 Time used:  0.00 sec
2023-03-29 20:37:50,988 		4104 of 10000 with 63.11% 	 Time used:  0.00 sec
2023-03-29 20:37:50,990 		4128 of 10000 with 63.11% 	 Time used:  0.00 sec
2023-03-29 20:37:50,993 		4152 of 10000 with 63.13% 	 Time used:  0.00 sec
2023-03-29 20:37:50,995 		4176 of 10000 with 63.17% 	 Time used:  0.00 sec
2023-03-29 20:37:50,997 		4200 of 10000 with 63.26% 	 Time used:  0.00 sec
2023-03-29 20:37:50,999 		4224 of 10000 with 63.23% 	 Time used:  0.00 sec
2023-03-29 20:37:51,002 		4248 of 10000 with 63.35% 	 Time used:  0.00 sec
2023-03-29 20:37:51,004 		4272 of 10000 with 63.44% 	 Time used:  0.00 sec
2023-03-29 20:37:51,006 		4296 of 10000 with 63.38% 	 Time used:  0.00 sec
2023-03-29 20:37:51,009 		4320 of 10000 with 63.33% 	 Time used:  0.00 sec
2023-03-29 20:37:51,011 		4344 of 10000 with 63.35% 	 Time used:  0.00 sec
2023-03-29 20:37:51,013 		4368 of 10000 with 63.42% 	 Time used:  0.00 sec
2023-03-29 20:37:51,015 		4392 of 10000 with 63.52% 	 Time used:  0.00 sec
2023-03-29 20:37:51,018 		4416 of 10000 with 63.56% 	 Time used:  0.00 sec
2023-03-29 20:37:51,020 		4440 of 10000 with 63.65% 	 Time used:  0.00 sec
2023-03-29 20:37:51,022 		4464 of 10000 with 63.69% 	 Time used:  0.00 sec
2023-03-29 20:37:51,025 		4488 of 10000 with 63.68% 	 Time used:  0.00 sec
2023-03-29 20:37:51,027 		4512 of 10000 with 63.72% 	 Time used:  0.00 sec
2023-03-29 20:37:51,029 		4536 of 10000 with 63.71% 	 Time used:  0.00 sec
2023-03-29 20:37:51,032 		4560 of 10000 with 63.66% 	 Time used:  0.00 sec
2023-03-29 20:37:51,034 		4584 of 10000 with 63.70% 	 Time used:  0.00 sec
2023-03-29 20:37:51,036 		4608 of 10000 with 63.65% 	 Time used:  0.00 sec
2023-03-29 20:37:51,038 		4632 of 10000 with 63.69% 	 Time used:  0.00 sec
2023-03-29 20:37:51,041 		4656 of 10000 with 63.68% 	 Time used:  0.00 sec
2023-03-29 20:37:51,043 		4680 of 10000 with 63.76% 	 Time used:  0.00 sec
2023-03-29 20:37:51,045 		4704 of 10000 with 63.78% 	 Time used:  0.00 sec
2023-03-29 20:37:51,047 		4728 of 10000 with 63.77% 	 Time used:  0.00 sec
2023-03-29 20:37:51,050 		4752 of 10000 with 63.78% 	 Time used:  0.00 sec
2023-03-29 20:37:51,052 		4776 of 10000 with 63.78% 	 Time used:  0.00 sec
2023-03-29 20:37:51,054 		4800 of 10000 with 63.83% 	 Time used:  0.00 sec
2023-03-29 20:37:51,057 		4824 of 10000 with 63.81% 	 Time used:  0.00 sec
2023-03-29 20:37:51,059 		4848 of 10000 with 63.76% 	 Time used:  0.00 sec
2023-03-29 20:37:51,061 		4872 of 10000 with 63.77% 	 Time used:  0.00 sec
2023-03-29 20:37:51,063 		4896 of 10000 with 63.83% 	 Time used:  0.00 sec
2023-03-29 20:37:51,066 		4920 of 10000 with 63.86% 	 Time used:  0.00 sec
2023-03-29 20:37:51,068 		4944 of 10000 with 63.86% 	 Time used:  0.00 sec
2023-03-29 20:37:51,070 		4968 of 10000 with 63.83% 	 Time used:  0.00 sec
2023-03-29 20:37:51,073 		4992 of 10000 with 63.84% 	 Time used:  0.00 sec
2023-03-29 20:37:51,075 		5016 of 10000 with 63.88% 	 Time used:  0.00 sec
2023-03-29 20:37:51,077 		5040 of 10000 with 63.91% 	 Time used:  0.00 sec
2023-03-29 20:37:51,079 		5064 of 10000 with 63.82% 	 Time used:  0.00 sec
2023-03-29 20:37:51,082 		5088 of 10000 with 63.84% 	 Time used:  0.00 sec
2023-03-29 20:37:51,084 		5112 of 10000 with 63.83% 	 Time used:  0.00 sec
2023-03-29 20:37:51,086 		5136 of 10000 with 63.75% 	 Time used:  0.00 sec
2023-03-29 20:37:51,089 		5160 of 10000 with 63.76% 	 Time used:  0.00 sec
2023-03-29 20:37:51,091 		5184 of 10000 with 63.77% 	 Time used:  0.00 sec
2023-03-29 20:37:51,093 		5208 of 10000 with 63.71% 	 Time used:  0.00 sec
2023-03-29 20:37:51,096 		5232 of 10000 with 63.70% 	 Time used:  0.00 sec
2023-03-29 20:37:51,098 		5256 of 10000 with 63.70% 	 Time used:  0.00 sec
2023-03-29 20:37:51,100 		5280 of 10000 with 63.73% 	 Time used:  0.00 sec
2023-03-29 20:37:51,102 		5304 of 10000 with 63.73% 	 Time used:  0.00 sec
2023-03-29 20:37:51,105 		5328 of 10000 with 63.66% 	 Time used:  0.00 sec
2023-03-29 20:37:51,107 		5352 of 10000 with 63.62% 	 Time used:  0.00 sec
2023-03-29 20:37:51,109 		5376 of 10000 with 63.60% 	 Time used:  0.00 sec
2023-03-29 20:37:51,112 		5400 of 10000 with 63.54% 	 Time used:  0.00 sec
2023-03-29 20:37:51,114 		5424 of 10000 with 63.51% 	 Time used:  0.00 sec
2023-03-29 20:37:51,116 		5448 of 10000 with 63.53% 	 Time used:  0.00 sec
2023-03-29 20:37:51,118 		5472 of 10000 with 63.52% 	 Time used:  0.00 sec
2023-03-29 20:37:51,121 		5496 of 10000 with 63.52% 	 Time used:  0.00 sec
2023-03-29 20:37:51,123 		5520 of 10000 with 63.57% 	 Time used:  0.00 sec
2023-03-29 20:37:51,125 		5544 of 10000 with 63.60% 	 Time used:  0.00 sec
2023-03-29 20:37:51,127 		5568 of 10000 with 63.56% 	 Time used:  0.00 sec
2023-03-29 20:37:51,130 		5592 of 10000 with 63.56% 	 Time used:  0.00 sec
2023-03-29 20:37:51,132 		5616 of 10000 with 63.60% 	 Time used:  0.00 sec
2023-03-29 20:37:51,134 		5640 of 10000 with 63.58% 	 Time used:  0.00 sec
2023-03-29 20:37:51,137 		5664 of 10000 with 63.54% 	 Time used:  0.00 sec
2023-03-29 20:37:51,139 		5688 of 10000 with 63.54% 	 Time used:  0.00 sec
2023-03-29 20:37:51,141 		5712 of 10000 with 63.55% 	 Time used:  0.00 sec
2023-03-29 20:37:51,144 		5736 of 10000 with 63.62% 	 Time used:  0.00 sec
2023-03-29 20:37:51,146 		5760 of 10000 with 63.59% 	 Time used:  0.00 sec
2023-03-29 20:37:51,148 		5784 of 10000 with 63.64% 	 Time used:  0.00 sec
2023-03-29 20:37:51,150 		5808 of 10000 with 63.62% 	 Time used:  0.00 sec
2023-03-29 20:37:51,153 		5832 of 10000 with 63.58% 	 Time used:  0.00 sec
2023-03-29 20:37:51,155 		5856 of 10000 with 63.49% 	 Time used:  0.00 sec
2023-03-29 20:37:51,157 		5880 of 10000 with 63.44% 	 Time used:  0.00 sec
2023-03-29 20:37:51,160 		5904 of 10000 with 63.40% 	 Time used:  0.00 sec
2023-03-29 20:37:51,162 		5928 of 10000 with 63.33% 	 Time used:  0.00 sec
2023-03-29 20:37:51,164 		5952 of 10000 with 63.34% 	 Time used:  0.00 sec
2023-03-29 20:37:51,166 		5976 of 10000 with 63.34% 	 Time used:  0.00 sec
2023-03-29 20:37:51,169 		6000 of 10000 with 63.30% 	 Time used:  0.00 sec
2023-03-29 20:37:51,171 		6024 of 10000 with 63.25% 	 Time used:  0.00 sec
2023-03-29 20:37:51,173 		6048 of 10000 with 63.26% 	 Time used:  0.00 sec
2023-03-29 20:37:51,175 		6072 of 10000 with 63.27% 	 Time used:  0.00 sec
2023-03-29 20:37:51,178 		6096 of 10000 with 63.24% 	 Time used:  0.00 sec
2023-03-29 20:37:51,180 		6120 of 10000 with 63.32% 	 Time used:  0.00 sec
2023-03-29 20:37:51,182 		6144 of 10000 with 63.25% 	 Time used:  0.00 sec
2023-03-29 20:37:51,185 		6168 of 10000 with 63.23% 	 Time used:  0.00 sec
2023-03-29 20:37:51,187 		6192 of 10000 with 63.28% 	 Time used:  0.00 sec
2023-03-29 20:37:51,189 		6216 of 10000 with 63.24% 	 Time used:  0.00 sec
2023-03-29 20:37:51,191 		6240 of 10000 with 63.25% 	 Time used:  0.00 sec
2023-03-29 20:37:51,194 		6264 of 10000 with 63.31% 	 Time used:  0.00 sec
2023-03-29 20:37:51,196 		6288 of 10000 with 63.34% 	 Time used:  0.00 sec
2023-03-29 20:37:51,198 		6312 of 10000 with 63.39% 	 Time used:  0.00 sec
2023-03-29 20:37:51,201 		6336 of 10000 with 63.45% 	 Time used:  0.00 sec
2023-03-29 20:37:51,203 		6360 of 10000 with 63.47% 	 Time used:  0.00 sec
2023-03-29 20:37:51,205 		6384 of 10000 with 63.39% 	 Time used:  0.00 sec
2023-03-29 20:37:51,207 		6408 of 10000 with 63.42% 	 Time used:  0.00 sec
2023-03-29 20:37:51,210 		6432 of 10000 with 63.40% 	 Time used:  0.00 sec
2023-03-29 20:37:51,212 		6456 of 10000 with 63.40% 	 Time used:  0.00 sec
2023-03-29 20:37:51,214 		6480 of 10000 with 63.41% 	 Time used:  0.00 sec
2023-03-29 20:37:51,217 		6504 of 10000 with 63.39% 	 Time used:  0.00 sec
2023-03-29 20:37:51,219 		6528 of 10000 with 63.47% 	 Time used:  0.00 sec
2023-03-29 20:37:51,221 		6552 of 10000 with 63.45% 	 Time used:  0.00 sec
2023-03-29 20:37:51,223 		6576 of 10000 with 63.44% 	 Time used:  0.00 sec
2023-03-29 20:37:51,226 		6600 of 10000 with 63.42% 	 Time used:  0.00 sec
2023-03-29 20:37:51,228 		6624 of 10000 with 63.48% 	 Time used:  0.00 sec
2023-03-29 20:37:51,230 		6648 of 10000 with 63.48% 	 Time used:  0.00 sec
2023-03-29 20:37:51,232 		6672 of 10000 with 63.46% 	 Time used:  0.00 sec
2023-03-29 20:37:51,235 		6696 of 10000 with 63.46% 	 Time used:  0.00 sec
2023-03-29 20:37:51,237 		6720 of 10000 with 63.48% 	 Time used:  0.00 sec
2023-03-29 20:37:51,239 		6744 of 10000 with 63.48% 	 Time used:  0.00 sec
2023-03-29 20:37:51,241 		6768 of 10000 with 63.45% 	 Time used:  0.00 sec
2023-03-29 20:37:51,244 		6792 of 10000 with 63.44% 	 Time used:  0.00 sec
2023-03-29 20:37:51,246 		6816 of 10000 with 63.44% 	 Time used:  0.00 sec
2023-03-29 20:37:51,248 		6840 of 10000 with 63.41% 	 Time used:  0.00 sec
2023-03-29 20:37:51,250 		6864 of 10000 with 63.37% 	 Time used:  0.00 sec
2023-03-29 20:37:51,253 		6888 of 10000 with 63.31% 	 Time used:  0.00 sec
2023-03-29 20:37:51,255 		6912 of 10000 with 63.30% 	 Time used:  0.00 sec
2023-03-29 20:37:51,257 		6936 of 10000 with 63.25% 	 Time used:  0.00 sec
2023-03-29 20:37:51,260 		6960 of 10000 with 63.25% 	 Time used:  0.00 sec
2023-03-29 20:37:51,262 		6984 of 10000 with 63.22% 	 Time used:  0.00 sec
2023-03-29 20:37:51,264 		7008 of 10000 with 63.16% 	 Time used:  0.00 sec
2023-03-29 20:37:51,266 		7032 of 10000 with 63.17% 	 Time used:  0.00 sec
2023-03-29 20:37:51,269 		7056 of 10000 with 63.12% 	 Time used:  0.00 sec
2023-03-29 20:37:51,271 		7080 of 10000 with 63.15% 	 Time used:  0.00 sec
2023-03-29 20:37:51,273 		7104 of 10000 with 63.15% 	 Time used:  0.00 sec
2023-03-29 20:37:51,276 		7128 of 10000 with 63.13% 	 Time used:  0.00 sec
2023-03-29 20:37:51,278 		7152 of 10000 with 63.14% 	 Time used:  0.00 sec
2023-03-29 20:37:51,280 		7176 of 10000 with 63.21% 	 Time used:  0.00 sec
2023-03-29 20:37:51,282 		7200 of 10000 with 63.21% 	 Time used:  0.00 sec
2023-03-29 20:37:51,285 		7224 of 10000 with 63.15% 	 Time used:  0.00 sec
2023-03-29 20:37:51,287 		7248 of 10000 with 63.15% 	 Time used:  0.00 sec
2023-03-29 20:37:51,289 		7272 of 10000 with 63.16% 	 Time used:  0.00 sec
2023-03-29 20:37:51,291 		7296 of 10000 with 63.16% 	 Time used:  0.00 sec
2023-03-29 20:37:51,294 		7320 of 10000 with 63.20% 	 Time used:  0.00 sec
2023-03-29 20:37:51,296 		7344 of 10000 with 63.29% 	 Time used:  0.00 sec
2023-03-29 20:37:51,298 		7368 of 10000 with 63.33% 	 Time used:  0.00 sec
2023-03-29 20:37:51,300 		7392 of 10000 with 63.34% 	 Time used:  0.00 sec
2023-03-29 20:37:51,303 		7416 of 10000 with 63.28% 	 Time used:  0.00 sec
2023-03-29 20:37:51,305 		7440 of 10000 with 63.27% 	 Time used:  0.00 sec
2023-03-29 20:37:51,307 		7464 of 10000 with 63.24% 	 Time used:  0.00 sec
2023-03-29 20:37:51,310 		7488 of 10000 with 63.27% 	 Time used:  0.00 sec
2023-03-29 20:37:51,312 		7512 of 10000 with 63.26% 	 Time used:  0.00 sec
2023-03-29 20:37:51,314 		7536 of 10000 with 63.28% 	 Time used:  0.00 sec
2023-03-29 20:37:51,316 		7560 of 10000 with 63.24% 	 Time used:  0.00 sec
2023-03-29 20:37:51,319 		7584 of 10000 with 63.23% 	 Time used:  0.00 sec
2023-03-29 20:37:51,321 		7608 of 10000 with 63.20% 	 Time used:  0.00 sec
2023-03-29 20:37:51,323 		7632 of 10000 with 63.27% 	 Time used:  0.00 sec
2023-03-29 20:37:51,326 		7656 of 10000 with 63.26% 	 Time used:  0.00 sec
2023-03-29 20:37:51,328 		7680 of 10000 with 63.24% 	 Time used:  0.00 sec
2023-03-29 20:37:51,330 		7704 of 10000 with 63.27% 	 Time used:  0.00 sec
2023-03-29 20:37:51,332 		7728 of 10000 with 63.28% 	 Time used:  0.00 sec
2023-03-29 20:37:51,335 		7752 of 10000 with 63.26% 	 Time used:  0.00 sec
2023-03-29 20:37:51,337 		7776 of 10000 with 63.30% 	 Time used:  0.00 sec
2023-03-29 20:37:51,339 		7800 of 10000 with 63.24% 	 Time used:  0.00 sec
2023-03-29 20:37:51,341 		7824 of 10000 with 63.25% 	 Time used:  0.00 sec
2023-03-29 20:37:51,344 		7848 of 10000 with 63.23% 	 Time used:  0.00 sec
2023-03-29 20:37:51,346 		7872 of 10000 with 63.25% 	 Time used:  0.00 sec
2023-03-29 20:37:51,348 		7896 of 10000 with 63.30% 	 Time used:  0.00 sec
2023-03-29 20:37:51,351 		7920 of 10000 with 63.22% 	 Time used:  0.00 sec
2023-03-29 20:37:51,353 		7944 of 10000 with 63.18% 	 Time used:  0.00 sec
2023-03-29 20:37:51,355 		7968 of 10000 with 63.15% 	 Time used:  0.00 sec
2023-03-29 20:37:51,357 		7992 of 10000 with 63.14% 	 Time used:  0.00 sec
2023-03-29 20:37:51,360 		8016 of 10000 with 63.16% 	 Time used:  0.00 sec
2023-03-29 20:37:51,362 		8040 of 10000 with 63.17% 	 Time used:  0.00 sec
2023-03-29 20:37:51,364 		8064 of 10000 with 63.17% 	 Time used:  0.00 sec
2023-03-29 20:37:51,366 		8088 of 10000 with 63.14% 	 Time used:  0.00 sec
2023-03-29 20:37:51,369 		8112 of 10000 with 63.17% 	 Time used:  0.00 sec
2023-03-29 20:37:51,371 		8136 of 10000 with 63.14% 	 Time used:  0.00 sec
2023-03-29 20:37:51,373 		8160 of 10000 with 63.14% 	 Time used:  0.00 sec
2023-03-29 20:37:51,375 		8184 of 10000 with 63.11% 	 Time used:  0.00 sec
2023-03-29 20:37:51,378 		8208 of 10000 with 63.06% 	 Time used:  0.00 sec
2023-03-29 20:37:51,380 		8232 of 10000 with 63.06% 	 Time used:  0.00 sec
2023-03-29 20:37:51,382 		8256 of 10000 with 63.03% 	 Time used:  0.00 sec
2023-03-29 20:37:51,385 		8280 of 10000 with 63.06% 	 Time used:  0.00 sec
2023-03-29 20:37:51,387 		8304 of 10000 with 62.99% 	 Time used:  0.00 sec
2023-03-29 20:37:51,389 		8328 of 10000 with 62.98% 	 Time used:  0.00 sec
2023-03-29 20:37:51,391 		8352 of 10000 with 62.99% 	 Time used:  0.00 sec
2023-03-29 20:37:51,394 		8376 of 10000 with 62.98% 	 Time used:  0.00 sec
2023-03-29 20:37:51,396 		8400 of 10000 with 62.98% 	 Time used:  0.00 sec
2023-03-29 20:37:51,398 		8424 of 10000 with 62.95% 	 Time used:  0.00 sec
2023-03-29 20:37:51,400 		8448 of 10000 with 62.99% 	 Time used:  0.00 sec
2023-03-29 20:37:51,403 		8472 of 10000 with 62.97% 	 Time used:  0.00 sec
2023-03-29 20:37:51,405 		8496 of 10000 with 62.97% 	 Time used:  0.00 sec
2023-03-29 20:37:51,407 		8520 of 10000 with 62.97% 	 Time used:  0.00 sec
2023-03-29 20:37:51,410 		8544 of 10000 with 62.98% 	 Time used:  0.00 sec
2023-03-29 20:37:51,412 		8568 of 10000 with 62.97% 	 Time used:  0.00 sec
2023-03-29 20:37:51,414 		8592 of 10000 with 62.98% 	 Time used:  0.00 sec
2023-03-29 20:37:51,416 		8616 of 10000 with 62.96% 	 Time used:  0.00 sec
2023-03-29 20:37:51,419 		8640 of 10000 with 62.91% 	 Time used:  0.00 sec
2023-03-29 20:37:51,421 		8664 of 10000 with 62.92% 	 Time used:  0.00 sec
2023-03-29 20:37:51,423 		8688 of 10000 with 62.90% 	 Time used:  0.00 sec
2023-03-29 20:37:51,426 		8712 of 10000 with 62.91% 	 Time used:  0.00 sec
2023-03-29 20:37:51,428 		8736 of 10000 with 62.91% 	 Time used:  0.00 sec
2023-03-29 20:37:51,430 		8760 of 10000 with 62.90% 	 Time used:  0.00 sec
2023-03-29 20:37:51,432 		8784 of 10000 with 62.93% 	 Time used:  0.00 sec
2023-03-29 20:37:51,435 		8808 of 10000 with 62.98% 	 Time used:  0.00 sec
2023-03-29 20:37:51,437 		8832 of 10000 with 62.98% 	 Time used:  0.00 sec
2023-03-29 20:37:51,439 		8856 of 10000 with 62.96% 	 Time used:  0.00 sec
2023-03-29 20:37:51,441 		8880 of 10000 with 62.98% 	 Time used:  0.00 sec
2023-03-29 20:37:51,444 		8904 of 10000 with 62.99% 	 Time used:  0.00 sec
2023-03-29 20:37:51,446 		8928 of 10000 with 63.02% 	 Time used:  0.00 sec
2023-03-29 20:37:51,448 		8952 of 10000 with 62.99% 	 Time used:  0.00 sec
2023-03-29 20:37:51,450 		8976 of 10000 with 63.01% 	 Time used:  0.00 sec
2023-03-29 20:37:51,453 		9000 of 10000 with 63.00% 	 Time used:  0.00 sec
2023-03-29 20:37:51,455 		9024 of 10000 with 62.99% 	 Time used:  0.00 sec
2023-03-29 20:37:51,457 		9048 of 10000 with 62.98% 	 Time used:  0.00 sec
2023-03-29 20:37:51,460 		9072 of 10000 with 62.99% 	 Time used:  0.00 sec
2023-03-29 20:37:51,462 		9096 of 10000 with 62.99% 	 Time used:  0.00 sec
2023-03-29 20:37:51,464 		9120 of 10000 with 63.04% 	 Time used:  0.00 sec
2023-03-29 20:37:51,466 		9144 of 10000 with 63.05% 	 Time used:  0.00 sec
2023-03-29 20:37:51,469 		9168 of 10000 with 63.08% 	 Time used:  0.00 sec
2023-03-29 20:37:51,471 		9192 of 10000 with 63.10% 	 Time used:  0.00 sec
2023-03-29 20:37:51,473 		9216 of 10000 with 63.11% 	 Time used:  0.00 sec
2023-03-29 20:37:51,475 		9240 of 10000 with 63.13% 	 Time used:  0.00 sec
2023-03-29 20:37:51,478 		9264 of 10000 with 63.12% 	 Time used:  0.00 sec
2023-03-29 20:37:51,480 		9288 of 10000 with 63.14% 	 Time used:  0.00 sec
2023-03-29 20:37:51,482 		9312 of 10000 with 63.10% 	 Time used:  0.00 sec
2023-03-29 20:37:51,485 		9336 of 10000 with 63.16% 	 Time used:  0.00 sec
2023-03-29 20:37:51,487 		9360 of 10000 with 63.14% 	 Time used:  0.00 sec
2023-03-29 20:37:51,489 		9384 of 10000 with 63.11% 	 Time used:  0.00 sec
2023-03-29 20:37:51,492 		9408 of 10000 with 63.10% 	 Time used:  0.00 sec
2023-03-29 20:37:51,494 		9432 of 10000 with 63.11% 	 Time used:  0.00 sec
2023-03-29 20:37:51,496 		9456 of 10000 with 63.08% 	 Time used:  0.00 sec
2023-03-29 20:37:51,498 		9480 of 10000 with 63.09% 	 Time used:  0.00 sec
2023-03-29 20:37:51,501 		9504 of 10000 with 63.10% 	 Time used:  0.00 sec
2023-03-29 20:37:51,503 		9528 of 10000 with 63.08% 	 Time used:  0.00 sec
2023-03-29 20:37:51,505 		9552 of 10000 with 63.08% 	 Time used:  0.00 sec
2023-03-29 20:37:51,507 		9576 of 10000 with 63.10% 	 Time used:  0.00 sec
2023-03-29 20:37:51,510 		9600 of 10000 with 63.15% 	 Time used:  0.00 sec
2023-03-29 20:37:51,512 		9624 of 10000 with 63.15% 	 Time used:  0.00 sec
2023-03-29 20:37:51,514 		9648 of 10000 with 63.13% 	 Time used:  0.00 sec
2023-03-29 20:37:51,517 		9672 of 10000 with 63.16% 	 Time used:  0.00 sec
2023-03-29 20:37:51,519 		9696 of 10000 with 63.15% 	 Time used:  0.00 sec
2023-03-29 20:37:51,521 		9720 of 10000 with 63.14% 	 Time used:  0.00 sec
2023-03-29 20:37:51,523 		9744 of 10000 with 63.15% 	 Time used:  0.00 sec
2023-03-29 20:37:51,526 		9768 of 10000 with 63.13% 	 Time used:  0.00 sec
2023-03-29 20:37:51,528 		9792 of 10000 with 63.09% 	 Time used:  0.00 sec
2023-03-29 20:37:51,530 		9816 of 10000 with 63.10% 	 Time used:  0.00 sec
2023-03-29 20:37:51,532 		9840 of 10000 with 63.11% 	 Time used:  0.00 sec
2023-03-29 20:37:51,535 		9864 of 10000 with 63.12% 	 Time used:  0.00 sec
2023-03-29 20:37:51,537 		9888 of 10000 with 63.06% 	 Time used:  0.00 sec
2023-03-29 20:37:51,539 		9912 of 10000 with 63.05% 	 Time used:  0.00 sec
2023-03-29 20:37:51,542 		9936 of 10000 with 63.04% 	 Time used:  0.00 sec
2023-03-29 20:37:51,544 		9960 of 10000 with 63.06% 	 Time used:  0.00 sec
2023-03-29 20:37:51,546 		9984 of 10000 with 63.01% 	 Time used:  0.00 sec
2023-03-29 20:37:51,548 		10000 of 10000 with 62.99% 	 Time used:  0.00 sec
2023-03-29 20:37:51,548 
2023-03-29 20:37:51,555 			Learning rate: weights:   1.000e-03    
2023-03-29 20:37:51,555 			Last test performance: 62.99%
2023-03-29 20:37:51,555 ----------------
2023-03-29 20:37:51,802   13  =>  0    		Training 486 pattern with 60.21% 	Forward time: 	 0.23 sec
2023-03-29 20:37:51,802 			Loss:    4.665e-02    			Backward time: 	 0.01 sec 
2023-03-29 20:37:51,847 			Learning rate: weights:   1.000e-03    
2023-03-29 20:37:51,847 			Last test performance: 62.99%
2023-03-29 20:37:51,847 ----------------
2023-03-29 20:37:52,341   13  =>  1    		Training 486 pattern with 55.00% 	Forward time: 	 0.47 sec
2023-03-29 20:37:52,341 			Loss:    5.045e-02    			Backward time: 	 0.01 sec 
2023-03-29 20:37:52,395 			Learning rate: weights:   1.000e-03    
2023-03-29 20:37:52,395 			Last test performance: 62.99%
2023-03-29 20:37:52,395 ----------------
2023-03-29 20:37:52,683   13  =>  2    		Training 486 pattern with 61.04% 	Forward time: 	 0.27 sec
2023-03-29 20:37:52,683 			Loss:    4.777e-02    			Backward time: 	 0.01 sec 
2023-03-29 20:37:52,740 			Learning rate: weights:   1.000e-03    
2023-03-29 20:37:52,740 			Last test performance: 62.99%
2023-03-29 20:37:52,740 ----------------
2023-03-29 20:37:53,032   13  =>  3    		Training 486 pattern with 62.50% 	Forward time: 	 0.27 sec
2023-03-29 20:37:53,032 			Loss:    4.559e-02    			Backward time: 	 0.02 sec 
2023-03-29 20:37:53,083 			Learning rate: weights:   1.000e-03    
2023-03-29 20:37:53,083 			Last test performance: 62.99%
2023-03-29 20:37:53,083 ----------------
2023-03-29 20:37:53,369   13  =>  4    		Training 486 pattern with 63.54% 	Forward time: 	 0.27 sec
2023-03-29 20:37:53,369 			Loss:    4.561e-02    			Backward time: 	 0.01 sec 
2023-03-29 20:37:53,417 			Learning rate: weights:   1.000e-03    
2023-03-29 20:37:53,417 			Last test performance: 62.99%
2023-03-29 20:37:53,417 ----------------
2023-03-29 20:37:53,706   13  =>  5    		Training 486 pattern with 60.62% 	Forward time: 	 0.27 sec
2023-03-29 20:37:53,706 			Loss:    4.517e-02    			Backward time: 	 0.01 sec 
2023-03-29 20:37:53,751 			Learning rate: weights:   1.000e-03    
2023-03-29 20:37:53,751 			Last test performance: 62.99%
2023-03-29 20:37:53,752 ----------------
2023-03-29 20:37:54,019   13  =>  6    		Training 486 pattern with 61.04% 	Forward time: 	 0.25 sec
2023-03-29 20:37:54,019 			Loss:    4.710e-02    			Backward time: 	 0.01 sec 
2023-03-29 20:37:54,058 			Learning rate: weights:   1.000e-03    
2023-03-29 20:37:54,058 			Last test performance: 62.99%
2023-03-29 20:37:54,058 ----------------
2023-03-29 20:37:54,374   13  =>  7    		Training 486 pattern with 57.50% 	Forward time: 	 0.30 sec
2023-03-29 20:37:54,374 			Loss:    4.827e-02    			Backward time: 	 0.01 sec 
2023-03-29 20:37:54,452 			Learning rate: weights:   1.000e-03    
2023-03-29 20:37:54,452 			Last test performance: 62.99%
2023-03-29 20:37:54,452 ----------------
2023-03-29 20:37:54,671   13  =>  8    		Training 486 pattern with 59.17% 	Forward time: 	 0.19 sec
2023-03-29 20:37:54,671 			Loss:    4.753e-02    			Backward time: 	 0.02 sec 
2023-03-29 20:37:54,722 			Learning rate: weights:   1.000e-03    
2023-03-29 20:37:54,722 			Last test performance: 62.99%
2023-03-29 20:37:54,722 ----------------
2023-03-29 20:37:55,049   13  =>  9    		Training 486 pattern with 60.62% 	Forward time: 	 0.31 sec
2023-03-29 20:37:55,049 			Loss:    4.557e-02    			Backward time: 	 0.01 sec 
2023-03-29 20:37:55,097 			Learning rate: weights:   1.000e-03    
2023-03-29 20:37:55,097 			Last test performance: 62.99%
2023-03-29 20:37:55,097 ----------------
2023-03-29 20:37:55,388   13  =>  10   		Training 486 pattern with 60.00% 	Forward time: 	 0.27 sec
2023-03-29 20:37:55,388 			Loss:    4.897e-02    			Backward time: 	 0.01 sec 
2023-03-29 20:37:55,437 			Learning rate: weights:   1.000e-03    
2023-03-29 20:37:55,437 			Last test performance: 62.99%
2023-03-29 20:37:55,437 ----------------
2023-03-29 20:37:55,744   13  =>  11   		Training 486 pattern with 66.25% 	Forward time: 	 0.29 sec
2023-03-29 20:37:55,744 			Loss:    4.029e-02    			Backward time: 	 0.01 sec 
2023-03-29 20:37:55,795 			Learning rate: weights:   1.000e-03    
2023-03-29 20:37:55,795 			Last test performance: 62.99%
2023-03-29 20:37:55,795 ----------------
2023-03-29 20:37:56,093   13  =>  12   		Training 486 pattern with 66.04% 	Forward time: 	 0.28 sec
2023-03-29 20:37:56,093 			Loss:    4.312e-02    			Backward time: 	 0.01 sec 
2023-03-29 20:37:56,138 			Learning rate: weights:   1.000e-03    
2023-03-29 20:37:56,138 			Last test performance: 62.99%
2023-03-29 20:37:56,138 ----------------
2023-03-29 20:37:56,426   13  =>  13   		Training 486 pattern with 60.62% 	Forward time: 	 0.27 sec
2023-03-29 20:37:56,426 			Loss:    4.564e-02    			Backward time: 	 0.01 sec 
2023-03-29 20:37:56,483 			Learning rate: weights:   1.000e-03    
2023-03-29 20:37:56,483 			Last test performance: 62.99%
2023-03-29 20:37:56,483 ----------------
2023-03-29 20:37:56,770   13  =>  14   		Training 486 pattern with 61.25% 	Forward time: 	 0.27 sec
2023-03-29 20:37:56,770 			Loss:    4.843e-02    			Backward time: 	 0.01 sec 
2023-03-29 20:37:56,818 			Learning rate: weights:   1.000e-03    
2023-03-29 20:37:56,818 			Last test performance: 62.99%
2023-03-29 20:37:56,818 ----------------
2023-03-29 20:37:57,073   13  =>  15   		Training 486 pattern with 59.17% 	Forward time: 	 0.24 sec
2023-03-29 20:37:57,073 			Loss:    4.716e-02    			Backward time: 	 0.01 sec 
2023-03-29 20:37:57,120 			Learning rate: weights:   1.000e-03    
2023-03-29 20:37:57,120 			Last test performance: 62.99%
2023-03-29 20:37:57,120 ----------------
2023-03-29 20:37:57,403   13  =>  16   		Training 486 pattern with 62.08% 	Forward time: 	 0.26 sec
2023-03-29 20:37:57,403 			Loss:    4.521e-02    			Backward time: 	 0.01 sec 
2023-03-29 20:37:57,447 			Learning rate: weights:   1.000e-03    
2023-03-29 20:37:57,447 			Last test performance: 62.99%
2023-03-29 20:37:57,447 ----------------
2023-03-29 20:37:57,906   13  =>  17   		Training 486 pattern with 59.17% 	Forward time: 	 0.44 sec
2023-03-29 20:37:57,907 			Loss:    4.648e-02    			Backward time: 	 0.01 sec 
2023-03-29 20:37:57,969 			Learning rate: weights:   1.000e-03    
2023-03-29 20:37:57,969 			Last test performance: 62.99%
2023-03-29 20:37:57,969 ----------------
2023-03-29 20:37:58,287   13  =>  18   		Training 486 pattern with 58.54% 	Forward time: 	 0.30 sec
2023-03-29 20:37:58,287 			Loss:    4.830e-02    			Backward time: 	 0.01 sec 
2023-03-29 20:37:58,339 			Learning rate: weights:   1.000e-03    
2023-03-29 20:37:58,339 			Last test performance: 62.99%
2023-03-29 20:37:58,339 ----------------
2023-03-29 20:37:58,621   13  =>  19   		Training 486 pattern with 55.62% 	Forward time: 	 0.26 sec
2023-03-29 20:37:58,621 			Loss:    4.900e-02    			Backward time: 	 0.01 sec 
2023-03-29 20:37:58,678 			Learning rate: weights:   1.000e-03    
2023-03-29 20:37:58,678 			Last test performance: 62.99%
2023-03-29 20:37:58,679 ----------------
2023-03-29 20:37:59,027   13  =>  20   		Training 486 pattern with 58.13% 	Forward time: 	 0.33 sec
2023-03-29 20:37:59,028 			Loss:    4.863e-02    			Backward time: 	 0.01 sec 
2023-03-29 20:37:59,075 			Learning rate: weights:   1.000e-03    
2023-03-29 20:37:59,075 			Last test performance: 62.99%
2023-03-29 20:37:59,075 ----------------
2023-03-29 20:37:59,368   13  =>  21   		Training 486 pattern with 58.96% 	Forward time: 	 0.28 sec
2023-03-29 20:37:59,368 			Loss:    4.999e-02    			Backward time: 	 0.01 sec 
2023-03-29 20:37:59,428 			Learning rate: weights:   1.000e-03    
2023-03-29 20:37:59,428 			Last test performance: 62.99%
2023-03-29 20:37:59,429 ----------------
2023-03-29 20:37:59,769   13  =>  22   		Training 486 pattern with 62.71% 	Forward time: 	 0.32 sec
2023-03-29 20:37:59,769 			Loss:    4.387e-02    			Backward time: 	 0.01 sec 
2023-03-29 20:37:59,816 			Learning rate: weights:   1.000e-03    
2023-03-29 20:37:59,816 			Last test performance: 62.99%
2023-03-29 20:37:59,816 ----------------
2023-03-29 20:38:00,154   13  =>  23   		Training 486 pattern with 63.54% 	Forward time: 	 0.32 sec
2023-03-29 20:38:00,154 			Loss:    4.582e-02    			Backward time: 	 0.01 sec 
2023-03-29 20:38:00,204 			Learning rate: weights:   1.000e-03    
2023-03-29 20:38:00,204 			Last test performance: 62.99%
2023-03-29 20:38:00,204 ----------------
2023-03-29 20:38:00,536   13  =>  24   		Training 486 pattern with 57.92% 	Forward time: 	 0.31 sec
2023-03-29 20:38:00,536 			Loss:    4.835e-02    			Backward time: 	 0.01 sec 
2023-03-29 20:38:00,587 			Learning rate: weights:   1.000e-03    
2023-03-29 20:38:00,587 			Last test performance: 62.99%
2023-03-29 20:38:00,587 ----------------
2023-03-29 20:38:00,880   13  =>  25   		Training 486 pattern with 62.71% 	Forward time: 	 0.27 sec
2023-03-29 20:38:00,880 			Loss:    4.572e-02    			Backward time: 	 0.01 sec 
2023-03-29 20:38:00,965 			Learning rate: weights:   1.000e-03    
2023-03-29 20:38:00,965 			Last test performance: 62.99%
2023-03-29 20:38:00,965 ----------------
2023-03-29 20:38:01,490   13  =>  26   		Training 486 pattern with 58.96% 	Forward time: 	 0.50 sec
2023-03-29 20:38:01,490 			Loss:    4.528e-02    			Backward time: 	 0.01 sec 
2023-03-29 20:38:01,534 			Learning rate: weights:   1.000e-03    
2023-03-29 20:38:01,535 			Last test performance: 62.99%
2023-03-29 20:38:01,535 ----------------
2023-03-29 20:38:01,834   13  =>  27   		Training 486 pattern with 60.83% 	Forward time: 	 0.28 sec
2023-03-29 20:38:01,834 			Loss:    4.523e-02    			Backward time: 	 0.01 sec 
2023-03-29 20:38:01,889 			Learning rate: weights:   1.000e-03    
2023-03-29 20:38:01,889 			Last test performance: 62.99%
2023-03-29 20:38:01,889 ----------------
2023-03-29 20:38:02,200   13  =>  28   		Training 486 pattern with 60.83% 	Forward time: 	 0.29 sec
2023-03-29 20:38:02,200 			Loss:    4.658e-02    			Backward time: 	 0.01 sec 
2023-03-29 20:38:02,249 			Learning rate: weights:   1.000e-03    
2023-03-29 20:38:02,249 			Last test performance: 62.99%
2023-03-29 20:38:02,249 ----------------
2023-03-29 20:38:02,542   13  =>  29   		Training 486 pattern with 59.17% 	Forward time: 	 0.28 sec
2023-03-29 20:38:02,542 			Loss:    4.739e-02    			Backward time: 	 0.01 sec 
2023-03-29 20:38:02,606 			Learning rate: weights:   1.000e-03    
2023-03-29 20:38:02,606 			Last test performance: 62.99%
2023-03-29 20:38:02,606 ----------------
2023-03-29 20:38:02,927   13  =>  30   		Training 486 pattern with 59.17% 	Forward time: 	 0.30 sec
2023-03-29 20:38:02,927 			Loss:    4.669e-02    			Backward time: 	 0.01 sec 
2023-03-29 20:38:02,968 			Learning rate: weights:   1.000e-03    
2023-03-29 20:38:02,968 			Last test performance: 62.99%
2023-03-29 20:38:02,968 ----------------
2023-03-29 20:38:03,256   13  =>  31   		Training 486 pattern with 62.92% 	Forward time: 	 0.27 sec
2023-03-29 20:38:03,256 			Loss:    4.366e-02    			Backward time: 	 0.01 sec 
2023-03-29 20:38:03,400 			Learning rate: weights:   1.000e-03    
2023-03-29 20:38:03,400 			Last test performance: 62.99%
2023-03-29 20:38:03,400 ----------------
2023-03-29 20:38:03,688   13  =>  32   		Training 486 pattern with 62.50% 	Forward time: 	 0.27 sec
2023-03-29 20:38:03,688 			Loss:    4.518e-02    			Backward time: 	 0.01 sec 
2023-03-29 20:38:03,741 			Learning rate: weights:   1.000e-03    
2023-03-29 20:38:03,741 			Last test performance: 62.99%
2023-03-29 20:38:03,741 ----------------
2023-03-29 20:38:04,234   13  =>  33   		Training 486 pattern with 63.54% 	Forward time: 	 0.47 sec
2023-03-29 20:38:04,234 			Loss:    4.454e-02    			Backward time: 	 0.01 sec 
2023-03-29 20:38:04,281 			Learning rate: weights:   1.000e-03    
2023-03-29 20:38:04,281 			Last test performance: 62.99%
2023-03-29 20:38:04,281 ----------------
2023-03-29 20:38:04,576   13  =>  34   		Training 486 pattern with 62.08% 	Forward time: 	 0.28 sec
2023-03-29 20:38:04,577 			Loss:    4.473e-02    			Backward time: 	 0.01 sec 
2023-03-29 20:38:04,619 			Learning rate: weights:   1.000e-03    
2023-03-29 20:38:04,619 			Last test performance: 62.99%
2023-03-29 20:38:04,619 ----------------
2023-03-29 20:38:04,912   13  =>  35   		Training 486 pattern with 59.79% 	Forward time: 	 0.28 sec
2023-03-29 20:38:04,912 			Loss:    4.695e-02    			Backward time: 	 0.01 sec 
2023-03-29 20:38:04,991 			Learning rate: weights:   1.000e-03    
2023-03-29 20:38:04,991 			Last test performance: 62.99%
2023-03-29 20:38:04,991 ----------------
2023-03-29 20:38:05,312   13  =>  36   		Training 486 pattern with 58.75% 	Forward time: 	 0.30 sec
2023-03-29 20:38:05,312 			Loss:    4.958e-02    			Backward time: 	 0.01 sec 
2023-03-29 20:38:05,508 			Learning rate: weights:   1.000e-03    
2023-03-29 20:38:05,508 			Last test performance: 62.99%
2023-03-29 20:38:05,508 ----------------
2023-03-29 20:38:05,827   13  =>  37   		Training 486 pattern with 61.46% 	Forward time: 	 0.30 sec
2023-03-29 20:38:05,827 			Loss:    4.543e-02    			Backward time: 	 0.01 sec 
2023-03-29 20:38:05,918 			Learning rate: weights:   1.000e-03    
2023-03-29 20:38:05,918 			Last test performance: 62.99%
2023-03-29 20:38:05,918 ----------------
2023-03-29 20:38:06,237   13  =>  38   		Training 486 pattern with 58.33% 	Forward time: 	 0.30 sec
2023-03-29 20:38:06,237 			Loss:    4.667e-02    			Backward time: 	 0.01 sec 
2023-03-29 20:38:06,298 			Learning rate: weights:   1.000e-03    
2023-03-29 20:38:06,298 			Last test performance: 62.99%
2023-03-29 20:38:06,299 ----------------
2023-03-29 20:38:06,577   13  =>  39   		Training 486 pattern with 57.71% 	Forward time: 	 0.26 sec
2023-03-29 20:38:06,577 			Loss:    4.632e-02    			Backward time: 	 0.01 sec 
2023-03-29 20:38:06,659 			Learning rate: weights:   1.000e-03    
2023-03-29 20:38:06,659 			Last test performance: 62.99%
2023-03-29 20:38:06,659 ----------------
2023-03-29 20:38:06,977   13  =>  40   		Training 486 pattern with 60.21% 	Forward time: 	 0.30 sec
2023-03-29 20:38:06,977 			Loss:    4.694e-02    			Backward time: 	 0.01 sec 
2023-03-29 20:38:07,047 			Learning rate: weights:   1.000e-03    
2023-03-29 20:38:07,047 			Last test performance: 62.99%
2023-03-29 20:38:07,047 ----------------
2023-03-29 20:38:07,374   13  =>  41   		Training 486 pattern with 62.50% 	Forward time: 	 0.31 sec
2023-03-29 20:38:07,374 			Loss:    4.478e-02    			Backward time: 	 0.01 sec 
2023-03-29 20:38:07,412 			Learning rate: weights:   1.000e-03    
2023-03-29 20:38:07,412 			Last test performance: 62.99%
2023-03-29 20:38:07,412 ----------------
2023-03-29 20:38:07,713   13  =>  42   		Training 486 pattern with 58.13% 	Forward time: 	 0.28 sec
2023-03-29 20:38:07,713 			Loss:    4.972e-02    			Backward time: 	 0.01 sec 
2023-03-29 20:38:07,764 			Learning rate: weights:   1.000e-03    
2023-03-29 20:38:07,764 			Last test performance: 62.99%
2023-03-29 20:38:07,764 ----------------
2023-03-29 20:38:08,051   13  =>  43   		Training 486 pattern with 60.83% 	Forward time: 	 0.27 sec
2023-03-29 20:38:08,051 			Loss:    4.562e-02    			Backward time: 	 0.01 sec 
2023-03-29 20:38:08,111 			Learning rate: weights:   1.000e-03    
2023-03-29 20:38:08,111 			Last test performance: 62.99%
2023-03-29 20:38:08,111 ----------------
2023-03-29 20:38:08,422   13  =>  44   		Training 486 pattern with 65.21% 	Forward time: 	 0.29 sec
2023-03-29 20:38:08,422 			Loss:    4.340e-02    			Backward time: 	 0.01 sec 
2023-03-29 20:38:08,473 			Learning rate: weights:   1.000e-03    
2023-03-29 20:38:08,473 			Last test performance: 62.99%
2023-03-29 20:38:08,473 ----------------
2023-03-29 20:38:08,760   13  =>  45   		Training 486 pattern with 58.75% 	Forward time: 	 0.27 sec
2023-03-29 20:38:08,760 			Loss:    5.038e-02    			Backward time: 	 0.01 sec 
2023-03-29 20:38:08,863 			Learning rate: weights:   1.000e-03    
2023-03-29 20:38:08,863 			Last test performance: 62.99%
2023-03-29 20:38:08,863 ----------------
2023-03-29 20:38:09,195   13  =>  46   		Training 486 pattern with 57.50% 	Forward time: 	 0.31 sec
2023-03-29 20:38:09,195 			Loss:    4.947e-02    			Backward time: 	 0.01 sec 
2023-03-29 20:38:09,350 			Learning rate: weights:   1.000e-03    
2023-03-29 20:38:09,350 			Last test performance: 62.99%
2023-03-29 20:38:09,350 ----------------
2023-03-29 20:38:09,639   13  =>  47   		Training 486 pattern with 61.04% 	Forward time: 	 0.27 sec
2023-03-29 20:38:09,639 			Loss:    4.699e-02    			Backward time: 	 0.01 sec 
2023-03-29 20:38:09,700 			Learning rate: weights:   1.000e-03    
2023-03-29 20:38:09,700 			Last test performance: 62.99%
2023-03-29 20:38:09,700 ----------------
2023-03-29 20:38:10,060   13  =>  48   		Training 486 pattern with 59.58% 	Forward time: 	 0.34 sec
2023-03-29 20:38:10,060 			Loss:    4.621e-02    			Backward time: 	 0.01 sec 
2023-03-29 20:38:10,172 			Learning rate: weights:   1.000e-03    
2023-03-29 20:38:10,172 			Last test performance: 62.99%
2023-03-29 20:38:10,172 ----------------
2023-03-29 20:38:10,482   13  =>  49   		Training 486 pattern with 59.17% 	Forward time: 	 0.29 sec
2023-03-29 20:38:10,482 			Loss:    4.796e-02    			Backward time: 	 0.01 sec 
2023-03-29 20:38:10,548 			Learning rate: weights:   1.000e-03    
2023-03-29 20:38:10,548 			Last test performance: 62.99%
2023-03-29 20:38:10,548 ----------------
2023-03-29 20:38:10,847   13  =>  50   		Training 486 pattern with 61.04% 	Forward time: 	 0.28 sec
2023-03-29 20:38:10,847 			Loss:    4.660e-02    			Backward time: 	 0.01 sec 
2023-03-29 20:38:10,902 			Learning rate: weights:   1.000e-03    
2023-03-29 20:38:10,902 			Last test performance: 62.99%
2023-03-29 20:38:10,902 ----------------
2023-03-29 20:38:11,213   13  =>  51   		Training 486 pattern with 61.46% 	Forward time: 	 0.29 sec
2023-03-29 20:38:11,213 			Loss:    4.553e-02    			Backward time: 	 0.01 sec 
2023-03-29 20:38:11,258 			Learning rate: weights:   1.000e-03    
2023-03-29 20:38:11,258 			Last test performance: 62.99%
2023-03-29 20:38:11,258 ----------------
2023-03-29 20:38:11,660   13  =>  52   		Training 486 pattern with 58.54% 	Forward time: 	 0.38 sec
2023-03-29 20:38:11,660 			Loss:    4.861e-02    			Backward time: 	 0.01 sec 
2023-03-29 20:38:11,700 			Learning rate: weights:   1.000e-03    
2023-03-29 20:38:11,700 			Last test performance: 62.99%
2023-03-29 20:38:11,700 ----------------
2023-03-29 20:38:11,976   13  =>  53   		Training 486 pattern with 56.04% 	Forward time: 	 0.26 sec
2023-03-29 20:38:11,976 			Loss:    5.057e-02    			Backward time: 	 0.01 sec 
2023-03-29 20:38:12,027 			Learning rate: weights:   1.000e-03    
2023-03-29 20:38:12,027 			Last test performance: 62.99%
2023-03-29 20:38:12,027 ----------------
2023-03-29 20:38:12,241   13  =>  54   		Training 486 pattern with 63.33% 	Forward time: 	 0.20 sec
2023-03-29 20:38:12,241 			Loss:    4.741e-02    			Backward time: 	 0.01 sec 
2023-03-29 20:38:12,282 			Learning rate: weights:   1.000e-03    
2023-03-29 20:38:12,282 			Last test performance: 62.99%
2023-03-29 20:38:12,282 ----------------
2023-03-29 20:38:12,606   13  =>  55   		Training 486 pattern with 62.08% 	Forward time: 	 0.31 sec
2023-03-29 20:38:12,606 			Loss:    4.685e-02    			Backward time: 	 0.01 sec 
2023-03-29 20:38:12,648 			Learning rate: weights:   1.000e-03    
2023-03-29 20:38:12,648 			Last test performance: 62.99%
2023-03-29 20:38:12,648 ----------------
2023-03-29 20:38:13,086   13  =>  56   		Training 486 pattern with 59.38% 	Forward time: 	 0.42 sec
2023-03-29 20:38:13,086 			Loss:    4.726e-02    			Backward time: 	 0.01 sec 
2023-03-29 20:38:13,164 			Learning rate: weights:   1.000e-03    
2023-03-29 20:38:13,164 			Last test performance: 62.99%
2023-03-29 20:38:13,165 ----------------
2023-03-29 20:38:13,526   13  =>  57   		Training 486 pattern with 60.83% 	Forward time: 	 0.34 sec
2023-03-29 20:38:13,526 			Loss:    4.715e-02    			Backward time: 	 0.01 sec 
2023-03-29 20:38:13,591 			Learning rate: weights:   1.000e-03    
2023-03-29 20:38:13,591 			Last test performance: 62.99%
2023-03-29 20:38:13,591 ----------------
2023-03-29 20:38:13,902   13  =>  58   		Training 486 pattern with 61.25% 	Forward time: 	 0.29 sec
2023-03-29 20:38:13,902 			Loss:    4.380e-02    			Backward time: 	 0.01 sec 
2023-03-29 20:38:13,954 			Learning rate: weights:   1.000e-03    
2023-03-29 20:38:13,954 			Last test performance: 62.99%
2023-03-29 20:38:13,954 ----------------
2023-03-29 20:38:14,257   13  =>  59   		Training 486 pattern with 59.79% 	Forward time: 	 0.28 sec
2023-03-29 20:38:14,257 			Loss:    4.588e-02    			Backward time: 	 0.01 sec 
2023-03-29 20:38:14,298 			Learning rate: weights:   1.000e-03    
2023-03-29 20:38:14,298 			Last test performance: 62.99%
2023-03-29 20:38:14,298 ----------------
2023-03-29 20:38:14,588   13  =>  60   		Training 486 pattern with 60.62% 	Forward time: 	 0.27 sec
2023-03-29 20:38:14,589 			Loss:    4.708e-02    			Backward time: 	 0.01 sec 
2023-03-29 20:38:14,631 			Learning rate: weights:   1.000e-03    
2023-03-29 20:38:14,631 			Last test performance: 62.99%
2023-03-29 20:38:14,631 ----------------
2023-03-29 20:38:14,931   13  =>  61   		Training 486 pattern with 64.79% 	Forward time: 	 0.28 sec
2023-03-29 20:38:14,931 			Loss:    4.404e-02    			Backward time: 	 0.01 sec 
2023-03-29 20:38:14,974 			Learning rate: weights:   1.000e-03    
2023-03-29 20:38:14,974 			Last test performance: 62.99%
2023-03-29 20:38:14,974 ----------------
2023-03-29 20:38:15,266   13  =>  62   		Training 486 pattern with 60.62% 	Forward time: 	 0.27 sec
2023-03-29 20:38:15,266 			Loss:    4.479e-02    			Backward time: 	 0.01 sec 
2023-03-29 20:38:15,320 			Learning rate: weights:   1.000e-03    
2023-03-29 20:38:15,320 			Last test performance: 62.99%
2023-03-29 20:38:15,320 ----------------
2023-03-29 20:38:15,623   13  =>  63   		Training 486 pattern with 62.50% 	Forward time: 	 0.28 sec
2023-03-29 20:38:15,623 			Loss:    4.563e-02    			Backward time: 	 0.01 sec 
2023-03-29 20:38:15,677 			Learning rate: weights:   1.000e-03    
2023-03-29 20:38:15,678 			Last test performance: 62.99%
2023-03-29 20:38:15,678 ----------------
2023-03-29 20:38:15,958   13  =>  64   		Training 486 pattern with 60.83% 	Forward time: 	 0.26 sec
2023-03-29 20:38:15,959 			Loss:    4.578e-02    			Backward time: 	 0.01 sec 
2023-03-29 20:38:16,006 			Learning rate: weights:   1.000e-03    
2023-03-29 20:38:16,006 			Last test performance: 62.99%
2023-03-29 20:38:16,006 ----------------
2023-03-29 20:38:16,239   13  =>  65   		Training 486 pattern with 61.46% 	Forward time: 	 0.22 sec
2023-03-29 20:38:16,239 			Loss:    4.356e-02    			Backward time: 	 0.01 sec 
2023-03-29 20:38:16,286 			Learning rate: weights:   1.000e-03    
2023-03-29 20:38:16,286 			Last test performance: 62.99%
2023-03-29 20:38:16,286 ----------------
2023-03-29 20:38:16,600   13  =>  66   		Training 486 pattern with 58.54% 	Forward time: 	 0.30 sec
2023-03-29 20:38:16,600 			Loss:    4.844e-02    			Backward time: 	 0.01 sec 
2023-03-29 20:38:16,655 			Learning rate: weights:   1.000e-03    
2023-03-29 20:38:16,655 			Last test performance: 62.99%
2023-03-29 20:38:16,655 ----------------
2023-03-29 20:38:16,904   13  =>  67   		Training 486 pattern with 63.75% 	Forward time: 	 0.23 sec
2023-03-29 20:38:16,905 			Loss:    4.388e-02    			Backward time: 	 0.01 sec 
2023-03-29 20:38:16,958 			Learning rate: weights:   1.000e-03    
2023-03-29 20:38:16,958 			Last test performance: 62.99%
2023-03-29 20:38:16,958 ----------------
2023-03-29 20:38:17,231   13  =>  68   		Training 486 pattern with 60.83% 	Forward time: 	 0.25 sec
2023-03-29 20:38:17,232 			Loss:    4.567e-02    			Backward time: 	 0.01 sec 
2023-03-29 20:38:17,272 			Learning rate: weights:   1.000e-03    
2023-03-29 20:38:17,272 			Last test performance: 62.99%
2023-03-29 20:38:17,272 ----------------
2023-03-29 20:38:17,470   13  =>  69   		Training 486 pattern with 57.50% 	Forward time: 	 0.18 sec
2023-03-29 20:38:17,470 			Loss:    4.915e-02    			Backward time: 	 0.01 sec 
2023-03-29 20:38:17,527 			Learning rate: weights:   1.000e-03    
2023-03-29 20:38:17,527 			Last test performance: 62.99%
2023-03-29 20:38:17,527 ----------------
2023-03-29 20:38:17,782   13  =>  70   		Training 486 pattern with 64.17% 	Forward time: 	 0.24 sec
2023-03-29 20:38:17,782 			Loss:    4.415e-02    			Backward time: 	 0.01 sec 
2023-03-29 20:38:17,831 			Learning rate: weights:   1.000e-03    
2023-03-29 20:38:17,831 			Last test performance: 62.99%
2023-03-29 20:38:17,831 ----------------
2023-03-29 20:38:18,139   13  =>  71   		Training 486 pattern with 59.38% 	Forward time: 	 0.29 sec
2023-03-29 20:38:18,139 			Loss:    4.623e-02    			Backward time: 	 0.01 sec 
2023-03-29 20:38:18,186 			Learning rate: weights:   1.000e-03    
2023-03-29 20:38:18,186 			Last test performance: 62.99%
2023-03-29 20:38:18,186 ----------------
2023-03-29 20:38:18,472   13  =>  72   		Training 486 pattern with 57.08% 	Forward time: 	 0.27 sec
2023-03-29 20:38:18,472 			Loss:    5.037e-02    			Backward time: 	 0.01 sec 
2023-03-29 20:38:18,516 			Learning rate: weights:   1.000e-03    
2023-03-29 20:38:18,516 			Last test performance: 62.99%
2023-03-29 20:38:18,517 ----------------
2023-03-29 20:38:18,769   13  =>  73   		Training 486 pattern with 57.29% 	Forward time: 	 0.24 sec
2023-03-29 20:38:18,769 			Loss:    5.148e-02    			Backward time: 	 0.01 sec 
2023-03-29 20:38:18,822 			Learning rate: weights:   1.000e-03    
2023-03-29 20:38:18,822 			Last test performance: 62.99%
2023-03-29 20:38:18,822 ----------------
2023-03-29 20:38:19,065   13  =>  74   		Training 486 pattern with 60.21% 	Forward time: 	 0.23 sec
2023-03-29 20:38:19,065 			Loss:    4.579e-02    			Backward time: 	 0.01 sec 
2023-03-29 20:38:19,115 			Learning rate: weights:   1.000e-03    
2023-03-29 20:38:19,115 			Last test performance: 62.99%
2023-03-29 20:38:19,116 ----------------
2023-03-29 20:38:19,452   13  =>  75   		Training 486 pattern with 60.21% 	Forward time: 	 0.32 sec
2023-03-29 20:38:19,452 			Loss:    4.716e-02    			Backward time: 	 0.01 sec 
2023-03-29 20:38:19,505 			Learning rate: weights:   1.000e-03    
2023-03-29 20:38:19,505 			Last test performance: 62.99%
2023-03-29 20:38:19,505 ----------------
2023-03-29 20:38:19,793   13  =>  76   		Training 486 pattern with 65.62% 	Forward time: 	 0.27 sec
2023-03-29 20:38:19,793 			Loss:    4.374e-02    			Backward time: 	 0.01 sec 
2023-03-29 20:38:19,852 			Learning rate: weights:   1.000e-03    
2023-03-29 20:38:19,852 			Last test performance: 62.99%
2023-03-29 20:38:19,852 ----------------
2023-03-29 20:38:20,135   13  =>  77   		Training 486 pattern with 60.21% 	Forward time: 	 0.27 sec
2023-03-29 20:38:20,135 			Loss:    4.861e-02    			Backward time: 	 0.01 sec 
2023-03-29 20:38:20,201 			Learning rate: weights:   1.000e-03    
2023-03-29 20:38:20,201 			Last test performance: 62.99%
2023-03-29 20:38:20,201 ----------------
2023-03-29 20:38:20,516   13  =>  78   		Training 486 pattern with 62.50% 	Forward time: 	 0.30 sec
2023-03-29 20:38:20,516 			Loss:    4.570e-02    			Backward time: 	 0.01 sec 
2023-03-29 20:38:20,572 			Learning rate: weights:   1.000e-03    
2023-03-29 20:38:20,572 			Last test performance: 62.99%
2023-03-29 20:38:20,572 ----------------
2023-03-29 20:38:21,291   13  =>  79   		Training 486 pattern with 61.04% 	Forward time: 	 0.70 sec
2023-03-29 20:38:21,291 			Loss:    4.708e-02    			Backward time: 	 0.01 sec 
2023-03-29 20:38:21,343 			Learning rate: weights:   1.000e-03    
2023-03-29 20:38:21,343 			Last test performance: 62.99%
2023-03-29 20:38:21,343 ----------------
2023-03-29 20:38:21,647   13  =>  80   		Training 486 pattern with 60.62% 	Forward time: 	 0.29 sec
2023-03-29 20:38:21,647 			Loss:    4.765e-02    			Backward time: 	 0.01 sec 
2023-03-29 20:38:21,697 			Learning rate: weights:   1.000e-03    
2023-03-29 20:38:21,697 			Last test performance: 62.99%
2023-03-29 20:38:21,697 ----------------
2023-03-29 20:38:22,000   13  =>  81   		Training 486 pattern with 60.00% 	Forward time: 	 0.29 sec
2023-03-29 20:38:22,001 			Loss:    4.730e-02    			Backward time: 	 0.01 sec 
2023-03-29 20:38:22,044 			Learning rate: weights:   1.000e-03    
2023-03-29 20:38:22,044 			Last test performance: 62.99%
2023-03-29 20:38:22,044 ----------------
2023-03-29 20:38:22,510   13  =>  82   		Training 486 pattern with 63.12% 	Forward time: 	 0.45 sec
2023-03-29 20:38:22,510 			Loss:    4.629e-02    			Backward time: 	 0.01 sec 
2023-03-29 20:38:22,559 			Learning rate: weights:   1.000e-03    
2023-03-29 20:38:22,559 			Last test performance: 62.99%
2023-03-29 20:38:22,559 ----------------
2023-03-29 20:38:22,853   13  =>  83   		Training 486 pattern with 62.71% 	Forward time: 	 0.28 sec
2023-03-29 20:38:22,854 			Loss:    4.599e-02    			Backward time: 	 0.01 sec 
2023-03-29 20:38:22,925 			Learning rate: weights:   1.000e-03    
2023-03-29 20:38:22,925 			Last test performance: 62.99%
2023-03-29 20:38:22,925 ----------------
2023-03-29 20:38:23,211   13  =>  84   		Training 486 pattern with 58.54% 	Forward time: 	 0.27 sec
2023-03-29 20:38:23,211 			Loss:    4.815e-02    			Backward time: 	 0.01 sec 
2023-03-29 20:38:23,258 			Learning rate: weights:   1.000e-03    
2023-03-29 20:38:23,258 			Last test performance: 62.99%
2023-03-29 20:38:23,258 ----------------
2023-03-29 20:38:23,560   13  =>  85   		Training 486 pattern with 62.50% 	Forward time: 	 0.29 sec
2023-03-29 20:38:23,560 			Loss:    4.686e-02    			Backward time: 	 0.01 sec 
2023-03-29 20:38:23,619 			Learning rate: weights:   1.000e-03    
2023-03-29 20:38:23,619 			Last test performance: 62.99%
2023-03-29 20:38:23,619 ----------------
2023-03-29 20:38:23,931   13  =>  86   		Training 486 pattern with 60.21% 	Forward time: 	 0.29 sec
2023-03-29 20:38:23,931 			Loss:    4.731e-02    			Backward time: 	 0.01 sec 
2023-03-29 20:38:23,973 			Learning rate: weights:   1.000e-03    
2023-03-29 20:38:23,973 			Last test performance: 62.99%
2023-03-29 20:38:23,973 ----------------
2023-03-29 20:38:24,276   13  =>  87   		Training 486 pattern with 56.25% 	Forward time: 	 0.29 sec
2023-03-29 20:38:24,276 			Loss:    5.036e-02    			Backward time: 	 0.01 sec 
2023-03-29 20:38:24,328 			Learning rate: weights:   1.000e-03    
2023-03-29 20:38:24,328 			Last test performance: 62.99%
2023-03-29 20:38:24,328 ----------------
2023-03-29 20:38:24,617   13  =>  88   		Training 486 pattern with 65.83% 	Forward time: 	 0.27 sec
2023-03-29 20:38:24,617 			Loss:    4.153e-02    			Backward time: 	 0.01 sec 
2023-03-29 20:38:24,656 			Learning rate: weights:   1.000e-03    
2023-03-29 20:38:24,656 			Last test performance: 62.99%
2023-03-29 20:38:24,656 ----------------
2023-03-29 20:38:24,981   13  =>  89   		Training 486 pattern with 58.96% 	Forward time: 	 0.31 sec
2023-03-29 20:38:24,981 			Loss:    4.837e-02    			Backward time: 	 0.01 sec 
2023-03-29 20:38:25,020 			Learning rate: weights:   1.000e-03    
2023-03-29 20:38:25,021 			Last test performance: 62.99%
2023-03-29 20:38:25,021 ----------------
2023-03-29 20:38:25,311   13  =>  90   		Training 486 pattern with 60.83% 	Forward time: 	 0.27 sec
2023-03-29 20:38:25,311 			Loss:    4.594e-02    			Backward time: 	 0.01 sec 
2023-03-29 20:38:25,368 			Learning rate: weights:   1.000e-03    
2023-03-29 20:38:25,368 			Last test performance: 62.99%
2023-03-29 20:38:25,368 ----------------
2023-03-29 20:38:25,658   13  =>  91   		Training 486 pattern with 59.79% 	Forward time: 	 0.27 sec
2023-03-29 20:38:25,658 			Loss:    4.832e-02    			Backward time: 	 0.01 sec 
2023-03-29 20:38:25,726 			Learning rate: weights:   1.000e-03    
2023-03-29 20:38:25,726 			Last test performance: 62.99%
2023-03-29 20:38:25,726 ----------------
2023-03-29 20:38:26,020   13  =>  92   		Training 486 pattern with 60.83% 	Forward time: 	 0.28 sec
2023-03-29 20:38:26,020 			Loss:    4.541e-02    			Backward time: 	 0.01 sec 
2023-03-29 20:38:26,097 			Learning rate: weights:   1.000e-03    
2023-03-29 20:38:26,097 			Last test performance: 62.99%
2023-03-29 20:38:26,097 ----------------
2023-03-29 20:38:26,380   13  =>  93   		Training 486 pattern with 61.25% 	Forward time: 	 0.26 sec
2023-03-29 20:38:26,380 			Loss:    4.700e-02    			Backward time: 	 0.01 sec 
2023-03-29 20:38:26,449 			Learning rate: weights:   1.000e-03    
2023-03-29 20:38:26,449 			Last test performance: 62.99%
2023-03-29 20:38:26,449 ----------------
2023-03-29 20:38:26,792   13  =>  94   		Training 486 pattern with 61.46% 	Forward time: 	 0.32 sec
2023-03-29 20:38:26,792 			Loss:    4.720e-02    			Backward time: 	 0.01 sec 
2023-03-29 20:38:26,840 			Learning rate: weights:   1.000e-03    
2023-03-29 20:38:26,840 			Last test performance: 62.99%
2023-03-29 20:38:26,840 ----------------
2023-03-29 20:38:27,111   13  =>  95   		Training 486 pattern with 62.08% 	Forward time: 	 0.25 sec
2023-03-29 20:38:27,111 			Loss:    4.641e-02    			Backward time: 	 0.01 sec 
2023-03-29 20:38:27,161 			Learning rate: weights:   1.000e-03    
2023-03-29 20:38:27,161 			Last test performance: 62.99%
2023-03-29 20:38:27,161 ----------------
2023-03-29 20:38:27,376   13  =>  96   		Training 486 pattern with 61.67% 	Forward time: 	 0.20 sec
2023-03-29 20:38:27,376 			Loss:    4.727e-02    			Backward time: 	 0.01 sec 
2023-03-29 20:38:27,481 			Learning rate: weights:   1.000e-03    
2023-03-29 20:38:27,481 			Last test performance: 62.99%
2023-03-29 20:38:27,481 ----------------
2023-03-29 20:38:27,752   13  =>  97   		Training 486 pattern with 62.50% 	Forward time: 	 0.25 sec
2023-03-29 20:38:27,753 			Loss:    4.530e-02    			Backward time: 	 0.01 sec 
2023-03-29 20:38:27,844 			Learning rate: weights:   1.000e-03    
2023-03-29 20:38:27,844 			Last test performance: 62.99%
2023-03-29 20:38:27,844 ----------------
2023-03-29 20:38:28,150   13  =>  98   		Training 486 pattern with 60.62% 	Forward time: 	 0.29 sec
2023-03-29 20:38:28,150 			Loss:    4.700e-02    			Backward time: 	 0.01 sec 
2023-03-29 20:38:28,252 			Learning rate: weights:   1.000e-03    
2023-03-29 20:38:28,252 			Last test performance: 62.99%
2023-03-29 20:38:28,252 ----------------
2023-03-29 20:38:28,564   13  =>  99   		Training 486 pattern with 62.92% 	Forward time: 	 0.29 sec
2023-03-29 20:38:28,564 			Loss:    4.545e-02    			Backward time: 	 0.01 sec 
2023-03-29 20:38:28,652 			Learning rate: weights:   1.000e-03    
2023-03-29 20:38:28,652 			Last test performance: 62.99%
2023-03-29 20:38:28,652 ----------------
2023-03-29 20:38:28,914   13  => 100   		Training 486 pattern with 62.29% 	Forward time: 	 0.24 sec
2023-03-29 20:38:28,914 			Loss:    4.583e-02    			Backward time: 	 0.01 sec 
2023-03-29 20:38:29,079 			Learning rate: weights:   1.000e-03    
2023-03-29 20:38:29,079 			Last test performance: 62.99%
2023-03-29 20:38:29,079 ----------------
2023-03-29 20:38:29,359   13  => 101   		Training 486 pattern with 56.88% 	Forward time: 	 0.26 sec
2023-03-29 20:38:29,359 			Loss:    5.162e-02    			Backward time: 	 0.01 sec 
2023-03-29 20:38:29,404 			Learning rate: weights:   1.000e-03    
2023-03-29 20:38:29,404 			Last test performance: 62.99%
2023-03-29 20:38:29,404 ----------------
2023-03-29 20:38:29,769   13  => 102   		Training 486 pattern with 56.46% 	Forward time: 	 0.35 sec
2023-03-29 20:38:29,769 			Loss:    4.889e-02    			Backward time: 	 0.01 sec 
2023-03-29 20:38:29,845 			Learning rate: weights:   1.000e-03    
2023-03-29 20:38:29,845 			Last test performance: 62.99%
2023-03-29 20:38:29,845 ----------------
2023-03-29 20:38:30,063   13  => 103   		Training 486 pattern with 58.13% 	Forward time: 	 0.21 sec
2023-03-29 20:38:30,063 			Loss:    4.750e-02    			Backward time: 	 0.01 sec 
2023-03-29 20:38:30,114 			Learning rate: weights:   1.000e-03    
2023-03-29 20:38:30,114 			Last test performance: 62.99%
2023-03-29 20:38:30,114 ----------------
2023-03-29 20:38:30,267 
2023-03-29 20:38:30,267 Testing:
2023-03-29 20:38:30,272 		24 of 10000 with 70.83% 	 Time used:  0.00 sec
2023-03-29 20:38:30,276 		48 of 10000 with 64.58% 	 Time used:  0.00 sec
2023-03-29 20:38:30,281 		72 of 10000 with 66.67% 	 Time used:  0.00 sec
2023-03-29 20:38:30,285 		96 of 10000 with 69.79% 	 Time used:  0.00 sec
2023-03-29 20:38:30,289 		120 of 10000 with 67.50% 	 Time used:  0.00 sec
2023-03-29 20:38:30,294 		144 of 10000 with 68.75% 	 Time used:  0.00 sec
2023-03-29 20:38:30,296 		168 of 10000 with 69.05% 	 Time used:  0.00 sec
2023-03-29 20:38:30,299 		192 of 10000 with 65.62% 	 Time used:  0.00 sec
2023-03-29 20:38:30,301 		216 of 10000 with 65.28% 	 Time used:  0.00 sec
2023-03-29 20:38:30,303 		240 of 10000 with 62.92% 	 Time used:  0.00 sec
2023-03-29 20:38:30,305 		264 of 10000 with 62.12% 	 Time used:  0.00 sec
2023-03-29 20:38:30,308 		288 of 10000 with 62.15% 	 Time used:  0.00 sec
2023-03-29 20:38:30,310 		312 of 10000 with 63.78% 	 Time used:  0.00 sec
2023-03-29 20:38:30,312 		336 of 10000 with 63.99% 	 Time used:  0.00 sec
2023-03-29 20:38:30,314 		360 of 10000 with 63.89% 	 Time used:  0.00 sec
2023-03-29 20:38:30,317 		384 of 10000 with 63.80% 	 Time used:  0.00 sec
2023-03-29 20:38:30,319 		408 of 10000 with 63.73% 	 Time used:  0.00 sec
2023-03-29 20:38:30,321 		432 of 10000 with 63.43% 	 Time used:  0.00 sec
2023-03-29 20:38:30,323 		456 of 10000 with 63.16% 	 Time used:  0.00 sec
2023-03-29 20:38:30,326 		480 of 10000 with 63.12% 	 Time used:  0.00 sec
2023-03-29 20:38:30,328 		504 of 10000 with 62.50% 	 Time used:  0.00 sec
2023-03-29 20:38:30,330 		528 of 10000 with 63.07% 	 Time used:  0.00 sec
2023-03-29 20:38:30,333 		552 of 10000 with 63.41% 	 Time used:  0.00 sec
2023-03-29 20:38:30,335 		576 of 10000 with 63.54% 	 Time used:  0.00 sec
2023-03-29 20:38:30,337 		600 of 10000 with 63.50% 	 Time used:  0.00 sec
2023-03-29 20:38:30,339 		624 of 10000 with 64.10% 	 Time used:  0.00 sec
2023-03-29 20:38:30,342 		648 of 10000 with 63.73% 	 Time used:  0.00 sec
2023-03-29 20:38:30,344 		672 of 10000 with 64.29% 	 Time used:  0.00 sec
2023-03-29 20:38:30,346 		696 of 10000 with 63.51% 	 Time used:  0.00 sec
2023-03-29 20:38:30,349 		720 of 10000 with 63.61% 	 Time used:  0.00 sec
2023-03-29 20:38:30,351 		744 of 10000 with 63.31% 	 Time used:  0.00 sec
2023-03-29 20:38:30,353 		768 of 10000 with 63.93% 	 Time used:  0.00 sec
2023-03-29 20:38:30,355 		792 of 10000 with 63.76% 	 Time used:  0.00 sec
2023-03-29 20:38:30,358 		816 of 10000 with 63.85% 	 Time used:  0.00 sec
2023-03-29 20:38:30,360 		840 of 10000 with 64.17% 	 Time used:  0.00 sec
2023-03-29 20:38:30,362 		864 of 10000 with 64.24% 	 Time used:  0.00 sec
2023-03-29 20:38:30,365 		888 of 10000 with 64.53% 	 Time used:  0.00 sec
2023-03-29 20:38:30,367 		912 of 10000 with 64.47% 	 Time used:  0.00 sec
2023-03-29 20:38:30,369 		936 of 10000 with 64.21% 	 Time used:  0.00 sec
2023-03-29 20:38:30,371 		960 of 10000 with 64.48% 	 Time used:  0.00 sec
2023-03-29 20:38:30,374 		984 of 10000 with 64.63% 	 Time used:  0.00 sec
2023-03-29 20:38:30,376 		1008 of 10000 with 64.58% 	 Time used:  0.00 sec
2023-03-29 20:38:30,378 		1032 of 10000 with 64.92% 	 Time used:  0.00 sec
2023-03-29 20:38:30,380 		1056 of 10000 with 64.49% 	 Time used:  0.00 sec
2023-03-29 20:38:30,383 		1080 of 10000 with 64.54% 	 Time used:  0.00 sec
2023-03-29 20:38:30,385 		1104 of 10000 with 64.76% 	 Time used:  0.00 sec
2023-03-29 20:38:30,387 		1128 of 10000 with 64.89% 	 Time used:  0.00 sec
2023-03-29 20:38:30,389 		1152 of 10000 with 64.76% 	 Time used:  0.00 sec
2023-03-29 20:38:30,392 		1176 of 10000 with 64.88% 	 Time used:  0.00 sec
2023-03-29 20:38:30,394 		1200 of 10000 with 65.33% 	 Time used:  0.00 sec
2023-03-29 20:38:30,396 		1224 of 10000 with 65.28% 	 Time used:  0.00 sec
2023-03-29 20:38:30,399 		1248 of 10000 with 64.90% 	 Time used:  0.00 sec
2023-03-29 20:38:30,401 		1272 of 10000 with 64.47% 	 Time used:  0.00 sec
2023-03-29 20:38:30,403 		1296 of 10000 with 64.27% 	 Time used:  0.00 sec
2023-03-29 20:38:30,406 		1320 of 10000 with 64.47% 	 Time used:  0.00 sec
2023-03-29 20:38:30,408 		1344 of 10000 with 64.36% 	 Time used:  0.00 sec
2023-03-29 20:38:30,410 		1368 of 10000 with 64.40% 	 Time used:  0.00 sec
2023-03-29 20:38:30,412 		1392 of 10000 with 64.30% 	 Time used:  0.00 sec
2023-03-29 20:38:30,415 		1416 of 10000 with 64.27% 	 Time used:  0.00 sec
2023-03-29 20:38:30,417 		1440 of 10000 with 64.24% 	 Time used:  0.00 sec
2023-03-29 20:38:30,419 		1464 of 10000 with 64.34% 	 Time used:  0.00 sec
2023-03-29 20:38:30,422 		1488 of 10000 with 64.38% 	 Time used:  0.00 sec
2023-03-29 20:38:30,424 		1512 of 10000 with 64.29% 	 Time used:  0.00 sec
2023-03-29 20:38:30,426 		1536 of 10000 with 64.32% 	 Time used:  0.00 sec
2023-03-29 20:38:30,428 		1560 of 10000 with 64.10% 	 Time used:  0.00 sec
2023-03-29 20:38:30,431 		1584 of 10000 with 63.95% 	 Time used:  0.00 sec
2023-03-29 20:38:30,433 		1608 of 10000 with 63.74% 	 Time used:  0.00 sec
2023-03-29 20:38:30,435 		1632 of 10000 with 63.66% 	 Time used:  0.00 sec
2023-03-29 20:38:30,437 		1656 of 10000 with 63.83% 	 Time used:  0.00 sec
2023-03-29 20:38:30,440 		1680 of 10000 with 63.99% 	 Time used:  0.00 sec
2023-03-29 20:38:30,442 		1704 of 10000 with 63.97% 	 Time used:  0.00 sec
2023-03-29 20:38:30,444 		1728 of 10000 with 64.00% 	 Time used:  0.00 sec
2023-03-29 20:38:30,447 		1752 of 10000 with 63.93% 	 Time used:  0.00 sec
2023-03-29 20:38:30,449 		1776 of 10000 with 64.02% 	 Time used:  0.00 sec
2023-03-29 20:38:30,451 		1800 of 10000 with 64.17% 	 Time used:  0.00 sec
2023-03-29 20:38:30,453 		1824 of 10000 with 63.98% 	 Time used:  0.00 sec
2023-03-29 20:38:30,456 		1848 of 10000 with 64.02% 	 Time used:  0.00 sec
2023-03-29 20:38:30,458 		1872 of 10000 with 64.05% 	 Time used:  0.00 sec
2023-03-29 20:38:30,460 		1896 of 10000 with 64.35% 	 Time used:  0.00 sec
2023-03-29 20:38:30,463 		1920 of 10000 with 64.27% 	 Time used:  0.00 sec
2023-03-29 20:38:30,465 		1944 of 10000 with 64.25% 	 Time used:  0.00 sec
2023-03-29 20:38:30,467 		1968 of 10000 with 64.33% 	 Time used:  0.00 sec
2023-03-29 20:38:30,469 		1992 of 10000 with 64.26% 	 Time used:  0.00 sec
2023-03-29 20:38:30,472 		2016 of 10000 with 64.14% 	 Time used:  0.00 sec
2023-03-29 20:38:30,474 		2040 of 10000 with 63.97% 	 Time used:  0.00 sec
2023-03-29 20:38:30,476 		2064 of 10000 with 63.95% 	 Time used:  0.00 sec
2023-03-29 20:38:30,479 		2088 of 10000 with 63.79% 	 Time used:  0.00 sec
2023-03-29 20:38:30,481 		2112 of 10000 with 63.78% 	 Time used:  0.00 sec
2023-03-29 20:38:30,483 		2136 of 10000 with 63.76% 	 Time used:  0.00 sec
2023-03-29 20:38:30,485 		2160 of 10000 with 63.89% 	 Time used:  0.00 sec
2023-03-29 20:38:30,488 		2184 of 10000 with 63.87% 	 Time used:  0.00 sec
2023-03-29 20:38:30,490 		2208 of 10000 with 63.95% 	 Time used:  0.00 sec
2023-03-29 20:38:30,492 		2232 of 10000 with 63.93% 	 Time used:  0.00 sec
2023-03-29 20:38:30,494 		2256 of 10000 with 63.79% 	 Time used:  0.00 sec
2023-03-29 20:38:30,497 		2280 of 10000 with 63.68% 	 Time used:  0.00 sec
2023-03-29 20:38:30,499 		2304 of 10000 with 63.63% 	 Time used:  0.00 sec
2023-03-29 20:38:30,501 		2328 of 10000 with 63.62% 	 Time used:  0.00 sec
2023-03-29 20:38:30,504 		2352 of 10000 with 63.78% 	 Time used:  0.00 sec
2023-03-29 20:38:30,506 		2376 of 10000 with 63.76% 	 Time used:  0.00 sec
2023-03-29 20:38:30,508 		2400 of 10000 with 63.83% 	 Time used:  0.00 sec
2023-03-29 20:38:30,511 		2424 of 10000 with 63.82% 	 Time used:  0.00 sec
2023-03-29 20:38:30,513 		2448 of 10000 with 63.73% 	 Time used:  0.00 sec
2023-03-29 20:38:30,515 		2472 of 10000 with 63.79% 	 Time used:  0.00 sec
2023-03-29 20:38:30,517 		2496 of 10000 with 63.90% 	 Time used:  0.00 sec
2023-03-29 20:38:30,520 		2520 of 10000 with 63.77% 	 Time used:  0.00 sec
2023-03-29 20:38:30,522 		2544 of 10000 with 63.56% 	 Time used:  0.00 sec
2023-03-29 20:38:30,524 		2568 of 10000 with 63.59% 	 Time used:  0.00 sec
2023-03-29 20:38:30,527 		2592 of 10000 with 63.43% 	 Time used:  0.00 sec
2023-03-29 20:38:30,529 		2616 of 10000 with 63.38% 	 Time used:  0.00 sec
2023-03-29 20:38:30,531 		2640 of 10000 with 63.30% 	 Time used:  0.00 sec
2023-03-29 20:38:30,533 		2664 of 10000 with 63.33% 	 Time used:  0.00 sec
2023-03-29 20:38:30,536 		2688 of 10000 with 63.43% 	 Time used:  0.00 sec
2023-03-29 20:38:30,538 		2712 of 10000 with 63.42% 	 Time used:  0.00 sec
2023-03-29 20:38:30,540 		2736 of 10000 with 63.34% 	 Time used:  0.00 sec
2023-03-29 20:38:30,543 		2760 of 10000 with 63.33% 	 Time used:  0.00 sec
2023-03-29 20:38:30,545 		2784 of 10000 with 63.22% 	 Time used:  0.00 sec
2023-03-29 20:38:30,547 		2808 of 10000 with 63.21% 	 Time used:  0.00 sec
2023-03-29 20:38:30,549 		2832 of 10000 with 63.21% 	 Time used:  0.00 sec
2023-03-29 20:38:30,552 		2856 of 10000 with 63.10% 	 Time used:  0.00 sec
2023-03-29 20:38:30,554 		2880 of 10000 with 63.09% 	 Time used:  0.00 sec
2023-03-29 20:38:30,556 		2904 of 10000 with 63.12% 	 Time used:  0.00 sec
2023-03-29 20:38:30,558 		2928 of 10000 with 63.22% 	 Time used:  0.00 sec
2023-03-29 20:38:30,561 		2952 of 10000 with 63.35% 	 Time used:  0.00 sec
2023-03-29 20:38:30,563 		2976 of 10000 with 63.31% 	 Time used:  0.00 sec
2023-03-29 20:38:30,565 		3000 of 10000 with 63.23% 	 Time used:  0.00 sec
2023-03-29 20:38:30,568 		3024 of 10000 with 63.29% 	 Time used:  0.00 sec
2023-03-29 20:38:30,570 		3048 of 10000 with 63.22% 	 Time used:  0.00 sec
2023-03-29 20:38:30,572 		3072 of 10000 with 63.22% 	 Time used:  0.00 sec
2023-03-29 20:38:30,575 		3096 of 10000 with 63.08% 	 Time used:  0.00 sec
2023-03-29 20:38:30,577 		3120 of 10000 with 63.08% 	 Time used:  0.00 sec
2023-03-29 20:38:30,579 		3144 of 10000 with 63.14% 	 Time used:  0.00 sec
2023-03-29 20:38:30,581 		3168 of 10000 with 63.19% 	 Time used:  0.00 sec
2023-03-29 20:38:30,584 		3192 of 10000 with 63.22% 	 Time used:  0.00 sec
2023-03-29 20:38:30,586 		3216 of 10000 with 63.12% 	 Time used:  0.00 sec
2023-03-29 20:38:30,588 		3240 of 10000 with 63.09% 	 Time used:  0.00 sec
2023-03-29 20:38:30,590 		3264 of 10000 with 63.08% 	 Time used:  0.00 sec
2023-03-29 20:38:30,593 		3288 of 10000 with 63.02% 	 Time used:  0.00 sec
2023-03-29 20:38:30,595 		3312 of 10000 with 63.07% 	 Time used:  0.00 sec
2023-03-29 20:38:30,597 		3336 of 10000 with 62.98% 	 Time used:  0.00 sec
2023-03-29 20:38:30,600 		3360 of 10000 with 63.01% 	 Time used:  0.00 sec
2023-03-29 20:38:30,602 		3384 of 10000 with 62.91% 	 Time used:  0.00 sec
2023-03-29 20:38:30,604 		3408 of 10000 with 63.03% 	 Time used:  0.00 sec
2023-03-29 20:38:30,606 		3432 of 10000 with 62.94% 	 Time used:  0.00 sec
2023-03-29 20:38:30,609 		3456 of 10000 with 62.96% 	 Time used:  0.00 sec
2023-03-29 20:38:30,611 		3480 of 10000 with 63.05% 	 Time used:  0.00 sec
2023-03-29 20:38:30,613 		3504 of 10000 with 62.99% 	 Time used:  0.00 sec
2023-03-29 20:38:30,616 		3528 of 10000 with 62.90% 	 Time used:  0.00 sec
2023-03-29 20:38:30,618 		3552 of 10000 with 62.98% 	 Time used:  0.00 sec
2023-03-29 20:38:30,620 		3576 of 10000 with 63.00% 	 Time used:  0.00 sec
2023-03-29 20:38:30,622 		3600 of 10000 with 63.06% 	 Time used:  0.00 sec
2023-03-29 20:38:30,625 		3624 of 10000 with 62.97% 	 Time used:  0.00 sec
2023-03-29 20:38:30,627 		3648 of 10000 with 62.97% 	 Time used:  0.00 sec
2023-03-29 20:38:30,629 		3672 of 10000 with 63.07% 	 Time used:  0.00 sec
2023-03-29 20:38:30,632 		3696 of 10000 with 63.01% 	 Time used:  0.00 sec
2023-03-29 20:38:30,634 		3720 of 10000 with 62.98% 	 Time used:  0.00 sec
2023-03-29 20:38:30,636 		3744 of 10000 with 63.06% 	 Time used:  0.00 sec
2023-03-29 20:38:30,639 		3768 of 10000 with 63.06% 	 Time used:  0.00 sec
2023-03-29 20:38:30,641 		3792 of 10000 with 63.00% 	 Time used:  0.00 sec
2023-03-29 20:38:30,643 		3816 of 10000 with 63.10% 	 Time used:  0.00 sec
2023-03-29 20:38:30,645 		3840 of 10000 with 63.12% 	 Time used:  0.00 sec
2023-03-29 20:38:30,648 		3864 of 10000 with 63.07% 	 Time used:  0.00 sec
2023-03-29 20:38:30,650 		3888 of 10000 with 63.17% 	 Time used:  0.00 sec
2023-03-29 20:38:30,652 		3912 of 10000 with 63.11% 	 Time used:  0.00 sec
2023-03-29 20:38:30,654 		3936 of 10000 with 63.11% 	 Time used:  0.00 sec
2023-03-29 20:38:30,657 		3960 of 10000 with 63.13% 	 Time used:  0.00 sec
2023-03-29 20:38:30,659 		3984 of 10000 with 63.15% 	 Time used:  0.00 sec
2023-03-29 20:38:30,661 		4008 of 10000 with 63.10% 	 Time used:  0.00 sec
2023-03-29 20:38:30,664 		4032 of 10000 with 63.22% 	 Time used:  0.00 sec
2023-03-29 20:38:30,666 		4056 of 10000 with 63.21% 	 Time used:  0.00 sec
2023-03-29 20:38:30,668 		4080 of 10000 with 63.31% 	 Time used:  0.00 sec
2023-03-29 20:38:30,670 		4104 of 10000 with 63.28% 	 Time used:  0.00 sec
2023-03-29 20:38:30,673 		4128 of 10000 with 63.23% 	 Time used:  0.00 sec
2023-03-29 20:38:30,675 		4152 of 10000 with 63.22% 	 Time used:  0.00 sec
2023-03-29 20:38:30,677 		4176 of 10000 with 63.22% 	 Time used:  0.00 sec
2023-03-29 20:38:30,680 		4200 of 10000 with 63.33% 	 Time used:  0.00 sec
2023-03-29 20:38:30,682 		4224 of 10000 with 63.33% 	 Time used:  0.00 sec
2023-03-29 20:38:30,684 		4248 of 10000 with 63.44% 	 Time used:  0.00 sec
2023-03-29 20:38:30,686 		4272 of 10000 with 63.48% 	 Time used:  0.00 sec
2023-03-29 20:38:30,689 		4296 of 10000 with 63.50% 	 Time used:  0.00 sec
2023-03-29 20:38:30,691 		4320 of 10000 with 63.43% 	 Time used:  0.00 sec
2023-03-29 20:38:30,693 		4344 of 10000 with 63.44% 	 Time used:  0.00 sec
2023-03-29 20:38:30,696 		4368 of 10000 with 63.51% 	 Time used:  0.00 sec
2023-03-29 20:38:30,698 		4392 of 10000 with 63.59% 	 Time used:  0.00 sec
2023-03-29 20:38:30,700 		4416 of 10000 with 63.63% 	 Time used:  0.00 sec
2023-03-29 20:38:30,702 		4440 of 10000 with 63.63% 	 Time used:  0.00 sec
2023-03-29 20:38:30,705 		4464 of 10000 with 63.64% 	 Time used:  0.00 sec
2023-03-29 20:38:30,707 		4488 of 10000 with 63.64% 	 Time used:  0.00 sec
2023-03-29 20:38:30,709 		4512 of 10000 with 63.63% 	 Time used:  0.00 sec
2023-03-29 20:38:30,712 		4536 of 10000 with 63.62% 	 Time used:  0.00 sec
2023-03-29 20:38:30,714 		4560 of 10000 with 63.60% 	 Time used:  0.00 sec
2023-03-29 20:38:30,716 		4584 of 10000 with 63.61% 	 Time used:  0.00 sec
2023-03-29 20:38:30,718 		4608 of 10000 with 63.52% 	 Time used:  0.00 sec
2023-03-29 20:38:30,721 		4632 of 10000 with 63.47% 	 Time used:  0.00 sec
2023-03-29 20:38:30,723 		4656 of 10000 with 63.49% 	 Time used:  0.00 sec
2023-03-29 20:38:30,725 		4680 of 10000 with 63.57% 	 Time used:  0.00 sec
2023-03-29 20:38:30,727 		4704 of 10000 with 63.58% 	 Time used:  0.00 sec
2023-03-29 20:38:30,730 		4728 of 10000 with 63.58% 	 Time used:  0.00 sec
2023-03-29 20:38:30,732 		4752 of 10000 with 63.55% 	 Time used:  0.00 sec
2023-03-29 20:38:30,734 		4776 of 10000 with 63.55% 	 Time used:  0.00 sec
2023-03-29 20:38:30,737 		4800 of 10000 with 63.58% 	 Time used:  0.00 sec
2023-03-29 20:38:30,739 		4824 of 10000 with 63.58% 	 Time used:  0.00 sec
2023-03-29 20:38:30,741 		4848 of 10000 with 63.57% 	 Time used:  0.00 sec
2023-03-29 20:38:30,744 		4872 of 10000 with 63.67% 	 Time used:  0.00 sec
2023-03-29 20:38:30,746 		4896 of 10000 with 63.66% 	 Time used:  0.00 sec
2023-03-29 20:38:30,748 		4920 of 10000 with 63.70% 	 Time used:  0.00 sec
2023-03-29 20:38:30,750 		4944 of 10000 with 63.73% 	 Time used:  0.00 sec
2023-03-29 20:38:30,753 		4968 of 10000 with 63.75% 	 Time used:  0.00 sec
2023-03-29 20:38:30,755 		4992 of 10000 with 63.72% 	 Time used:  0.00 sec
2023-03-29 20:38:30,757 		5016 of 10000 with 63.76% 	 Time used:  0.00 sec
2023-03-29 20:38:30,760 		5040 of 10000 with 63.73% 	 Time used:  0.00 sec
2023-03-29 20:38:30,762 		5064 of 10000 with 63.72% 	 Time used:  0.00 sec
2023-03-29 20:38:30,764 		5088 of 10000 with 63.76% 	 Time used:  0.00 sec
2023-03-29 20:38:30,766 		5112 of 10000 with 63.73% 	 Time used:  0.00 sec
2023-03-29 20:38:30,769 		5136 of 10000 with 63.69% 	 Time used:  0.00 sec
2023-03-29 20:38:30,771 		5160 of 10000 with 63.70% 	 Time used:  0.00 sec
2023-03-29 20:38:30,773 		5184 of 10000 with 63.70% 	 Time used:  0.00 sec
2023-03-29 20:38:30,775 		5208 of 10000 with 63.61% 	 Time used:  0.00 sec
2023-03-29 20:38:30,778 		5232 of 10000 with 63.59% 	 Time used:  0.00 sec
2023-03-29 20:38:30,780 		5256 of 10000 with 63.60% 	 Time used:  0.00 sec
2023-03-29 20:38:30,782 		5280 of 10000 with 63.58% 	 Time used:  0.00 sec
2023-03-29 20:38:30,785 		5304 of 10000 with 63.63% 	 Time used:  0.00 sec
2023-03-29 20:38:30,787 		5328 of 10000 with 63.55% 	 Time used:  0.00 sec
2023-03-29 20:38:30,789 		5352 of 10000 with 63.49% 	 Time used:  0.00 sec
2023-03-29 20:38:30,791 		5376 of 10000 with 63.45% 	 Time used:  0.00 sec
2023-03-29 20:38:30,794 		5400 of 10000 with 63.37% 	 Time used:  0.00 sec
2023-03-29 20:38:30,796 		5424 of 10000 with 63.31% 	 Time used:  0.00 sec
2023-03-29 20:38:30,798 		5448 of 10000 with 63.33% 	 Time used:  0.00 sec
2023-03-29 20:38:30,801 		5472 of 10000 with 63.32% 	 Time used:  0.00 sec
2023-03-29 20:38:30,803 		5496 of 10000 with 63.34% 	 Time used:  0.00 sec
2023-03-29 20:38:30,805 		5520 of 10000 with 63.33% 	 Time used:  0.00 sec
2023-03-29 20:38:30,807 		5544 of 10000 with 63.35% 	 Time used:  0.00 sec
2023-03-29 20:38:30,810 		5568 of 10000 with 63.33% 	 Time used:  0.00 sec
2023-03-29 20:38:30,812 		5592 of 10000 with 63.32% 	 Time used:  0.00 sec
2023-03-29 20:38:30,814 		5616 of 10000 with 63.35% 	 Time used:  0.00 sec
2023-03-29 20:38:30,817 		5640 of 10000 with 63.37% 	 Time used:  0.00 sec
2023-03-29 20:38:30,819 		5664 of 10000 with 63.29% 	 Time used:  0.00 sec
2023-03-29 20:38:30,821 		5688 of 10000 with 63.34% 	 Time used:  0.00 sec
2023-03-29 20:38:30,823 		5712 of 10000 with 63.43% 	 Time used:  0.00 sec
2023-03-29 20:38:30,826 		5736 of 10000 with 63.49% 	 Time used:  0.00 sec
2023-03-29 20:38:30,828 		5760 of 10000 with 63.47% 	 Time used:  0.00 sec
2023-03-29 20:38:30,830 		5784 of 10000 with 63.52% 	 Time used:  0.00 sec
2023-03-29 20:38:30,832 		5808 of 10000 with 63.52% 	 Time used:  0.00 sec
2023-03-29 20:38:30,835 		5832 of 10000 with 63.46% 	 Time used:  0.00 sec
2023-03-29 20:38:30,837 		5856 of 10000 with 63.39% 	 Time used:  0.00 sec
2023-03-29 20:38:30,839 		5880 of 10000 with 63.35% 	 Time used:  0.00 sec
2023-03-29 20:38:30,842 		5904 of 10000 with 63.31% 	 Time used:  0.00 sec
2023-03-29 20:38:30,844 		5928 of 10000 with 63.26% 	 Time used:  0.00 sec
2023-03-29 20:38:30,846 		5952 of 10000 with 63.29% 	 Time used:  0.00 sec
2023-03-29 20:38:30,848 		5976 of 10000 with 63.27% 	 Time used:  0.00 sec
2023-03-29 20:38:30,851 		6000 of 10000 with 63.25% 	 Time used:  0.00 sec
2023-03-29 20:38:30,853 		6024 of 10000 with 63.20% 	 Time used:  0.00 sec
2023-03-29 20:38:30,855 		6048 of 10000 with 63.18% 	 Time used:  0.00 sec
2023-03-29 20:38:30,858 		6072 of 10000 with 63.19% 	 Time used:  0.00 sec
2023-03-29 20:38:30,860 		6096 of 10000 with 63.17% 	 Time used:  0.00 sec
2023-03-29 20:38:30,862 		6120 of 10000 with 63.25% 	 Time used:  0.00 sec
2023-03-29 20:38:30,865 		6144 of 10000 with 63.15% 	 Time used:  0.00 sec
2023-03-29 20:38:30,867 		6168 of 10000 with 63.13% 	 Time used:  0.00 sec
2023-03-29 20:38:30,869 		6192 of 10000 with 63.18% 	 Time used:  0.00 sec
2023-03-29 20:38:30,871 		6216 of 10000 with 63.18% 	 Time used:  0.00 sec
2023-03-29 20:38:30,874 		6240 of 10000 with 63.17% 	 Time used:  0.00 sec
2023-03-29 20:38:30,876 		6264 of 10000 with 63.25% 	 Time used:  0.00 sec
2023-03-29 20:38:30,878 		6288 of 10000 with 63.28% 	 Time used:  0.00 sec
2023-03-29 20:38:30,880 		6312 of 10000 with 63.31% 	 Time used:  0.00 sec
2023-03-29 20:38:30,883 		6336 of 10000 with 63.35% 	 Time used:  0.00 sec
2023-03-29 20:38:30,885 		6360 of 10000 with 63.43% 	 Time used:  0.00 sec
2023-03-29 20:38:30,887 		6384 of 10000 with 63.39% 	 Time used:  0.00 sec
2023-03-29 20:38:30,890 		6408 of 10000 with 63.37% 	 Time used:  0.00 sec
2023-03-29 20:38:30,892 		6432 of 10000 with 63.36% 	 Time used:  0.00 sec
2023-03-29 20:38:30,894 		6456 of 10000 with 63.32% 	 Time used:  0.00 sec
2023-03-29 20:38:30,896 		6480 of 10000 with 63.36% 	 Time used:  0.00 sec
2023-03-29 20:38:30,899 		6504 of 10000 with 63.33% 	 Time used:  0.00 sec
2023-03-29 20:38:30,901 		6528 of 10000 with 63.39% 	 Time used:  0.00 sec
2023-03-29 20:38:30,903 		6552 of 10000 with 63.37% 	 Time used:  0.00 sec
2023-03-29 20:38:30,906 		6576 of 10000 with 63.32% 	 Time used:  0.00 sec
2023-03-29 20:38:30,908 		6600 of 10000 with 63.30% 	 Time used:  0.00 sec
2023-03-29 20:38:30,910 		6624 of 10000 with 63.35% 	 Time used:  0.00 sec
2023-03-29 20:38:30,912 		6648 of 10000 with 63.34% 	 Time used:  0.00 sec
2023-03-29 20:38:30,915 		6672 of 10000 with 63.31% 	 Time used:  0.00 sec
2023-03-29 20:38:30,917 		6696 of 10000 with 63.31% 	 Time used:  0.00 sec
2023-03-29 20:38:30,919 		6720 of 10000 with 63.30% 	 Time used:  0.00 sec
2023-03-29 20:38:30,922 		6744 of 10000 with 63.30% 	 Time used:  0.00 sec
2023-03-29 20:38:30,924 		6768 of 10000 with 63.27% 	 Time used:  0.00 sec
2023-03-29 20:38:30,926 		6792 of 10000 with 63.24% 	 Time used:  0.00 sec
2023-03-29 20:38:30,928 		6816 of 10000 with 63.25% 	 Time used:  0.00 sec
2023-03-29 20:38:30,931 		6840 of 10000 with 63.25% 	 Time used:  0.00 sec
2023-03-29 20:38:30,933 		6864 of 10000 with 63.21% 	 Time used:  0.00 sec
2023-03-29 20:38:30,935 		6888 of 10000 with 63.14% 	 Time used:  0.00 sec
2023-03-29 20:38:30,938 		6912 of 10000 with 63.11% 	 Time used:  0.00 sec
2023-03-29 20:38:30,940 		6936 of 10000 with 63.05% 	 Time used:  0.00 sec
2023-03-29 20:38:30,942 		6960 of 10000 with 63.02% 	 Time used:  0.00 sec
2023-03-29 20:38:30,944 		6984 of 10000 with 62.96% 	 Time used:  0.00 sec
2023-03-29 20:38:30,947 		7008 of 10000 with 62.91% 	 Time used:  0.00 sec
2023-03-29 20:38:30,949 		7032 of 10000 with 62.91% 	 Time used:  0.00 sec
2023-03-29 20:38:30,951 		7056 of 10000 with 62.85% 	 Time used:  0.00 sec
2023-03-29 20:38:30,953 		7080 of 10000 with 62.85% 	 Time used:  0.00 sec
2023-03-29 20:38:30,956 		7104 of 10000 with 62.87% 	 Time used:  0.00 sec
2023-03-29 20:38:30,958 		7128 of 10000 with 62.82% 	 Time used:  0.00 sec
2023-03-29 20:38:30,960 		7152 of 10000 with 62.82% 	 Time used:  0.00 sec
2023-03-29 20:38:30,963 		7176 of 10000 with 62.88% 	 Time used:  0.00 sec
2023-03-29 20:38:30,965 		7200 of 10000 with 62.89% 	 Time used:  0.00 sec
2023-03-29 20:38:30,967 		7224 of 10000 with 62.87% 	 Time used:  0.00 sec
2023-03-29 20:38:30,970 		7248 of 10000 with 62.86% 	 Time used:  0.00 sec
2023-03-29 20:38:30,972 		7272 of 10000 with 62.86% 	 Time used:  0.00 sec
2023-03-29 20:38:30,974 		7296 of 10000 with 62.84% 	 Time used:  0.00 sec
2023-03-29 20:38:30,976 		7320 of 10000 with 62.90% 	 Time used:  0.00 sec
2023-03-29 20:38:30,979 		7344 of 10000 with 62.96% 	 Time used:  0.00 sec
2023-03-29 20:38:30,981 		7368 of 10000 with 63.02% 	 Time used:  0.00 sec
2023-03-29 20:38:30,983 		7392 of 10000 with 63.05% 	 Time used:  0.00 sec
2023-03-29 20:38:30,985 		7416 of 10000 with 62.99% 	 Time used:  0.00 sec
2023-03-29 20:38:30,988 		7440 of 10000 with 62.96% 	 Time used:  0.00 sec
2023-03-29 20:38:30,990 		7464 of 10000 with 62.89% 	 Time used:  0.00 sec
2023-03-29 20:38:30,992 		7488 of 10000 with 62.91% 	 Time used:  0.00 sec
2023-03-29 20:38:30,995 		7512 of 10000 with 62.91% 	 Time used:  0.00 sec
2023-03-29 20:38:30,997 		7536 of 10000 with 62.92% 	 Time used:  0.00 sec
2023-03-29 20:38:30,999 		7560 of 10000 with 62.90% 	 Time used:  0.00 sec
2023-03-29 20:38:31,001 		7584 of 10000 with 62.92% 	 Time used:  0.00 sec
2023-03-29 20:38:31,004 		7608 of 10000 with 62.92% 	 Time used:  0.00 sec
2023-03-29 20:38:31,006 		7632 of 10000 with 62.98% 	 Time used:  0.00 sec
2023-03-29 20:38:31,008 		7656 of 10000 with 63.01% 	 Time used:  0.00 sec
2023-03-29 20:38:31,011 		7680 of 10000 with 62.99% 	 Time used:  0.00 sec
2023-03-29 20:38:31,013 		7704 of 10000 with 63.06% 	 Time used:  0.00 sec
2023-03-29 20:38:31,015 		7728 of 10000 with 63.06% 	 Time used:  0.00 sec
2023-03-29 20:38:31,017 		7752 of 10000 with 63.04% 	 Time used:  0.00 sec
2023-03-29 20:38:31,020 		7776 of 10000 with 63.07% 	 Time used:  0.00 sec
2023-03-29 20:38:31,022 		7800 of 10000 with 63.00% 	 Time used:  0.00 sec
2023-03-29 20:38:31,024 		7824 of 10000 with 63.02% 	 Time used:  0.00 sec
2023-03-29 20:38:31,027 		7848 of 10000 with 63.00% 	 Time used:  0.00 sec
2023-03-29 20:38:31,029 		7872 of 10000 with 63.02% 	 Time used:  0.00 sec
2023-03-29 20:38:31,031 		7896 of 10000 with 63.06% 	 Time used:  0.00 sec
2023-03-29 20:38:31,033 		7920 of 10000 with 63.01% 	 Time used:  0.00 sec
2023-03-29 20:38:31,036 		7944 of 10000 with 63.00% 	 Time used:  0.00 sec
2023-03-29 20:38:31,038 		7968 of 10000 with 62.96% 	 Time used:  0.00 sec
2023-03-29 20:38:31,040 		7992 of 10000 with 62.95% 	 Time used:  0.00 sec
2023-03-29 20:38:31,043 		8016 of 10000 with 62.94% 	 Time used:  0.00 sec
2023-03-29 20:38:31,045 		8040 of 10000 with 62.95% 	 Time used:  0.00 sec
2023-03-29 20:38:31,047 		8064 of 10000 with 62.91% 	 Time used:  0.00 sec
2023-03-29 20:38:31,049 		8088 of 10000 with 62.88% 	 Time used:  0.00 sec
2023-03-29 20:38:31,052 		8112 of 10000 with 62.91% 	 Time used:  0.00 sec
2023-03-29 20:38:31,054 		8136 of 10000 with 62.89% 	 Time used:  0.00 sec
2023-03-29 20:38:31,056 		8160 of 10000 with 62.89% 	 Time used:  0.00 sec
2023-03-29 20:38:31,058 		8184 of 10000 with 62.84% 	 Time used:  0.00 sec
2023-03-29 20:38:31,061 		8208 of 10000 with 62.80% 	 Time used:  0.00 sec
2023-03-29 20:38:31,063 		8232 of 10000 with 62.82% 	 Time used:  0.00 sec
2023-03-29 20:38:31,065 		8256 of 10000 with 62.79% 	 Time used:  0.00 sec
2023-03-29 20:38:31,068 		8280 of 10000 with 62.79% 	 Time used:  0.00 sec
2023-03-29 20:38:31,070 		8304 of 10000 with 62.75% 	 Time used:  0.00 sec
2023-03-29 20:38:31,072 		8328 of 10000 with 62.74% 	 Time used:  0.00 sec
2023-03-29 20:38:31,074 		8352 of 10000 with 62.76% 	 Time used:  0.00 sec
2023-03-29 20:38:31,077 		8376 of 10000 with 62.75% 	 Time used:  0.00 sec
2023-03-29 20:38:31,079 		8400 of 10000 with 62.77% 	 Time used:  0.00 sec
2023-03-29 20:38:31,081 		8424 of 10000 with 62.74% 	 Time used:  0.00 sec
2023-03-29 20:38:31,084 		8448 of 10000 with 62.74% 	 Time used:  0.00 sec
2023-03-29 20:38:31,086 		8472 of 10000 with 62.76% 	 Time used:  0.00 sec
2023-03-29 20:38:31,088 		8496 of 10000 with 62.76% 	 Time used:  0.00 sec
2023-03-29 20:38:31,090 		8520 of 10000 with 62.78% 	 Time used:  0.00 sec
2023-03-29 20:38:31,093 		8544 of 10000 with 62.78% 	 Time used:  0.00 sec
2023-03-29 20:38:31,095 		8568 of 10000 with 62.83% 	 Time used:  0.00 sec
2023-03-29 20:38:31,097 		8592 of 10000 with 62.81% 	 Time used:  0.00 sec
2023-03-29 20:38:31,100 		8616 of 10000 with 62.86% 	 Time used:  0.00 sec
2023-03-29 20:38:31,102 		8640 of 10000 with 62.81% 	 Time used:  0.00 sec
2023-03-29 20:38:31,104 		8664 of 10000 with 62.82% 	 Time used:  0.00 sec
2023-03-29 20:38:31,106 		8688 of 10000 with 62.80% 	 Time used:  0.00 sec
2023-03-29 20:38:31,109 		8712 of 10000 with 62.82% 	 Time used:  0.00 sec
2023-03-29 20:38:31,111 		8736 of 10000 with 62.80% 	 Time used:  0.00 sec
2023-03-29 20:38:31,113 		8760 of 10000 with 62.80% 	 Time used:  0.00 sec
2023-03-29 20:38:31,116 		8784 of 10000 with 62.84% 	 Time used:  0.00 sec
2023-03-29 20:38:31,118 		8808 of 10000 with 62.86% 	 Time used:  0.00 sec
2023-03-29 20:38:31,120 		8832 of 10000 with 62.87% 	 Time used:  0.00 sec
2023-03-29 20:38:31,122 		8856 of 10000 with 62.86% 	 Time used:  0.00 sec
2023-03-29 20:38:31,125 		8880 of 10000 with 62.85% 	 Time used:  0.00 sec
2023-03-29 20:38:31,127 		8904 of 10000 with 62.85% 	 Time used:  0.00 sec
2023-03-29 20:38:31,129 		8928 of 10000 with 62.88% 	 Time used:  0.00 sec
2023-03-29 20:38:31,131 		8952 of 10000 with 62.87% 	 Time used:  0.00 sec
2023-03-29 20:38:31,134 		8976 of 10000 with 62.88% 	 Time used:  0.00 sec
2023-03-29 20:38:31,136 		9000 of 10000 with 62.87% 	 Time used:  0.00 sec
2023-03-29 20:38:31,138 		9024 of 10000 with 62.87% 	 Time used:  0.00 sec
2023-03-29 20:38:31,141 		9048 of 10000 with 62.82% 	 Time used:  0.00 sec
2023-03-29 20:38:31,143 		9072 of 10000 with 62.81% 	 Time used:  0.00 sec
2023-03-29 20:38:31,145 		9096 of 10000 with 62.84% 	 Time used:  0.00 sec
2023-03-29 20:38:31,148 		9120 of 10000 with 62.86% 	 Time used:  0.00 sec
2023-03-29 20:38:31,150 		9144 of 10000 with 62.85% 	 Time used:  0.00 sec
2023-03-29 20:38:31,152 		9168 of 10000 with 62.86% 	 Time used:  0.00 sec
2023-03-29 20:38:31,154 		9192 of 10000 with 62.87% 	 Time used:  0.00 sec
2023-03-29 20:38:31,157 		9216 of 10000 with 62.89% 	 Time used:  0.00 sec
2023-03-29 20:38:31,159 		9240 of 10000 with 62.88% 	 Time used:  0.00 sec
2023-03-29 20:38:31,161 		9264 of 10000 with 62.87% 	 Time used:  0.00 sec
2023-03-29 20:38:31,164 		9288 of 10000 with 62.88% 	 Time used:  0.00 sec
2023-03-29 20:38:31,166 		9312 of 10000 with 62.79% 	 Time used:  0.00 sec
2023-03-29 20:38:31,168 		9336 of 10000 with 62.84% 	 Time used:  0.00 sec
2023-03-29 20:38:31,170 		9360 of 10000 with 62.82% 	 Time used:  0.00 sec
2023-03-29 20:38:31,173 		9384 of 10000 with 62.80% 	 Time used:  0.00 sec
2023-03-29 20:38:31,175 		9408 of 10000 with 62.79% 	 Time used:  0.00 sec
2023-03-29 20:38:31,177 		9432 of 10000 with 62.79% 	 Time used:  0.00 sec
2023-03-29 20:38:31,179 		9456 of 10000 with 62.75% 	 Time used:  0.00 sec
2023-03-29 20:38:31,182 		9480 of 10000 with 62.75% 	 Time used:  0.00 sec
2023-03-29 20:38:31,184 		9504 of 10000 with 62.75% 	 Time used:  0.00 sec
2023-03-29 20:38:31,186 		9528 of 10000 with 62.73% 	 Time used:  0.00 sec
2023-03-29 20:38:31,188 		9552 of 10000 with 62.73% 	 Time used:  0.00 sec
2023-03-29 20:38:31,191 		9576 of 10000 with 62.77% 	 Time used:  0.00 sec
2023-03-29 20:38:31,193 		9600 of 10000 with 62.81% 	 Time used:  0.00 sec
2023-03-29 20:38:31,195 		9624 of 10000 with 62.80% 	 Time used:  0.00 sec
2023-03-29 20:38:31,198 		9648 of 10000 with 62.81% 	 Time used:  0.00 sec
2023-03-29 20:38:31,200 		9672 of 10000 with 62.86% 	 Time used:  0.00 sec
2023-03-29 20:38:31,202 		9696 of 10000 with 62.87% 	 Time used:  0.00 sec
2023-03-29 20:38:31,204 		9720 of 10000 with 62.86% 	 Time used:  0.00 sec
2023-03-29 20:38:31,207 		9744 of 10000 with 62.86% 	 Time used:  0.00 sec
2023-03-29 20:38:31,209 		9768 of 10000 with 62.84% 	 Time used:  0.00 sec
2023-03-29 20:38:31,211 		9792 of 10000 with 62.83% 	 Time used:  0.00 sec
2023-03-29 20:38:31,214 		9816 of 10000 with 62.83% 	 Time used:  0.00 sec
2023-03-29 20:38:31,216 		9840 of 10000 with 62.82% 	 Time used:  0.00 sec
2023-03-29 20:38:31,218 		9864 of 10000 with 62.80% 	 Time used:  0.00 sec
2023-03-29 20:38:31,220 		9888 of 10000 with 62.75% 	 Time used:  0.00 sec
2023-03-29 20:38:31,223 		9912 of 10000 with 62.73% 	 Time used:  0.00 sec
2023-03-29 20:38:31,225 		9936 of 10000 with 62.72% 	 Time used:  0.00 sec
2023-03-29 20:38:31,227 		9960 of 10000 with 62.73% 	 Time used:  0.00 sec
2023-03-29 20:38:31,229 		9984 of 10000 with 62.68% 	 Time used:  0.00 sec
2023-03-29 20:38:31,232 		10000 of 10000 with 62.66% 	 Time used:  0.00 sec
2023-03-29 20:38:31,232 
2023-03-29 20:38:31,233 			Learning rate: weights:   1.000e-03    
2023-03-29 20:38:31,233 			Last test performance: 62.66%
2023-03-29 20:38:31,233 ----------------
2023-03-29 20:38:31,413   14  =>  0    		Training 486 pattern with 59.17% 	Forward time: 	 0.16 sec
2023-03-29 20:38:31,413 			Loss:    5.019e-02    			Backward time: 	 0.01 sec 
2023-03-29 20:38:31,454 			Learning rate: weights:   1.000e-03    
2023-03-29 20:38:31,454 			Last test performance: 62.66%
2023-03-29 20:38:31,454 ----------------
2023-03-29 20:38:31,811   14  =>  1    		Training 486 pattern with 60.83% 	Forward time: 	 0.34 sec
2023-03-29 20:38:31,811 			Loss:    4.779e-02    			Backward time: 	 0.01 sec 
2023-03-29 20:38:31,866 			Learning rate: weights:   1.000e-03    
2023-03-29 20:38:31,866 			Last test performance: 62.66%
2023-03-29 20:38:31,866 ----------------
2023-03-29 20:38:32,176   14  =>  2    		Training 486 pattern with 62.29% 	Forward time: 	 0.29 sec
2023-03-29 20:38:32,176 			Loss:    4.563e-02    			Backward time: 	 0.01 sec 
2023-03-29 20:38:32,280 			Learning rate: weights:   1.000e-03    
2023-03-29 20:38:32,280 			Last test performance: 62.66%
2023-03-29 20:38:32,280 ----------------
2023-03-29 20:38:32,606   14  =>  3    		Training 486 pattern with 62.50% 	Forward time: 	 0.31 sec
2023-03-29 20:38:32,606 			Loss:    4.686e-02    			Backward time: 	 0.01 sec 
2023-03-29 20:38:32,783 			Learning rate: weights:   1.000e-03    
2023-03-29 20:38:32,784 			Last test performance: 62.66%
2023-03-29 20:38:32,784 ----------------
2023-03-29 20:38:33,037   14  =>  4    		Training 486 pattern with 62.29% 	Forward time: 	 0.24 sec
2023-03-29 20:38:33,037 			Loss:    4.691e-02    			Backward time: 	 0.01 sec 
2023-03-29 20:38:33,130 			Learning rate: weights:   1.000e-03    
2023-03-29 20:38:33,130 			Last test performance: 62.66%
2023-03-29 20:38:33,130 ----------------
2023-03-29 20:38:33,424   14  =>  5    		Training 486 pattern with 62.71% 	Forward time: 	 0.28 sec
2023-03-29 20:38:33,424 			Loss:    4.679e-02    			Backward time: 	 0.01 sec 
2023-03-29 20:38:33,479 			Learning rate: weights:   1.000e-03    
2023-03-29 20:38:33,479 			Last test performance: 62.66%
2023-03-29 20:38:33,479 ----------------
2023-03-29 20:38:33,847   14  =>  6    		Training 486 pattern with 62.08% 	Forward time: 	 0.35 sec
2023-03-29 20:38:33,847 			Loss:    4.481e-02    			Backward time: 	 0.01 sec 
2023-03-29 20:38:33,982 			Learning rate: weights:   1.000e-03    
2023-03-29 20:38:33,982 			Last test performance: 62.66%
2023-03-29 20:38:33,983 ----------------
2023-03-29 20:38:34,308   14  =>  7    		Training 486 pattern with 58.75% 	Forward time: 	 0.31 sec
2023-03-29 20:38:34,309 			Loss:    4.840e-02    			Backward time: 	 0.01 sec 
2023-03-29 20:38:34,390 			Learning rate: weights:   1.000e-03    
2023-03-29 20:38:34,390 			Last test performance: 62.66%
2023-03-29 20:38:34,390 ----------------
2023-03-29 20:38:34,845   14  =>  8    		Training 486 pattern with 60.42% 	Forward time: 	 0.44 sec
2023-03-29 20:38:34,846 			Loss:    4.650e-02    			Backward time: 	 0.01 sec 
2023-03-29 20:38:34,893 			Learning rate: weights:   1.000e-03    
2023-03-29 20:38:34,893 			Last test performance: 62.66%
2023-03-29 20:38:34,893 ----------------
2023-03-29 20:38:35,143   14  =>  9    		Training 486 pattern with 67.92% 	Forward time: 	 0.24 sec
2023-03-29 20:38:35,143 			Loss:    4.091e-02    			Backward time: 	 0.01 sec 
2023-03-29 20:38:35,186 			Learning rate: weights:   1.000e-03    
2023-03-29 20:38:35,186 			Last test performance: 62.66%
2023-03-29 20:38:35,186 ----------------
2023-03-29 20:38:35,475   14  =>  10   		Training 486 pattern with 61.88% 	Forward time: 	 0.27 sec
2023-03-29 20:38:35,475 			Loss:    4.655e-02    			Backward time: 	 0.01 sec 
2023-03-29 20:38:35,527 			Learning rate: weights:   1.000e-03    
2023-03-29 20:38:35,527 			Last test performance: 62.66%
2023-03-29 20:38:35,527 ----------------
2023-03-29 20:38:35,799   14  =>  11   		Training 486 pattern with 63.75% 	Forward time: 	 0.25 sec
2023-03-29 20:38:35,799 			Loss:    4.448e-02    			Backward time: 	 0.01 sec 
2023-03-29 20:38:35,855 			Learning rate: weights:   1.000e-03    
2023-03-29 20:38:35,855 			Last test performance: 62.66%
2023-03-29 20:38:35,855 ----------------
2023-03-29 20:38:36,198   14  =>  12   		Training 486 pattern with 58.96% 	Forward time: 	 0.32 sec
2023-03-29 20:38:36,198 			Loss:    4.779e-02    			Backward time: 	 0.01 sec 
2023-03-29 20:38:36,238 			Learning rate: weights:   1.000e-03    
2023-03-29 20:38:36,238 			Last test performance: 62.66%
2023-03-29 20:38:36,238 ----------------
2023-03-29 20:38:36,520   14  =>  13   		Training 486 pattern with 63.12% 	Forward time: 	 0.26 sec
2023-03-29 20:38:36,520 			Loss:    4.330e-02    			Backward time: 	 0.01 sec 
2023-03-29 20:38:36,579 			Learning rate: weights:   1.000e-03    
2023-03-29 20:38:36,579 			Last test performance: 62.66%
2023-03-29 20:38:36,579 ----------------
2023-03-29 20:38:36,842   14  =>  14   		Training 486 pattern with 62.71% 	Forward time: 	 0.24 sec
2023-03-29 20:38:36,842 			Loss:    4.485e-02    			Backward time: 	 0.01 sec 
2023-03-29 20:38:36,882 			Learning rate: weights:   1.000e-03    
2023-03-29 20:38:36,882 			Last test performance: 62.66%
2023-03-29 20:38:36,882 ----------------
2023-03-29 20:38:37,269   14  =>  15   		Training 486 pattern with 60.62% 	Forward time: 	 0.37 sec
2023-03-29 20:38:37,269 			Loss:    4.641e-02    			Backward time: 	 0.01 sec 
2023-03-29 20:38:37,310 			Learning rate: weights:   1.000e-03    
2023-03-29 20:38:37,310 			Last test performance: 62.66%
2023-03-29 20:38:37,310 ----------------
2023-03-29 20:38:37,583   14  =>  16   		Training 486 pattern with 61.67% 	Forward time: 	 0.26 sec
2023-03-29 20:38:37,583 			Loss:    4.686e-02    			Backward time: 	 0.01 sec 
2023-03-29 20:38:37,643 			Learning rate: weights:   1.000e-03    
2023-03-29 20:38:37,643 			Last test performance: 62.66%
2023-03-29 20:38:37,643 ----------------
2023-03-29 20:38:37,951   14  =>  17   		Training 486 pattern with 62.29% 	Forward time: 	 0.29 sec
2023-03-29 20:38:37,951 			Loss:    5.026e-02    			Backward time: 	 0.01 sec 
2023-03-29 20:38:38,005 			Learning rate: weights:   1.000e-03    
2023-03-29 20:38:38,005 			Last test performance: 62.66%
2023-03-29 20:38:38,005 ----------------
2023-03-29 20:38:38,293   14  =>  18   		Training 486 pattern with 64.17% 	Forward time: 	 0.27 sec
2023-03-29 20:38:38,293 			Loss:    4.436e-02    			Backward time: 	 0.01 sec 
2023-03-29 20:38:38,344 			Learning rate: weights:   1.000e-03    
2023-03-29 20:38:38,344 			Last test performance: 62.66%
2023-03-29 20:38:38,344 ----------------
2023-03-29 20:38:38,687   14  =>  19   		Training 486 pattern with 61.67% 	Forward time: 	 0.32 sec
2023-03-29 20:38:38,688 			Loss:    4.698e-02    			Backward time: 	 0.01 sec 
2023-03-29 20:38:38,745 			Learning rate: weights:   1.000e-03    
2023-03-29 20:38:38,745 			Last test performance: 62.66%
2023-03-29 20:38:38,745 ----------------
2023-03-29 20:38:39,082   14  =>  20   		Training 486 pattern with 64.17% 	Forward time: 	 0.32 sec
2023-03-29 20:38:39,083 			Loss:    4.442e-02    			Backward time: 	 0.01 sec 
2023-03-29 20:38:39,209 			Learning rate: weights:   1.000e-03    
2023-03-29 20:38:39,209 			Last test performance: 62.66%
2023-03-29 20:38:39,209 ----------------
2023-03-29 20:38:39,452   14  =>  21   		Training 486 pattern with 61.67% 	Forward time: 	 0.23 sec
2023-03-29 20:38:39,452 			Loss:    4.253e-02    			Backward time: 	 0.01 sec 
2023-03-29 20:38:39,545 			Learning rate: weights:   1.000e-03    
2023-03-29 20:38:39,545 			Last test performance: 62.66%
2023-03-29 20:38:39,545 ----------------
2023-03-29 20:38:39,849   14  =>  22   		Training 486 pattern with 60.83% 	Forward time: 	 0.28 sec
2023-03-29 20:38:39,849 			Loss:    4.626e-02    			Backward time: 	 0.01 sec 
2023-03-29 20:38:40,027 			Learning rate: weights:   1.000e-03    
2023-03-29 20:38:40,027 			Last test performance: 62.66%
2023-03-29 20:38:40,027 ----------------
2023-03-29 20:38:40,267   14  =>  23   		Training 486 pattern with 58.54% 	Forward time: 	 0.23 sec
2023-03-29 20:38:40,267 			Loss:    4.659e-02    			Backward time: 	 0.01 sec 
2023-03-29 20:38:40,318 			Learning rate: weights:   1.000e-03    
2023-03-29 20:38:40,318 			Last test performance: 62.66%
2023-03-29 20:38:40,318 ----------------
2023-03-29 20:38:40,667   14  =>  24   		Training 486 pattern with 61.25% 	Forward time: 	 0.33 sec
2023-03-29 20:38:40,667 			Loss:    4.842e-02    			Backward time: 	 0.01 sec 
2023-03-29 20:38:40,724 			Learning rate: weights:   1.000e-03    
2023-03-29 20:38:40,725 			Last test performance: 62.66%
2023-03-29 20:38:40,725 ----------------
2023-03-29 20:38:41,297   14  =>  25   		Training 486 pattern with 60.42% 	Forward time: 	 0.55 sec
2023-03-29 20:38:41,297 			Loss:    4.539e-02    			Backward time: 	 0.01 sec 
2023-03-29 20:38:41,354 			Learning rate: weights:   1.000e-03    
2023-03-29 20:38:41,354 			Last test performance: 62.66%
2023-03-29 20:38:41,354 ----------------
2023-03-29 20:38:41,658   14  =>  26   		Training 486 pattern with 57.50% 	Forward time: 	 0.29 sec
2023-03-29 20:38:41,658 			Loss:    4.967e-02    			Backward time: 	 0.01 sec 
2023-03-29 20:38:41,713 			Learning rate: weights:   1.000e-03    
2023-03-29 20:38:41,713 			Last test performance: 62.66%
2023-03-29 20:38:41,713 ----------------
2023-03-29 20:38:41,952   14  =>  27   		Training 486 pattern with 61.46% 	Forward time: 	 0.22 sec
2023-03-29 20:38:41,952 			Loss:    4.778e-02    			Backward time: 	 0.01 sec 
2023-03-29 20:38:41,994 			Learning rate: weights:   1.000e-03    
2023-03-29 20:38:41,995 			Last test performance: 62.66%
2023-03-29 20:38:41,995 ----------------
2023-03-29 20:38:42,315   14  =>  28   		Training 486 pattern with 64.17% 	Forward time: 	 0.30 sec
2023-03-29 20:38:42,316 			Loss:    4.483e-02    			Backward time: 	 0.01 sec 
2023-03-29 20:38:42,359 			Learning rate: weights:   1.000e-03    
2023-03-29 20:38:42,359 			Last test performance: 62.66%
2023-03-29 20:38:42,359 ----------------
2023-03-29 20:38:42,625   14  =>  29   		Training 486 pattern with 61.88% 	Forward time: 	 0.25 sec
2023-03-29 20:38:42,625 			Loss:    4.561e-02    			Backward time: 	 0.01 sec 
2023-03-29 20:38:42,692 			Learning rate: weights:   1.000e-03    
2023-03-29 20:38:42,692 			Last test performance: 62.66%
2023-03-29 20:38:42,692 ----------------
2023-03-29 20:38:42,899   14  =>  30   		Training 486 pattern with 59.58% 	Forward time: 	 0.19 sec
2023-03-29 20:38:42,899 			Loss:    4.891e-02    			Backward time: 	 0.01 sec 
2023-03-29 20:38:42,937 			Learning rate: weights:   1.000e-03    
2023-03-29 20:38:42,937 			Last test performance: 62.66%
2023-03-29 20:38:42,937 ----------------
2023-03-29 20:38:43,228   14  =>  31   		Training 486 pattern with 65.00% 	Forward time: 	 0.27 sec
2023-03-29 20:38:43,228 			Loss:    4.255e-02    			Backward time: 	 0.01 sec 
2023-03-29 20:38:43,283 			Learning rate: weights:   1.000e-03    
2023-03-29 20:38:43,283 			Last test performance: 62.66%
2023-03-29 20:38:43,283 ----------------
2023-03-29 20:38:43,651   14  =>  32   		Training 486 pattern with 62.29% 	Forward time: 	 0.35 sec
2023-03-29 20:38:43,651 			Loss:    4.587e-02    			Backward time: 	 0.01 sec 
2023-03-29 20:38:43,700 			Learning rate: weights:   1.000e-03    
2023-03-29 20:38:43,700 			Last test performance: 62.66%
2023-03-29 20:38:43,701 ----------------
2023-03-29 20:38:44,018   14  =>  33   		Training 486 pattern with 58.75% 	Forward time: 	 0.30 sec
2023-03-29 20:38:44,018 			Loss:    4.742e-02    			Backward time: 	 0.01 sec 
2023-03-29 20:38:44,067 			Learning rate: weights:   1.000e-03    
2023-03-29 20:38:44,067 			Last test performance: 62.66%
2023-03-29 20:38:44,067 ----------------
2023-03-29 20:38:44,339   14  =>  34   		Training 486 pattern with 65.00% 	Forward time: 	 0.26 sec
2023-03-29 20:38:44,339 			Loss:    4.276e-02    			Backward time: 	 0.01 sec 
2023-03-29 20:38:44,384 			Learning rate: weights:   1.000e-03    
2023-03-29 20:38:44,384 			Last test performance: 62.66%
2023-03-29 20:38:44,384 ----------------
2023-03-29 20:38:44,659   14  =>  35   		Training 486 pattern with 58.75% 	Forward time: 	 0.26 sec
2023-03-29 20:38:44,659 			Loss:    4.769e-02    			Backward time: 	 0.01 sec 
2023-03-29 20:38:44,831 			Learning rate: weights:   1.000e-03    
2023-03-29 20:38:44,831 			Last test performance: 62.66%
2023-03-29 20:38:44,831 ----------------
2023-03-29 20:38:45,172   14  =>  36   		Training 486 pattern with 60.62% 	Forward time: 	 0.32 sec
2023-03-29 20:38:45,173 			Loss:    4.654e-02    			Backward time: 	 0.01 sec 
2023-03-29 20:38:45,226 			Learning rate: weights:   1.000e-03    
2023-03-29 20:38:45,226 			Last test performance: 62.66%
2023-03-29 20:38:45,226 ----------------
2023-03-29 20:38:45,493   14  =>  37   		Training 486 pattern with 62.29% 	Forward time: 	 0.25 sec
2023-03-29 20:38:45,493 			Loss:    4.210e-02    			Backward time: 	 0.01 sec 
2023-03-29 20:38:45,558 			Learning rate: weights:   1.000e-03    
2023-03-29 20:38:45,558 			Last test performance: 62.66%
2023-03-29 20:38:45,558 ----------------
2023-03-29 20:38:45,853   14  =>  38   		Training 486 pattern with 59.58% 	Forward time: 	 0.28 sec
2023-03-29 20:38:45,853 			Loss:    4.928e-02    			Backward time: 	 0.01 sec 
2023-03-29 20:38:45,906 			Learning rate: weights:   1.000e-03    
2023-03-29 20:38:45,906 			Last test performance: 62.66%
2023-03-29 20:38:45,906 ----------------
2023-03-29 20:38:46,169   14  =>  39   		Training 486 pattern with 61.25% 	Forward time: 	 0.24 sec
2023-03-29 20:38:46,169 			Loss:    4.653e-02    			Backward time: 	 0.01 sec 
2023-03-29 20:38:46,239 			Learning rate: weights:   1.000e-03    
2023-03-29 20:38:46,239 			Last test performance: 62.66%
2023-03-29 20:38:46,239 ----------------
2023-03-29 20:38:46,667   14  =>  40   		Training 486 pattern with 62.71% 	Forward time: 	 0.41 sec
2023-03-29 20:38:46,667 			Loss:    4.383e-02    			Backward time: 	 0.01 sec 
2023-03-29 20:38:46,713 			Learning rate: weights:   1.000e-03    
2023-03-29 20:38:46,713 			Last test performance: 62.66%
2023-03-29 20:38:46,713 ----------------
2023-03-29 20:38:47,008   14  =>  41   		Training 486 pattern with 57.50% 	Forward time: 	 0.28 sec
2023-03-29 20:38:47,008 			Loss:    5.082e-02    			Backward time: 	 0.01 sec 
2023-03-29 20:38:47,053 			Learning rate: weights:   1.000e-03    
2023-03-29 20:38:47,053 			Last test performance: 62.66%
2023-03-29 20:38:47,053 ----------------
2023-03-29 20:38:47,324   14  =>  42   		Training 486 pattern with 63.12% 	Forward time: 	 0.26 sec
2023-03-29 20:38:47,324 			Loss:    4.660e-02    			Backward time: 	 0.01 sec 
2023-03-29 20:38:47,398 			Learning rate: weights:   1.000e-03    
2023-03-29 20:38:47,398 			Last test performance: 62.66%
2023-03-29 20:38:47,398 ----------------
2023-03-29 20:38:47,715   14  =>  43   		Training 486 pattern with 66.04% 	Forward time: 	 0.30 sec
2023-03-29 20:38:47,715 			Loss:    4.357e-02    			Backward time: 	 0.01 sec 
2023-03-29 20:38:47,778 			Learning rate: weights:   1.000e-03    
2023-03-29 20:38:47,778 			Last test performance: 62.66%
2023-03-29 20:38:47,779 ----------------
2023-03-29 20:38:48,079   14  =>  44   		Training 486 pattern with 61.25% 	Forward time: 	 0.29 sec
2023-03-29 20:38:48,079 			Loss:    4.650e-02    			Backward time: 	 0.01 sec 
2023-03-29 20:38:48,125 			Learning rate: weights:   1.000e-03    
2023-03-29 20:38:48,125 			Last test performance: 62.66%
2023-03-29 20:38:48,125 ----------------
2023-03-29 20:38:48,535   14  =>  45   		Training 486 pattern with 64.79% 	Forward time: 	 0.40 sec
2023-03-29 20:38:48,535 			Loss:    4.357e-02    			Backward time: 	 0.01 sec 
2023-03-29 20:38:48,597 			Learning rate: weights:   1.000e-03    
2023-03-29 20:38:48,597 			Last test performance: 62.66%
2023-03-29 20:38:48,597 ----------------
2023-03-29 20:38:48,857   14  =>  46   		Training 486 pattern with 57.29% 	Forward time: 	 0.24 sec
2023-03-29 20:38:48,857 			Loss:    5.194e-02    			Backward time: 	 0.01 sec 
2023-03-29 20:38:48,909 			Learning rate: weights:   1.000e-03    
2023-03-29 20:38:48,909 			Last test performance: 62.66%
2023-03-29 20:38:48,909 ----------------
2023-03-29 20:38:49,191   14  =>  47   		Training 486 pattern with 60.00% 	Forward time: 	 0.26 sec
2023-03-29 20:38:49,191 			Loss:    4.892e-02    			Backward time: 	 0.01 sec 
2023-03-29 20:38:49,250 			Learning rate: weights:   1.000e-03    
2023-03-29 20:38:49,250 			Last test performance: 62.66%
2023-03-29 20:38:49,251 ----------------
2023-03-29 20:38:49,598   14  =>  48   		Training 486 pattern with 62.92% 	Forward time: 	 0.33 sec
2023-03-29 20:38:49,598 			Loss:    4.317e-02    			Backward time: 	 0.01 sec 
2023-03-29 20:38:49,642 			Learning rate: weights:   1.000e-03    
2023-03-29 20:38:49,642 			Last test performance: 62.66%
2023-03-29 20:38:49,642 ----------------
2023-03-29 20:38:49,974   14  =>  49   		Training 486 pattern with 59.17% 	Forward time: 	 0.31 sec
2023-03-29 20:38:49,975 			Loss:    4.833e-02    			Backward time: 	 0.01 sec 
2023-03-29 20:38:50,042 			Learning rate: weights:   1.000e-03    
2023-03-29 20:38:50,042 			Last test performance: 62.66%
2023-03-29 20:38:50,042 ----------------
2023-03-29 20:38:50,283   14  =>  50   		Training 486 pattern with 59.38% 	Forward time: 	 0.23 sec
2023-03-29 20:38:50,283 			Loss:    4.586e-02    			Backward time: 	 0.01 sec 
2023-03-29 20:38:50,360 			Learning rate: weights:   1.000e-03    
2023-03-29 20:38:50,360 			Last test performance: 62.66%
2023-03-29 20:38:50,360 ----------------
2023-03-29 20:38:50,688   14  =>  51   		Training 486 pattern with 64.38% 	Forward time: 	 0.31 sec
2023-03-29 20:38:50,688 			Loss:    4.706e-02    			Backward time: 	 0.01 sec 
2023-03-29 20:38:50,732 			Learning rate: weights:   1.000e-03    
2023-03-29 20:38:50,732 			Last test performance: 62.66%
2023-03-29 20:38:50,732 ----------------
2023-03-29 20:38:51,090   14  =>  52   		Training 486 pattern with 60.83% 	Forward time: 	 0.34 sec
2023-03-29 20:38:51,090 			Loss:    4.660e-02    			Backward time: 	 0.01 sec 
2023-03-29 20:38:51,201 			Learning rate: weights:   1.000e-03    
2023-03-29 20:38:51,201 			Last test performance: 62.66%
2023-03-29 20:38:51,201 ----------------
2023-03-29 20:38:51,496   14  =>  53   		Training 486 pattern with 56.25% 	Forward time: 	 0.27 sec
2023-03-29 20:38:51,496 			Loss:    4.811e-02    			Backward time: 	 0.01 sec 
2023-03-29 20:38:51,541 			Learning rate: weights:   1.000e-03    
2023-03-29 20:38:51,541 			Last test performance: 62.66%
2023-03-29 20:38:51,541 ----------------
2023-03-29 20:38:51,806   14  =>  54   		Training 486 pattern with 57.29% 	Forward time: 	 0.25 sec
2023-03-29 20:38:51,806 			Loss:    4.940e-02    			Backward time: 	 0.01 sec 
2023-03-29 20:38:51,863 			Learning rate: weights:   1.000e-03    
2023-03-29 20:38:51,863 			Last test performance: 62.66%
2023-03-29 20:38:51,863 ----------------
2023-03-29 20:38:52,287   14  =>  55   		Training 486 pattern with 62.50% 	Forward time: 	 0.40 sec
2023-03-29 20:38:52,287 			Loss:    4.404e-02    			Backward time: 	 0.01 sec 
2023-03-29 20:38:52,355 			Learning rate: weights:   1.000e-03    
2023-03-29 20:38:52,356 			Last test performance: 62.66%
2023-03-29 20:38:52,356 ----------------
2023-03-29 20:38:52,616   14  =>  56   		Training 486 pattern with 61.67% 	Forward time: 	 0.24 sec
2023-03-29 20:38:52,616 			Loss:    4.580e-02    			Backward time: 	 0.01 sec 
2023-03-29 20:38:52,679 			Learning rate: weights:   1.000e-03    
2023-03-29 20:38:52,679 			Last test performance: 62.66%
2023-03-29 20:38:52,679 ----------------
2023-03-29 20:38:52,968   14  =>  57   		Training 486 pattern with 66.04% 	Forward time: 	 0.27 sec
2023-03-29 20:38:52,968 			Loss:    4.379e-02    			Backward time: 	 0.01 sec 
2023-03-29 20:38:53,040 			Learning rate: weights:   1.000e-03    
2023-03-29 20:38:53,040 			Last test performance: 62.66%
2023-03-29 20:38:53,040 ----------------
2023-03-29 20:38:53,353   14  =>  58   		Training 486 pattern with 61.04% 	Forward time: 	 0.29 sec
2023-03-29 20:38:53,353 			Loss:    4.505e-02    			Backward time: 	 0.01 sec 
2023-03-29 20:38:53,393 			Learning rate: weights:   1.000e-03    
2023-03-29 20:38:53,394 			Last test performance: 62.66%
2023-03-29 20:38:53,394 ----------------
2023-03-29 20:38:53,729   14  =>  59   		Training 486 pattern with 61.46% 	Forward time: 	 0.32 sec
2023-03-29 20:38:53,729 			Loss:    4.585e-02    			Backward time: 	 0.01 sec 
2023-03-29 20:38:53,777 			Learning rate: weights:   1.000e-03    
2023-03-29 20:38:53,777 			Last test performance: 62.66%
2023-03-29 20:38:53,777 ----------------
2023-03-29 20:38:54,055   14  =>  60   		Training 486 pattern with 66.25% 	Forward time: 	 0.26 sec
2023-03-29 20:38:54,055 			Loss:    4.314e-02    			Backward time: 	 0.01 sec 
2023-03-29 20:38:54,097 			Learning rate: weights:   1.000e-03    
2023-03-29 20:38:54,097 			Last test performance: 62.66%
2023-03-29 20:38:54,097 ----------------
2023-03-29 20:38:54,385   14  =>  61   		Training 486 pattern with 62.92% 	Forward time: 	 0.27 sec
2023-03-29 20:38:54,385 			Loss:    4.419e-02    			Backward time: 	 0.01 sec 
2023-03-29 20:38:54,435 			Learning rate: weights:   1.000e-03    
2023-03-29 20:38:54,435 			Last test performance: 62.66%
2023-03-29 20:38:54,435 ----------------
2023-03-29 20:38:54,806   14  =>  62   		Training 486 pattern with 61.25% 	Forward time: 	 0.35 sec
2023-03-29 20:38:54,806 			Loss:    4.402e-02    			Backward time: 	 0.01 sec 
2023-03-29 20:38:54,851 			Learning rate: weights:   1.000e-03    
2023-03-29 20:38:54,851 			Last test performance: 62.66%
2023-03-29 20:38:54,851 ----------------
2023-03-29 20:38:55,181   14  =>  63   		Training 486 pattern with 65.83% 	Forward time: 	 0.31 sec
2023-03-29 20:38:55,181 			Loss:    4.238e-02    			Backward time: 	 0.01 sec 
2023-03-29 20:38:55,248 			Learning rate: weights:   1.000e-03    
2023-03-29 20:38:55,248 			Last test performance: 62.66%
2023-03-29 20:38:55,248 ----------------
2023-03-29 20:38:55,594   14  =>  64   		Training 486 pattern with 60.00% 	Forward time: 	 0.33 sec
2023-03-29 20:38:55,594 			Loss:    4.903e-02    			Backward time: 	 0.01 sec 
2023-03-29 20:38:55,638 			Learning rate: weights:   1.000e-03    
2023-03-29 20:38:55,639 			Last test performance: 62.66%
2023-03-29 20:38:55,639 ----------------
2023-03-29 20:38:55,925   14  =>  65   		Training 486 pattern with 61.88% 	Forward time: 	 0.27 sec
2023-03-29 20:38:55,925 			Loss:    4.635e-02    			Backward time: 	 0.01 sec 
2023-03-29 20:38:55,987 			Learning rate: weights:   1.000e-03    
2023-03-29 20:38:55,987 			Last test performance: 62.66%
2023-03-29 20:38:55,987 ----------------
2023-03-29 20:38:56,402   14  =>  66   		Training 486 pattern with 61.46% 	Forward time: 	 0.40 sec
2023-03-29 20:38:56,402 			Loss:    4.716e-02    			Backward time: 	 0.01 sec 
2023-03-29 20:38:56,515 			Learning rate: weights:   1.000e-03    
2023-03-29 20:38:56,515 			Last test performance: 62.66%
2023-03-29 20:38:56,515 ----------------
2023-03-29 20:38:56,791   14  =>  67   		Training 486 pattern with 61.25% 	Forward time: 	 0.26 sec
2023-03-29 20:38:56,791 			Loss:    4.627e-02    			Backward time: 	 0.01 sec 
2023-03-29 20:38:56,859 			Learning rate: weights:   1.000e-03    
2023-03-29 20:38:56,859 			Last test performance: 62.66%
2023-03-29 20:38:56,859 ----------------
2023-03-29 20:38:57,137   14  =>  68   		Training 486 pattern with 63.75% 	Forward time: 	 0.26 sec
2023-03-29 20:38:57,137 			Loss:    4.061e-02    			Backward time: 	 0.01 sec 
2023-03-29 20:38:57,185 			Learning rate: weights:   1.000e-03    
2023-03-29 20:38:57,185 			Last test performance: 62.66%
2023-03-29 20:38:57,185 ----------------
2023-03-29 20:38:57,525   14  =>  69   		Training 486 pattern with 61.46% 	Forward time: 	 0.32 sec
2023-03-29 20:38:57,525 			Loss:    4.494e-02    			Backward time: 	 0.01 sec 
2023-03-29 20:38:57,590 			Learning rate: weights:   1.000e-03    
2023-03-29 20:38:57,590 			Last test performance: 62.66%
2023-03-29 20:38:57,590 ----------------
2023-03-29 20:38:57,852   14  =>  70   		Training 486 pattern with 59.79% 	Forward time: 	 0.25 sec
2023-03-29 20:38:57,852 			Loss:    5.032e-02    			Backward time: 	 0.01 sec 
2023-03-29 20:38:57,903 			Learning rate: weights:   1.000e-03    
2023-03-29 20:38:57,903 			Last test performance: 62.66%
2023-03-29 20:38:57,903 ----------------
2023-03-29 20:38:58,181   14  =>  71   		Training 486 pattern with 62.92% 	Forward time: 	 0.26 sec
2023-03-29 20:38:58,181 			Loss:    4.583e-02    			Backward time: 	 0.01 sec 
2023-03-29 20:38:58,226 			Learning rate: weights:   1.000e-03    
2023-03-29 20:38:58,226 			Last test performance: 62.66%
2023-03-29 20:38:58,226 ----------------
2023-03-29 20:38:58,513   14  =>  72   		Training 486 pattern with 63.96% 	Forward time: 	 0.27 sec
2023-03-29 20:38:58,513 			Loss:    4.326e-02    			Backward time: 	 0.01 sec 
2023-03-29 20:38:58,583 			Learning rate: weights:   1.000e-03    
2023-03-29 20:38:58,583 			Last test performance: 62.66%
2023-03-29 20:38:58,583 ----------------
2023-03-29 20:38:58,877   14  =>  73   		Training 486 pattern with 61.46% 	Forward time: 	 0.28 sec
2023-03-29 20:38:58,877 			Loss:    4.841e-02    			Backward time: 	 0.01 sec 
2023-03-29 20:38:58,954 			Learning rate: weights:   1.000e-03    
2023-03-29 20:38:58,954 			Last test performance: 62.66%
2023-03-29 20:38:58,954 ----------------
2023-03-29 20:38:59,210   14  =>  74   		Training 486 pattern with 62.50% 	Forward time: 	 0.24 sec
2023-03-29 20:38:59,210 			Loss:    4.678e-02    			Backward time: 	 0.01 sec 
2023-03-29 20:38:59,255 			Learning rate: weights:   1.000e-03    
2023-03-29 20:38:59,255 			Last test performance: 62.66%
2023-03-29 20:38:59,255 ----------------
2023-03-29 20:38:59,593   14  =>  75   		Training 486 pattern with 63.33% 	Forward time: 	 0.32 sec
2023-03-29 20:38:59,593 			Loss:    4.408e-02    			Backward time: 	 0.01 sec 
2023-03-29 20:38:59,638 			Learning rate: weights:   1.000e-03    
2023-03-29 20:38:59,638 			Last test performance: 62.66%
2023-03-29 20:38:59,638 ----------------
2023-03-29 20:39:00,041   14  =>  76   		Training 486 pattern with 63.75% 	Forward time: 	 0.38 sec
2023-03-29 20:39:00,041 			Loss:    4.542e-02    			Backward time: 	 0.01 sec 
2023-03-29 20:39:00,082 			Learning rate: weights:   1.000e-03    
2023-03-29 20:39:00,082 			Last test performance: 62.66%
2023-03-29 20:39:00,082 ----------------
2023-03-29 20:39:00,336   14  =>  77   		Training 486 pattern with 59.58% 	Forward time: 	 0.24 sec
2023-03-29 20:39:00,336 			Loss:    4.505e-02    			Backward time: 	 0.01 sec 
2023-03-29 20:39:00,379 			Learning rate: weights:   1.000e-03    
2023-03-29 20:39:00,379 			Last test performance: 62.66%
2023-03-29 20:39:00,379 ----------------
2023-03-29 20:39:00,670   14  =>  78   		Training 486 pattern with 60.21% 	Forward time: 	 0.27 sec
2023-03-29 20:39:00,670 			Loss:    4.616e-02    			Backward time: 	 0.01 sec 
2023-03-29 20:39:00,711 			Learning rate: weights:   1.000e-03    
2023-03-29 20:39:00,711 			Last test performance: 62.66%
2023-03-29 20:39:00,711 ----------------
2023-03-29 20:39:01,041   14  =>  79   		Training 486 pattern with 63.12% 	Forward time: 	 0.31 sec
2023-03-29 20:39:01,041 			Loss:    4.460e-02    			Backward time: 	 0.01 sec 
2023-03-29 20:39:01,106 			Learning rate: weights:   1.000e-03    
2023-03-29 20:39:01,106 			Last test performance: 62.66%
2023-03-29 20:39:01,106 ----------------
2023-03-29 20:39:01,435   14  =>  80   		Training 486 pattern with 58.75% 	Forward time: 	 0.31 sec
2023-03-29 20:39:01,435 			Loss:    4.707e-02    			Backward time: 	 0.01 sec 
2023-03-29 20:39:01,483 			Learning rate: weights:   1.000e-03    
2023-03-29 20:39:01,483 			Last test performance: 62.66%
2023-03-29 20:39:01,483 ----------------
2023-03-29 20:39:01,765   14  =>  81   		Training 486 pattern with 58.96% 	Forward time: 	 0.26 sec
2023-03-29 20:39:01,766 			Loss:    4.939e-02    			Backward time: 	 0.01 sec 
2023-03-29 20:39:01,821 			Learning rate: weights:   1.000e-03    
2023-03-29 20:39:01,821 			Last test performance: 62.66%
2023-03-29 20:39:01,821 ----------------
2023-03-29 20:39:02,192   14  =>  82   		Training 486 pattern with 58.54% 	Forward time: 	 0.35 sec
2023-03-29 20:39:02,192 			Loss:    4.772e-02    			Backward time: 	 0.01 sec 
2023-03-29 20:39:02,247 			Learning rate: weights:   1.000e-03    
2023-03-29 20:39:02,248 			Last test performance: 62.66%
2023-03-29 20:39:02,248 ----------------
2023-03-29 20:39:02,551   14  =>  83   		Training 486 pattern with 63.96% 	Forward time: 	 0.28 sec
2023-03-29 20:39:02,551 			Loss:    4.478e-02    			Backward time: 	 0.01 sec 
2023-03-29 20:39:02,594 			Learning rate: weights:   1.000e-03    
2023-03-29 20:39:02,594 			Last test performance: 62.66%
2023-03-29 20:39:02,594 ----------------
2023-03-29 20:39:02,861   14  =>  84   		Training 486 pattern with 60.62% 	Forward time: 	 0.25 sec
2023-03-29 20:39:02,861 			Loss:    4.568e-02    			Backward time: 	 0.01 sec 
2023-03-29 20:39:02,909 			Learning rate: weights:   1.000e-03    
2023-03-29 20:39:02,909 			Last test performance: 62.66%
2023-03-29 20:39:02,910 ----------------
2023-03-29 20:39:03,201   14  =>  85   		Training 486 pattern with 63.12% 	Forward time: 	 0.27 sec
2023-03-29 20:39:03,201 			Loss:    4.340e-02    			Backward time: 	 0.01 sec 
2023-03-29 20:39:03,251 			Learning rate: weights:   1.000e-03    
2023-03-29 20:39:03,251 			Last test performance: 62.66%
2023-03-29 20:39:03,251 ----------------
2023-03-29 20:39:03,500   14  =>  86   		Training 486 pattern with 60.83% 	Forward time: 	 0.23 sec
2023-03-29 20:39:03,500 			Loss:    4.699e-02    			Backward time: 	 0.02 sec 
2023-03-29 20:39:03,542 			Learning rate: weights:   1.000e-03    
2023-03-29 20:39:03,542 			Last test performance: 62.66%
2023-03-29 20:39:03,543 ----------------
2023-03-29 20:39:03,794   14  =>  87   		Training 486 pattern with 60.83% 	Forward time: 	 0.24 sec
2023-03-29 20:39:03,794 			Loss:    4.529e-02    			Backward time: 	 0.01 sec 
2023-03-29 20:39:03,843 			Learning rate: weights:   1.000e-03    
2023-03-29 20:39:03,843 			Last test performance: 62.66%
2023-03-29 20:39:03,843 ----------------
2023-03-29 20:39:04,154   14  =>  88   		Training 486 pattern with 62.92% 	Forward time: 	 0.29 sec
2023-03-29 20:39:04,154 			Loss:    4.444e-02    			Backward time: 	 0.01 sec 
2023-03-29 20:39:04,202 			Learning rate: weights:   1.000e-03    
2023-03-29 20:39:04,202 			Last test performance: 62.66%
2023-03-29 20:39:04,202 ----------------
2023-03-29 20:39:04,496   14  =>  89   		Training 486 pattern with 59.17% 	Forward time: 	 0.28 sec
2023-03-29 20:39:04,496 			Loss:    4.982e-02    			Backward time: 	 0.01 sec 
2023-03-29 20:39:04,553 			Learning rate: weights:   1.000e-03    
2023-03-29 20:39:04,553 			Last test performance: 62.66%
2023-03-29 20:39:04,553 ----------------
2023-03-29 20:39:04,855   14  =>  90   		Training 486 pattern with 57.50% 	Forward time: 	 0.29 sec
2023-03-29 20:39:04,855 			Loss:    4.796e-02    			Backward time: 	 0.01 sec 
2023-03-29 20:39:04,933 			Learning rate: weights:   1.000e-03    
2023-03-29 20:39:04,933 			Last test performance: 62.66%
2023-03-29 20:39:04,933 ----------------
2023-03-29 20:39:05,287   14  =>  91   		Training 486 pattern with 62.50% 	Forward time: 	 0.34 sec
2023-03-29 20:39:05,287 			Loss:    4.714e-02    			Backward time: 	 0.01 sec 
2023-03-29 20:39:05,344 			Learning rate: weights:   1.000e-03    
2023-03-29 20:39:05,344 			Last test performance: 62.66%
2023-03-29 20:39:05,344 ----------------
2023-03-29 20:39:05,615   14  =>  92   		Training 486 pattern with 60.83% 	Forward time: 	 0.25 sec
2023-03-29 20:39:05,615 			Loss:    4.772e-02    			Backward time: 	 0.01 sec 
2023-03-29 20:39:05,654 			Learning rate: weights:   1.000e-03    
2023-03-29 20:39:05,654 			Last test performance: 62.66%
2023-03-29 20:39:05,654 ----------------
2023-03-29 20:39:05,960   14  =>  93   		Training 486 pattern with 58.96% 	Forward time: 	 0.29 sec
2023-03-29 20:39:05,960 			Loss:    4.707e-02    			Backward time: 	 0.01 sec 
2023-03-29 20:39:06,002 			Learning rate: weights:   1.000e-03    
2023-03-29 20:39:06,002 			Last test performance: 62.66%
2023-03-29 20:39:06,002 ----------------
2023-03-29 20:39:06,431   14  =>  94   		Training 486 pattern with 56.88% 	Forward time: 	 0.41 sec
2023-03-29 20:39:06,431 			Loss:    5.105e-02    			Backward time: 	 0.01 sec 
2023-03-29 20:39:06,487 			Learning rate: weights:   1.000e-03    
2023-03-29 20:39:06,487 			Last test performance: 62.66%
2023-03-29 20:39:06,487 ----------------
2023-03-29 20:39:06,796   14  =>  95   		Training 486 pattern with 61.25% 	Forward time: 	 0.29 sec
2023-03-29 20:39:06,796 			Loss:    4.447e-02    			Backward time: 	 0.01 sec 
2023-03-29 20:39:06,841 			Learning rate: weights:   1.000e-03    
2023-03-29 20:39:06,841 			Last test performance: 62.66%
2023-03-29 20:39:06,842 ----------------
2023-03-29 20:39:07,504   14  =>  96   		Training 486 pattern with 57.08% 	Forward time: 	 0.65 sec
2023-03-29 20:39:07,504 			Loss:    4.737e-02    			Backward time: 	 0.01 sec 
2023-03-29 20:39:07,543 			Learning rate: weights:   1.000e-03    
2023-03-29 20:39:07,543 			Last test performance: 62.66%
2023-03-29 20:39:07,543 ----------------
2023-03-29 20:39:08,094   14  =>  97   		Training 486 pattern with 61.88% 	Forward time: 	 0.53 sec
2023-03-29 20:39:08,094 			Loss:    4.754e-02    			Backward time: 	 0.01 sec 
2023-03-29 20:39:08,136 			Learning rate: weights:   1.000e-03    
2023-03-29 20:39:08,136 			Last test performance: 62.66%
2023-03-29 20:39:08,136 ----------------
2023-03-29 20:39:08,370   14  =>  98   		Training 486 pattern with 62.71% 	Forward time: 	 0.22 sec
2023-03-29 20:39:08,370 			Loss:    4.484e-02    			Backward time: 	 0.01 sec 
2023-03-29 20:39:08,422 			Learning rate: weights:   1.000e-03    
2023-03-29 20:39:08,422 			Last test performance: 62.66%
2023-03-29 20:39:08,422 ----------------
2023-03-29 20:39:08,990   14  =>  99   		Training 486 pattern with 58.54% 	Forward time: 	 0.55 sec
2023-03-29 20:39:08,990 			Loss:    4.866e-02    			Backward time: 	 0.01 sec 
2023-03-29 20:39:09,051 			Learning rate: weights:   1.000e-03    
2023-03-29 20:39:09,051 			Last test performance: 62.66%
2023-03-29 20:39:09,051 ----------------
2023-03-29 20:39:09,420   14  => 100   		Training 486 pattern with 59.38% 	Forward time: 	 0.35 sec
2023-03-29 20:39:09,420 			Loss:    4.752e-02    			Backward time: 	 0.01 sec 
2023-03-29 20:39:09,460 			Learning rate: weights:   1.000e-03    
2023-03-29 20:39:09,460 			Last test performance: 62.66%
2023-03-29 20:39:09,460 ----------------
2023-03-29 20:39:09,742   14  => 101   		Training 486 pattern with 54.17% 	Forward time: 	 0.26 sec
2023-03-29 20:39:09,742 			Loss:    5.198e-02    			Backward time: 	 0.01 sec 
2023-03-29 20:39:09,788 			Learning rate: weights:   1.000e-03    
2023-03-29 20:39:09,788 			Last test performance: 62.66%
2023-03-29 20:39:09,789 ----------------
2023-03-29 20:39:10,096   14  => 102   		Training 486 pattern with 60.62% 	Forward time: 	 0.29 sec
2023-03-29 20:39:10,096 			Loss:    4.891e-02    			Backward time: 	 0.01 sec 
2023-03-29 20:39:10,148 			Learning rate: weights:   1.000e-03    
2023-03-29 20:39:10,148 			Last test performance: 62.66%
2023-03-29 20:39:10,148 ----------------
2023-03-29 20:39:10,445   14  => 103   		Training 486 pattern with 63.96% 	Forward time: 	 0.28 sec
2023-03-29 20:39:10,445 			Loss:    4.342e-02    			Backward time: 	 0.01 sec 
2023-03-29 20:39:10,500 			Learning rate: weights:   1.000e-03    
2023-03-29 20:39:10,500 			Last test performance: 62.66%
2023-03-29 20:39:10,500 ----------------
2023-03-29 20:39:10,630 
2023-03-29 20:39:10,630 Testing:
2023-03-29 20:39:10,634 		24 of 10000 with 70.83% 	 Time used:  0.00 sec
2023-03-29 20:39:10,637 		48 of 10000 with 68.75% 	 Time used:  0.00 sec
2023-03-29 20:39:10,640 		72 of 10000 with 65.28% 	 Time used:  0.00 sec
2023-03-29 20:39:10,644 		96 of 10000 with 67.71% 	 Time used:  0.00 sec
2023-03-29 20:39:10,648 		120 of 10000 with 65.83% 	 Time used:  0.00 sec
2023-03-29 20:39:10,650 		144 of 10000 with 64.58% 	 Time used:  0.00 sec
2023-03-29 20:39:10,653 		168 of 10000 with 65.48% 	 Time used:  0.00 sec
2023-03-29 20:39:10,655 		192 of 10000 with 64.06% 	 Time used:  0.00 sec
2023-03-29 20:39:10,657 		216 of 10000 with 63.43% 	 Time used:  0.00 sec
2023-03-29 20:39:10,660 		240 of 10000 with 62.50% 	 Time used:  0.00 sec
2023-03-29 20:39:10,662 		264 of 10000 with 60.98% 	 Time used:  0.00 sec
2023-03-29 20:39:10,664 		288 of 10000 with 61.46% 	 Time used:  0.00 sec
2023-03-29 20:39:10,666 		312 of 10000 with 62.18% 	 Time used:  0.00 sec
2023-03-29 20:39:10,669 		336 of 10000 with 62.50% 	 Time used:  0.00 sec
2023-03-29 20:39:10,671 		360 of 10000 with 62.22% 	 Time used:  0.00 sec
2023-03-29 20:39:10,673 		384 of 10000 with 62.76% 	 Time used:  0.00 sec
2023-03-29 20:39:10,676 		408 of 10000 with 62.50% 	 Time used:  0.00 sec
2023-03-29 20:39:10,678 		432 of 10000 with 62.27% 	 Time used:  0.00 sec
2023-03-29 20:39:10,680 		456 of 10000 with 61.84% 	 Time used:  0.00 sec
2023-03-29 20:39:10,682 		480 of 10000 with 62.08% 	 Time used:  0.00 sec
2023-03-29 20:39:10,685 		504 of 10000 with 62.90% 	 Time used:  0.00 sec
2023-03-29 20:39:10,687 		528 of 10000 with 63.64% 	 Time used:  0.00 sec
2023-03-29 20:39:10,689 		552 of 10000 with 63.41% 	 Time used:  0.00 sec
2023-03-29 20:39:10,691 		576 of 10000 with 63.54% 	 Time used:  0.00 sec
2023-03-29 20:39:10,694 		600 of 10000 with 64.00% 	 Time used:  0.00 sec
2023-03-29 20:39:10,696 		624 of 10000 with 64.26% 	 Time used:  0.00 sec
2023-03-29 20:39:10,698 		648 of 10000 with 63.43% 	 Time used:  0.00 sec
2023-03-29 20:39:10,701 		672 of 10000 with 63.99% 	 Time used:  0.00 sec
2023-03-29 20:39:10,703 		696 of 10000 with 63.07% 	 Time used:  0.00 sec
2023-03-29 20:39:10,705 		720 of 10000 with 63.19% 	 Time used:  0.00 sec
2023-03-29 20:39:10,707 		744 of 10000 with 63.17% 	 Time used:  0.00 sec
2023-03-29 20:39:10,710 		768 of 10000 with 63.41% 	 Time used:  0.00 sec
2023-03-29 20:39:10,712 		792 of 10000 with 63.51% 	 Time used:  0.00 sec
2023-03-29 20:39:10,714 		816 of 10000 with 63.48% 	 Time used:  0.00 sec
2023-03-29 20:39:10,717 		840 of 10000 with 63.93% 	 Time used:  0.00 sec
2023-03-29 20:39:10,719 		864 of 10000 with 64.00% 	 Time used:  0.00 sec
2023-03-29 20:39:10,721 		888 of 10000 with 63.96% 	 Time used:  0.00 sec
2023-03-29 20:39:10,723 		912 of 10000 with 63.71% 	 Time used:  0.00 sec
2023-03-29 20:39:10,726 		936 of 10000 with 63.35% 	 Time used:  0.00 sec
2023-03-29 20:39:10,728 		960 of 10000 with 63.33% 	 Time used:  0.00 sec
2023-03-29 20:39:10,730 		984 of 10000 with 63.52% 	 Time used:  0.00 sec
2023-03-29 20:39:10,733 		1008 of 10000 with 63.59% 	 Time used:  0.00 sec
2023-03-29 20:39:10,735 		1032 of 10000 with 63.95% 	 Time used:  0.00 sec
2023-03-29 20:39:10,737 		1056 of 10000 with 63.54% 	 Time used:  0.00 sec
2023-03-29 20:39:10,739 		1080 of 10000 with 63.70% 	 Time used:  0.00 sec
2023-03-29 20:39:10,742 		1104 of 10000 with 63.68% 	 Time used:  0.00 sec
2023-03-29 20:39:10,744 		1128 of 10000 with 63.83% 	 Time used:  0.00 sec
2023-03-29 20:39:10,746 		1152 of 10000 with 63.37% 	 Time used:  0.00 sec
2023-03-29 20:39:10,748 		1176 of 10000 with 63.52% 	 Time used:  0.00 sec
2023-03-29 20:39:10,751 		1200 of 10000 with 63.92% 	 Time used:  0.00 sec
2023-03-29 20:39:10,753 		1224 of 10000 with 63.97% 	 Time used:  0.00 sec
2023-03-29 20:39:10,755 		1248 of 10000 with 63.62% 	 Time used:  0.00 sec
2023-03-29 20:39:10,758 		1272 of 10000 with 63.29% 	 Time used:  0.00 sec
2023-03-29 20:39:10,760 		1296 of 10000 with 63.27% 	 Time used:  0.00 sec
2023-03-29 20:39:10,762 		1320 of 10000 with 63.48% 	 Time used:  0.00 sec
2023-03-29 20:39:10,765 		1344 of 10000 with 63.39% 	 Time used:  0.00 sec
2023-03-29 20:39:10,767 		1368 of 10000 with 63.45% 	 Time used:  0.00 sec
2023-03-29 20:39:10,769 		1392 of 10000 with 63.29% 	 Time used:  0.00 sec
2023-03-29 20:39:10,771 		1416 of 10000 with 63.35% 	 Time used:  0.00 sec
2023-03-29 20:39:10,774 		1440 of 10000 with 63.26% 	 Time used:  0.00 sec
2023-03-29 20:39:10,776 		1464 of 10000 with 63.39% 	 Time used:  0.00 sec
2023-03-29 20:39:10,778 		1488 of 10000 with 63.51% 	 Time used:  0.00 sec
2023-03-29 20:39:10,780 		1512 of 10000 with 63.36% 	 Time used:  0.00 sec
2023-03-29 20:39:10,783 		1536 of 10000 with 63.41% 	 Time used:  0.00 sec
2023-03-29 20:39:10,785 		1560 of 10000 with 63.21% 	 Time used:  0.00 sec
2023-03-29 20:39:10,787 		1584 of 10000 with 62.94% 	 Time used:  0.00 sec
2023-03-29 20:39:10,790 		1608 of 10000 with 62.69% 	 Time used:  0.00 sec
2023-03-29 20:39:10,792 		1632 of 10000 with 62.75% 	 Time used:  0.00 sec
2023-03-29 20:39:10,794 		1656 of 10000 with 62.98% 	 Time used:  0.00 sec
2023-03-29 20:39:10,796 		1680 of 10000 with 63.10% 	 Time used:  0.00 sec
2023-03-29 20:39:10,799 		1704 of 10000 with 63.26% 	 Time used:  0.00 sec
2023-03-29 20:39:10,801 		1728 of 10000 with 63.25% 	 Time used:  0.00 sec
2023-03-29 20:39:10,803 		1752 of 10000 with 63.07% 	 Time used:  0.00 sec
2023-03-29 20:39:10,805 		1776 of 10000 with 63.18% 	 Time used:  0.00 sec
2023-03-29 20:39:10,808 		1800 of 10000 with 63.11% 	 Time used:  0.00 sec
2023-03-29 20:39:10,810 		1824 of 10000 with 62.99% 	 Time used:  0.00 sec
2023-03-29 20:39:10,812 		1848 of 10000 with 62.99% 	 Time used:  0.00 sec
2023-03-29 20:39:10,815 		1872 of 10000 with 63.09% 	 Time used:  0.00 sec
2023-03-29 20:39:10,817 		1896 of 10000 with 63.29% 	 Time used:  0.00 sec
2023-03-29 20:39:10,819 		1920 of 10000 with 63.33% 	 Time used:  0.00 sec
2023-03-29 20:39:10,821 		1944 of 10000 with 63.22% 	 Time used:  0.00 sec
2023-03-29 20:39:10,824 		1968 of 10000 with 63.31% 	 Time used:  0.00 sec
2023-03-29 20:39:10,826 		1992 of 10000 with 63.30% 	 Time used:  0.00 sec
2023-03-29 20:39:10,828 		2016 of 10000 with 63.34% 	 Time used:  0.00 sec
2023-03-29 20:39:10,831 		2040 of 10000 with 63.19% 	 Time used:  0.00 sec
2023-03-29 20:39:10,833 		2064 of 10000 with 63.13% 	 Time used:  0.00 sec
2023-03-29 20:39:10,835 		2088 of 10000 with 62.88% 	 Time used:  0.00 sec
2023-03-29 20:39:10,837 		2112 of 10000 with 62.83% 	 Time used:  0.00 sec
2023-03-29 20:39:10,840 		2136 of 10000 with 62.78% 	 Time used:  0.00 sec
2023-03-29 20:39:10,842 		2160 of 10000 with 62.87% 	 Time used:  0.00 sec
2023-03-29 20:39:10,844 		2184 of 10000 with 62.87% 	 Time used:  0.00 sec
2023-03-29 20:39:10,847 		2208 of 10000 with 62.86% 	 Time used:  0.00 sec
2023-03-29 20:39:10,849 		2232 of 10000 with 62.90% 	 Time used:  0.00 sec
2023-03-29 20:39:10,851 		2256 of 10000 with 62.72% 	 Time used:  0.00 sec
2023-03-29 20:39:10,853 		2280 of 10000 with 62.72% 	 Time used:  0.00 sec
2023-03-29 20:39:10,856 		2304 of 10000 with 62.59% 	 Time used:  0.00 sec
2023-03-29 20:39:10,858 		2328 of 10000 with 62.59% 	 Time used:  0.00 sec
2023-03-29 20:39:10,860 		2352 of 10000 with 62.76% 	 Time used:  0.00 sec
2023-03-29 20:39:10,862 		2376 of 10000 with 62.75% 	 Time used:  0.00 sec
2023-03-29 20:39:10,865 		2400 of 10000 with 62.71% 	 Time used:  0.00 sec
2023-03-29 20:39:10,867 		2424 of 10000 with 62.67% 	 Time used:  0.00 sec
2023-03-29 20:39:10,869 		2448 of 10000 with 62.70% 	 Time used:  0.00 sec
2023-03-29 20:39:10,871 		2472 of 10000 with 62.90% 	 Time used:  0.00 sec
2023-03-29 20:39:10,874 		2496 of 10000 with 63.02% 	 Time used:  0.00 sec
2023-03-29 20:39:10,876 		2520 of 10000 with 62.94% 	 Time used:  0.00 sec
2023-03-29 20:39:10,878 		2544 of 10000 with 62.78% 	 Time used:  0.00 sec
2023-03-29 20:39:10,881 		2568 of 10000 with 62.85% 	 Time used:  0.00 sec
2023-03-29 20:39:10,883 		2592 of 10000 with 62.69% 	 Time used:  0.00 sec
2023-03-29 20:39:10,885 		2616 of 10000 with 62.61% 	 Time used:  0.00 sec
2023-03-29 20:39:10,887 		2640 of 10000 with 62.50% 	 Time used:  0.00 sec
2023-03-29 20:39:10,890 		2664 of 10000 with 62.50% 	 Time used:  0.00 sec
2023-03-29 20:39:10,892 		2688 of 10000 with 62.50% 	 Time used:  0.00 sec
2023-03-29 20:39:10,894 		2712 of 10000 with 62.46% 	 Time used:  0.00 sec
2023-03-29 20:39:10,897 		2736 of 10000 with 62.46% 	 Time used:  0.00 sec
2023-03-29 20:39:10,899 		2760 of 10000 with 62.32% 	 Time used:  0.00 sec
2023-03-29 20:39:10,901 		2784 of 10000 with 62.21% 	 Time used:  0.00 sec
2023-03-29 20:39:10,903 		2808 of 10000 with 62.25% 	 Time used:  0.00 sec
2023-03-29 20:39:10,906 		2832 of 10000 with 62.25% 	 Time used:  0.00 sec
2023-03-29 20:39:10,908 		2856 of 10000 with 62.11% 	 Time used:  0.00 sec
2023-03-29 20:39:10,910 		2880 of 10000 with 62.15% 	 Time used:  0.00 sec
2023-03-29 20:39:10,912 		2904 of 10000 with 62.19% 	 Time used:  0.00 sec
2023-03-29 20:39:10,915 		2928 of 10000 with 62.19% 	 Time used:  0.00 sec
2023-03-29 20:39:10,917 		2952 of 10000 with 62.30% 	 Time used:  0.00 sec
2023-03-29 20:39:10,919 		2976 of 10000 with 62.26% 	 Time used:  0.00 sec
2023-03-29 20:39:10,921 		3000 of 10000 with 62.17% 	 Time used:  0.00 sec
2023-03-29 20:39:10,924 		3024 of 10000 with 62.30% 	 Time used:  0.00 sec
2023-03-29 20:39:10,926 		3048 of 10000 with 62.37% 	 Time used:  0.00 sec
2023-03-29 20:39:10,928 		3072 of 10000 with 62.37% 	 Time used:  0.00 sec
2023-03-29 20:39:10,930 		3096 of 10000 with 62.24% 	 Time used:  0.00 sec
2023-03-29 20:39:10,933 		3120 of 10000 with 62.21% 	 Time used:  0.00 sec
2023-03-29 20:39:10,935 		3144 of 10000 with 62.31% 	 Time used:  0.00 sec
2023-03-29 20:39:10,937 		3168 of 10000 with 62.25% 	 Time used:  0.00 sec
2023-03-29 20:39:10,940 		3192 of 10000 with 62.31% 	 Time used:  0.00 sec
2023-03-29 20:39:10,942 		3216 of 10000 with 62.25% 	 Time used:  0.00 sec
2023-03-29 20:39:10,944 		3240 of 10000 with 62.19% 	 Time used:  0.00 sec
2023-03-29 20:39:10,946 		3264 of 10000 with 62.13% 	 Time used:  0.00 sec
2023-03-29 20:39:10,949 		3288 of 10000 with 62.14% 	 Time used:  0.00 sec
2023-03-29 20:39:10,951 		3312 of 10000 with 62.26% 	 Time used:  0.00 sec
2023-03-29 20:39:10,953 		3336 of 10000 with 62.20% 	 Time used:  0.00 sec
2023-03-29 20:39:10,955 		3360 of 10000 with 62.11% 	 Time used:  0.00 sec
2023-03-29 20:39:10,958 		3384 of 10000 with 62.15% 	 Time used:  0.00 sec
2023-03-29 20:39:10,960 		3408 of 10000 with 62.21% 	 Time used:  0.00 sec
2023-03-29 20:39:10,962 		3432 of 10000 with 62.15% 	 Time used:  0.00 sec
2023-03-29 20:39:10,964 		3456 of 10000 with 62.12% 	 Time used:  0.00 sec
2023-03-29 20:39:10,967 		3480 of 10000 with 62.24% 	 Time used:  0.00 sec
2023-03-29 20:39:10,969 		3504 of 10000 with 62.19% 	 Time used:  0.00 sec
2023-03-29 20:39:10,971 		3528 of 10000 with 62.16% 	 Time used:  0.00 sec
2023-03-29 20:39:10,973 		3552 of 10000 with 62.27% 	 Time used:  0.00 sec
2023-03-29 20:39:10,976 		3576 of 10000 with 62.25% 	 Time used:  0.00 sec
2023-03-29 20:39:10,978 		3600 of 10000 with 62.25% 	 Time used:  0.00 sec
2023-03-29 20:39:10,980 		3624 of 10000 with 62.20% 	 Time used:  0.00 sec
2023-03-29 20:39:10,982 		3648 of 10000 with 62.20% 	 Time used:  0.00 sec
2023-03-29 20:39:10,985 		3672 of 10000 with 62.28% 	 Time used:  0.00 sec
2023-03-29 20:39:10,987 		3696 of 10000 with 62.20% 	 Time used:  0.00 sec
2023-03-29 20:39:10,989 		3720 of 10000 with 62.23% 	 Time used:  0.00 sec
2023-03-29 20:39:10,992 		3744 of 10000 with 62.10% 	 Time used:  0.00 sec
2023-03-29 20:39:10,994 		3768 of 10000 with 62.10% 	 Time used:  0.00 sec
2023-03-29 20:39:10,996 		3792 of 10000 with 62.05% 	 Time used:  0.00 sec
2023-03-29 20:39:10,998 		3816 of 10000 with 62.08% 	 Time used:  0.00 sec
2023-03-29 20:39:11,001 		3840 of 10000 with 62.19% 	 Time used:  0.00 sec
2023-03-29 20:39:11,003 		3864 of 10000 with 62.11% 	 Time used:  0.00 sec
2023-03-29 20:39:11,005 		3888 of 10000 with 62.11% 	 Time used:  0.00 sec
2023-03-29 20:39:11,007 		3912 of 10000 with 62.01% 	 Time used:  0.00 sec
2023-03-29 20:39:11,010 		3936 of 10000 with 62.02% 	 Time used:  0.00 sec
2023-03-29 20:39:11,012 		3960 of 10000 with 62.12% 	 Time used:  0.00 sec
2023-03-29 20:39:11,014 		3984 of 10000 with 62.22% 	 Time used:  0.00 sec
2023-03-29 20:39:11,016 		4008 of 10000 with 62.18% 	 Time used:  0.00 sec
2023-03-29 20:39:11,019 		4032 of 10000 with 62.23% 	 Time used:  0.00 sec
2023-03-29 20:39:11,021 		4056 of 10000 with 62.28% 	 Time used:  0.00 sec
2023-03-29 20:39:11,023 		4080 of 10000 with 62.40% 	 Time used:  0.00 sec
2023-03-29 20:39:11,025 		4104 of 10000 with 62.40% 	 Time used:  0.00 sec
2023-03-29 20:39:11,028 		4128 of 10000 with 62.45% 	 Time used:  0.00 sec
2023-03-29 20:39:11,030 		4152 of 10000 with 62.48% 	 Time used:  0.00 sec
2023-03-29 20:39:11,032 		4176 of 10000 with 62.52% 	 Time used:  0.00 sec
2023-03-29 20:39:11,034 		4200 of 10000 with 62.60% 	 Time used:  0.00 sec
2023-03-29 20:39:11,037 		4224 of 10000 with 62.64% 	 Time used:  0.00 sec
2023-03-29 20:39:11,039 		4248 of 10000 with 62.76% 	 Time used:  0.00 sec
2023-03-29 20:39:11,041 		4272 of 10000 with 62.78% 	 Time used:  0.00 sec
2023-03-29 20:39:11,044 		4296 of 10000 with 62.73% 	 Time used:  0.00 sec
2023-03-29 20:39:11,046 		4320 of 10000 with 62.69% 	 Time used:  0.00 sec
2023-03-29 20:39:11,048 		4344 of 10000 with 62.78% 	 Time used:  0.00 sec
2023-03-29 20:39:11,050 		4368 of 10000 with 62.82% 	 Time used:  0.00 sec
2023-03-29 20:39:11,053 		4392 of 10000 with 62.96% 	 Time used:  0.00 sec
2023-03-29 20:39:11,055 		4416 of 10000 with 63.00% 	 Time used:  0.00 sec
2023-03-29 20:39:11,057 		4440 of 10000 with 63.04% 	 Time used:  0.00 sec
2023-03-29 20:39:11,059 		4464 of 10000 with 63.04% 	 Time used:  0.00 sec
2023-03-29 20:39:11,062 		4488 of 10000 with 62.99% 	 Time used:  0.00 sec
2023-03-29 20:39:11,064 		4512 of 10000 with 63.03% 	 Time used:  0.00 sec
2023-03-29 20:39:11,066 		4536 of 10000 with 63.03% 	 Time used:  0.00 sec
2023-03-29 20:39:11,068 		4560 of 10000 with 62.89% 	 Time used:  0.00 sec
2023-03-29 20:39:11,071 		4584 of 10000 with 62.81% 	 Time used:  0.00 sec
2023-03-29 20:39:11,073 		4608 of 10000 with 62.78% 	 Time used:  0.00 sec
2023-03-29 20:39:11,075 		4632 of 10000 with 62.80% 	 Time used:  0.00 sec
2023-03-29 20:39:11,077 		4656 of 10000 with 62.80% 	 Time used:  0.00 sec
2023-03-29 20:39:11,080 		4680 of 10000 with 62.84% 	 Time used:  0.00 sec
2023-03-29 20:39:11,082 		4704 of 10000 with 62.86% 	 Time used:  0.00 sec
2023-03-29 20:39:11,084 		4728 of 10000 with 62.86% 	 Time used:  0.00 sec
2023-03-29 20:39:11,086 		4752 of 10000 with 62.86% 	 Time used:  0.00 sec
2023-03-29 20:39:11,089 		4776 of 10000 with 62.86% 	 Time used:  0.00 sec
2023-03-29 20:39:11,091 		4800 of 10000 with 62.88% 	 Time used:  0.00 sec
2023-03-29 20:39:11,093 		4824 of 10000 with 62.85% 	 Time used:  0.00 sec
2023-03-29 20:39:11,096 		4848 of 10000 with 62.87% 	 Time used:  0.00 sec
2023-03-29 20:39:11,098 		4872 of 10000 with 62.93% 	 Time used:  0.00 sec
2023-03-29 20:39:11,100 		4896 of 10000 with 62.93% 	 Time used:  0.00 sec
2023-03-29 20:39:11,102 		4920 of 10000 with 62.97% 	 Time used:  0.00 sec
2023-03-29 20:39:11,105 		4944 of 10000 with 62.97% 	 Time used:  0.00 sec
2023-03-29 20:39:11,107 		4968 of 10000 with 63.00% 	 Time used:  0.00 sec
2023-03-29 20:39:11,109 		4992 of 10000 with 63.08% 	 Time used:  0.00 sec
2023-03-29 20:39:11,111 		5016 of 10000 with 63.12% 	 Time used:  0.00 sec
2023-03-29 20:39:11,114 		5040 of 10000 with 63.12% 	 Time used:  0.00 sec
2023-03-29 20:39:11,116 		5064 of 10000 with 63.07% 	 Time used:  0.00 sec
2023-03-29 20:39:11,118 		5088 of 10000 with 63.05% 	 Time used:  0.00 sec
2023-03-29 20:39:11,120 		5112 of 10000 with 63.01% 	 Time used:  0.00 sec
2023-03-29 20:39:11,123 		5136 of 10000 with 62.89% 	 Time used:  0.00 sec
2023-03-29 20:39:11,125 		5160 of 10000 with 62.89% 	 Time used:  0.00 sec
2023-03-29 20:39:11,127 		5184 of 10000 with 62.92% 	 Time used:  0.00 sec
2023-03-29 20:39:11,130 		5208 of 10000 with 62.90% 	 Time used:  0.00 sec
2023-03-29 20:39:11,132 		5232 of 10000 with 62.88% 	 Time used:  0.00 sec
2023-03-29 20:39:11,134 		5256 of 10000 with 62.86% 	 Time used:  0.00 sec
2023-03-29 20:39:11,136 		5280 of 10000 with 62.82% 	 Time used:  0.00 sec
2023-03-29 20:39:11,139 		5304 of 10000 with 62.90% 	 Time used:  0.00 sec
2023-03-29 20:39:11,141 		5328 of 10000 with 62.84% 	 Time used:  0.00 sec
2023-03-29 20:39:11,143 		5352 of 10000 with 62.78% 	 Time used:  0.00 sec
2023-03-29 20:39:11,145 		5376 of 10000 with 62.70% 	 Time used:  0.00 sec
2023-03-29 20:39:11,148 		5400 of 10000 with 62.63% 	 Time used:  0.00 sec
2023-03-29 20:39:11,150 		5424 of 10000 with 62.59% 	 Time used:  0.00 sec
2023-03-29 20:39:11,152 		5448 of 10000 with 62.59% 	 Time used:  0.00 sec
2023-03-29 20:39:11,154 		5472 of 10000 with 62.57% 	 Time used:  0.00 sec
2023-03-29 20:39:11,157 		5496 of 10000 with 62.57% 	 Time used:  0.00 sec
2023-03-29 20:39:11,159 		5520 of 10000 with 62.63% 	 Time used:  0.00 sec
2023-03-29 20:39:11,161 		5544 of 10000 with 62.61% 	 Time used:  0.00 sec
2023-03-29 20:39:11,164 		5568 of 10000 with 62.52% 	 Time used:  0.00 sec
2023-03-29 20:39:11,166 		5592 of 10000 with 62.52% 	 Time used:  0.00 sec
2023-03-29 20:39:11,168 		5616 of 10000 with 62.54% 	 Time used:  0.00 sec
2023-03-29 20:39:11,170 		5640 of 10000 with 62.54% 	 Time used:  0.00 sec
2023-03-29 20:39:11,173 		5664 of 10000 with 62.43% 	 Time used:  0.00 sec
2023-03-29 20:39:11,175 		5688 of 10000 with 62.45% 	 Time used:  0.00 sec
2023-03-29 20:39:11,177 		5712 of 10000 with 62.48% 	 Time used:  0.00 sec
2023-03-29 20:39:11,179 		5736 of 10000 with 62.55% 	 Time used:  0.00 sec
2023-03-29 20:39:11,182 		5760 of 10000 with 62.53% 	 Time used:  0.00 sec
2023-03-29 20:39:11,184 		5784 of 10000 with 62.59% 	 Time used:  0.00 sec
2023-03-29 20:39:11,186 		5808 of 10000 with 62.57% 	 Time used:  0.00 sec
2023-03-29 20:39:11,189 		5832 of 10000 with 62.57% 	 Time used:  0.00 sec
2023-03-29 20:39:11,191 		5856 of 10000 with 62.53% 	 Time used:  0.00 sec
2023-03-29 20:39:11,193 		5880 of 10000 with 62.50% 	 Time used:  0.00 sec
2023-03-29 20:39:11,195 		5904 of 10000 with 62.47% 	 Time used:  0.00 sec
2023-03-29 20:39:11,198 		5928 of 10000 with 62.45% 	 Time used:  0.00 sec
2023-03-29 20:39:11,200 		5952 of 10000 with 62.50% 	 Time used:  0.00 sec
2023-03-29 20:39:11,202 		5976 of 10000 with 62.52% 	 Time used:  0.00 sec
```
