## Supplementary material for "Competitive performance and superior noise robustness of a non-negative deep convolutional spiking network": Source Code: log_2023_03_29_20_28_40_0.0.txt (part 2 of 7)

```
2023-03-29 20:39:11,205 		6000 of 10000 with 62.48% 	 Time used:  0.00 sec
2023-03-29 20:39:11,207 		6024 of 10000 with 62.45% 	 Time used:  0.00 sec
2023-03-29 20:39:11,209 		6048 of 10000 with 62.47% 	 Time used:  0.00 sec
2023-03-29 20:39:11,211 		6072 of 10000 with 62.45% 	 Time used:  0.00 sec
2023-03-29 20:39:11,214 		6096 of 10000 with 62.45% 	 Time used:  0.00 sec
2023-03-29 20:39:11,216 		6120 of 10000 with 62.52% 	 Time used:  0.00 sec
2023-03-29 20:39:11,218 		6144 of 10000 with 62.52% 	 Time used:  0.00 sec
2023-03-29 20:39:11,221 		6168 of 10000 with 62.50% 	 Time used:  0.00 sec
2023-03-29 20:39:11,223 		6192 of 10000 with 62.50% 	 Time used:  0.00 sec
2023-03-29 20:39:11,225 		6216 of 10000 with 62.48% 	 Time used:  0.00 sec
2023-03-29 20:39:11,227 		6240 of 10000 with 62.45% 	 Time used:  0.00 sec
2023-03-29 20:39:11,230 		6264 of 10000 with 62.48% 	 Time used:  0.00 sec
2023-03-29 20:39:11,232 		6288 of 10000 with 62.50% 	 Time used:  0.00 sec
2023-03-29 20:39:11,234 		6312 of 10000 with 62.52% 	 Time used:  0.00 sec
2023-03-29 20:39:11,237 		6336 of 10000 with 62.52% 	 Time used:  0.00 sec
2023-03-29 20:39:11,239 		6360 of 10000 with 62.55% 	 Time used:  0.00 sec
2023-03-29 20:39:11,241 		6384 of 10000 with 62.52% 	 Time used:  0.00 sec
2023-03-29 20:39:11,243 		6408 of 10000 with 62.50% 	 Time used:  0.00 sec
2023-03-29 20:39:11,246 		6432 of 10000 with 62.48% 	 Time used:  0.00 sec
2023-03-29 20:39:11,248 		6456 of 10000 with 62.48% 	 Time used:  0.00 sec
2023-03-29 20:39:11,250 		6480 of 10000 with 62.52% 	 Time used:  0.00 sec
2023-03-29 20:39:11,253 		6504 of 10000 with 62.48% 	 Time used:  0.00 sec
2023-03-29 20:39:11,255 		6528 of 10000 with 62.53% 	 Time used:  0.00 sec
2023-03-29 20:39:11,257 		6552 of 10000 with 62.53% 	 Time used:  0.00 sec
2023-03-29 20:39:11,259 		6576 of 10000 with 62.53% 	 Time used:  0.00 sec
2023-03-29 20:39:11,262 		6600 of 10000 with 62.48% 	 Time used:  0.00 sec
2023-03-29 20:39:11,264 		6624 of 10000 with 62.53% 	 Time used:  0.00 sec
2023-03-29 20:39:11,266 		6648 of 10000 with 62.52% 	 Time used:  0.00 sec
2023-03-29 20:39:11,269 		6672 of 10000 with 62.49% 	 Time used:  0.00 sec
2023-03-29 20:39:11,271 		6696 of 10000 with 62.50% 	 Time used:  0.00 sec
2023-03-29 20:39:11,273 		6720 of 10000 with 62.46% 	 Time used:  0.00 sec
2023-03-29 20:39:11,276 		6744 of 10000 with 62.46% 	 Time used:  0.00 sec
2023-03-29 20:39:11,278 		6768 of 10000 with 62.46% 	 Time used:  0.00 sec
2023-03-29 20:39:11,280 		6792 of 10000 with 62.41% 	 Time used:  0.00 sec
2023-03-29 20:39:11,282 		6816 of 10000 with 62.43% 	 Time used:  0.00 sec
2023-03-29 20:39:11,285 		6840 of 10000 with 62.40% 	 Time used:  0.00 sec
2023-03-29 20:39:11,287 		6864 of 10000 with 62.35% 	 Time used:  0.00 sec
2023-03-29 20:39:11,289 		6888 of 10000 with 62.27% 	 Time used:  0.00 sec
2023-03-29 20:39:11,291 		6912 of 10000 with 62.28% 	 Time used:  0.00 sec
2023-03-29 20:39:11,294 		6936 of 10000 with 62.23% 	 Time used:  0.00 sec
2023-03-29 20:39:11,296 		6960 of 10000 with 62.23% 	 Time used:  0.00 sec
2023-03-29 20:39:11,298 		6984 of 10000 with 62.21% 	 Time used:  0.00 sec
2023-03-29 20:39:11,301 		7008 of 10000 with 62.19% 	 Time used:  0.00 sec
2023-03-29 20:39:11,303 		7032 of 10000 with 62.19% 	 Time used:  0.00 sec
2023-03-29 20:39:11,305 		7056 of 10000 with 62.12% 	 Time used:  0.00 sec
2023-03-29 20:39:11,307 		7080 of 10000 with 62.13% 	 Time used:  0.00 sec
2023-03-29 20:39:11,310 		7104 of 10000 with 62.15% 	 Time used:  0.00 sec
2023-03-29 20:39:11,312 		7128 of 10000 with 62.11% 	 Time used:  0.00 sec
2023-03-29 20:39:11,314 		7152 of 10000 with 62.11% 	 Time used:  0.00 sec
2023-03-29 20:39:11,316 		7176 of 10000 with 62.15% 	 Time used:  0.00 sec
2023-03-29 20:39:11,319 		7200 of 10000 with 62.14% 	 Time used:  0.00 sec
2023-03-29 20:39:11,321 		7224 of 10000 with 62.13% 	 Time used:  0.00 sec
2023-03-29 20:39:11,323 		7248 of 10000 with 62.11% 	 Time used:  0.00 sec
2023-03-29 20:39:11,326 		7272 of 10000 with 62.14% 	 Time used:  0.00 sec
2023-03-29 20:39:11,328 		7296 of 10000 with 62.18% 	 Time used:  0.00 sec
2023-03-29 20:39:11,330 		7320 of 10000 with 62.23% 	 Time used:  0.00 sec
2023-03-29 20:39:11,333 		7344 of 10000 with 62.30% 	 Time used:  0.00 sec
2023-03-29 20:39:11,335 		7368 of 10000 with 62.34% 	 Time used:  0.00 sec
2023-03-29 20:39:11,337 		7392 of 10000 with 62.35% 	 Time used:  0.00 sec
2023-03-29 20:39:11,339 		7416 of 10000 with 62.34% 	 Time used:  0.00 sec
2023-03-29 20:39:11,342 		7440 of 10000 with 62.30% 	 Time used:  0.00 sec
2023-03-29 20:39:11,344 		7464 of 10000 with 62.26% 	 Time used:  0.00 sec
2023-03-29 20:39:11,346 		7488 of 10000 with 62.31% 	 Time used:  0.00 sec
2023-03-29 20:39:11,349 		7512 of 10000 with 62.34% 	 Time used:  0.00 sec
2023-03-29 20:39:11,351 		7536 of 10000 with 62.38% 	 Time used:  0.00 sec
2023-03-29 20:39:11,353 		7560 of 10000 with 62.35% 	 Time used:  0.00 sec
2023-03-29 20:39:11,355 		7584 of 10000 with 62.35% 	 Time used:  0.00 sec
2023-03-29 20:39:11,358 		7608 of 10000 with 62.33% 	 Time used:  0.00 sec
2023-03-29 20:39:11,360 		7632 of 10000 with 62.38% 	 Time used:  0.00 sec
2023-03-29 20:39:11,362 		7656 of 10000 with 62.38% 	 Time used:  0.00 sec
2023-03-29 20:39:11,364 		7680 of 10000 with 62.37% 	 Time used:  0.00 sec
2023-03-29 20:39:11,367 		7704 of 10000 with 62.41% 	 Time used:  0.00 sec
2023-03-29 20:39:11,369 		7728 of 10000 with 62.38% 	 Time used:  0.00 sec
2023-03-29 20:39:11,371 		7752 of 10000 with 62.38% 	 Time used:  0.00 sec
2023-03-29 20:39:11,374 		7776 of 10000 with 62.41% 	 Time used:  0.00 sec
2023-03-29 20:39:11,376 		7800 of 10000 with 62.42% 	 Time used:  0.00 sec
2023-03-29 20:39:11,378 		7824 of 10000 with 62.44% 	 Time used:  0.00 sec
2023-03-29 20:39:11,380 		7848 of 10000 with 62.42% 	 Time used:  0.00 sec
2023-03-29 20:39:11,383 		7872 of 10000 with 62.45% 	 Time used:  0.00 sec
2023-03-29 20:39:11,385 		7896 of 10000 with 62.51% 	 Time used:  0.00 sec
2023-03-29 20:39:11,387 		7920 of 10000 with 62.45% 	 Time used:  0.00 sec
2023-03-29 20:39:11,390 		7944 of 10000 with 62.46% 	 Time used:  0.00 sec
2023-03-29 20:39:11,392 		7968 of 10000 with 62.44% 	 Time used:  0.00 sec
2023-03-29 20:39:11,394 		7992 of 10000 with 62.41% 	 Time used:  0.00 sec
2023-03-29 20:39:11,397 		8016 of 10000 with 62.43% 	 Time used:  0.00 sec
2023-03-29 20:39:11,399 		8040 of 10000 with 62.44% 	 Time used:  0.00 sec
2023-03-29 20:39:11,401 		8064 of 10000 with 62.49% 	 Time used:  0.00 sec
2023-03-29 20:39:11,403 		8088 of 10000 with 62.51% 	 Time used:  0.00 sec
2023-03-29 20:39:11,406 		8112 of 10000 with 62.50% 	 Time used:  0.00 sec
2023-03-29 20:39:11,408 		8136 of 10000 with 62.48% 	 Time used:  0.00 sec
2023-03-29 20:39:11,410 		8160 of 10000 with 62.51% 	 Time used:  0.00 sec
2023-03-29 20:39:11,412 		8184 of 10000 with 62.48% 	 Time used:  0.00 sec
2023-03-29 20:39:11,415 		8208 of 10000 with 62.43% 	 Time used:  0.00 sec
2023-03-29 20:39:11,417 		8232 of 10000 with 62.43% 	 Time used:  0.00 sec
2023-03-29 20:39:11,419 		8256 of 10000 with 62.43% 	 Time used:  0.00 sec
2023-03-29 20:39:11,422 		8280 of 10000 with 62.44% 	 Time used:  0.00 sec
2023-03-29 20:39:11,424 		8304 of 10000 with 62.39% 	 Time used:  0.00 sec
2023-03-29 20:39:11,426 		8328 of 10000 with 62.39% 	 Time used:  0.00 sec
2023-03-29 20:39:11,428 		8352 of 10000 with 62.39% 	 Time used:  0.00 sec
2023-03-29 20:39:11,431 		8376 of 10000 with 62.39% 	 Time used:  0.00 sec
2023-03-29 20:39:11,433 		8400 of 10000 with 62.38% 	 Time used:  0.00 sec
2023-03-29 20:39:11,435 		8424 of 10000 with 62.35% 	 Time used:  0.00 sec
2023-03-29 20:39:11,437 		8448 of 10000 with 62.35% 	 Time used:  0.00 sec
2023-03-29 20:39:11,440 		8472 of 10000 with 62.32% 	 Time used:  0.00 sec
2023-03-29 20:39:11,442 		8496 of 10000 with 62.30% 	 Time used:  0.00 sec
2023-03-29 20:39:11,444 		8520 of 10000 with 62.32% 	 Time used:  0.00 sec
2023-03-29 20:39:11,447 		8544 of 10000 with 62.36% 	 Time used:  0.00 sec
2023-03-29 20:39:11,449 		8568 of 10000 with 62.35% 	 Time used:  0.00 sec
2023-03-29 20:39:11,451 		8592 of 10000 with 62.31% 	 Time used:  0.00 sec
2023-03-29 20:39:11,454 		8616 of 10000 with 62.36% 	 Time used:  0.00 sec
2023-03-29 20:39:11,456 		8640 of 10000 with 62.30% 	 Time used:  0.00 sec
2023-03-29 20:39:11,458 		8664 of 10000 with 62.33% 	 Time used:  0.00 sec
2023-03-29 20:39:11,461 		8688 of 10000 with 62.33% 	 Time used:  0.00 sec
2023-03-29 20:39:11,463 		8712 of 10000 with 62.34% 	 Time used:  0.00 sec
2023-03-29 20:39:11,465 		8736 of 10000 with 62.31% 	 Time used:  0.00 sec
2023-03-29 20:39:11,467 		8760 of 10000 with 62.28% 	 Time used:  0.00 sec
2023-03-29 20:39:11,470 		8784 of 10000 with 62.33% 	 Time used:  0.00 sec
2023-03-29 20:39:11,472 		8808 of 10000 with 62.36% 	 Time used:  0.00 sec
2023-03-29 20:39:11,474 		8832 of 10000 with 62.36% 	 Time used:  0.00 sec
2023-03-29 20:39:11,477 		8856 of 10000 with 62.35% 	 Time used:  0.00 sec
2023-03-29 20:39:11,479 		8880 of 10000 with 62.36% 	 Time used:  0.00 sec
2023-03-29 20:39:11,481 		8904 of 10000 with 62.34% 	 Time used:  0.00 sec
2023-03-29 20:39:11,483 		8928 of 10000 with 62.37% 	 Time used:  0.00 sec
2023-03-29 20:39:11,486 		8952 of 10000 with 62.35% 	 Time used:  0.00 sec
2023-03-29 20:39:11,488 		8976 of 10000 with 62.33% 	 Time used:  0.00 sec
2023-03-29 20:39:11,490 		9000 of 10000 with 62.31% 	 Time used:  0.00 sec
2023-03-29 20:39:11,492 		9024 of 10000 with 62.32% 	 Time used:  0.00 sec
2023-03-29 20:39:11,495 		9048 of 10000 with 62.28% 	 Time used:  0.00 sec
2023-03-29 20:39:11,497 		9072 of 10000 with 62.29% 	 Time used:  0.00 sec
2023-03-29 20:39:11,499 		9096 of 10000 with 62.29% 	 Time used:  0.00 sec
2023-03-29 20:39:11,502 		9120 of 10000 with 62.34% 	 Time used:  0.00 sec
2023-03-29 20:39:11,504 		9144 of 10000 with 62.35% 	 Time used:  0.00 sec
2023-03-29 20:39:11,506 		9168 of 10000 with 62.35% 	 Time used:  0.00 sec
2023-03-29 20:39:11,509 		9192 of 10000 with 62.38% 	 Time used:  0.00 sec
2023-03-29 20:39:11,511 		9216 of 10000 with 62.39% 	 Time used:  0.00 sec
2023-03-29 20:39:11,513 		9240 of 10000 with 62.41% 	 Time used:  0.00 sec
2023-03-29 20:39:11,515 		9264 of 10000 with 62.40% 	 Time used:  0.00 sec
2023-03-29 20:39:11,518 		9288 of 10000 with 62.42% 	 Time used:  0.00 sec
2023-03-29 20:39:11,520 		9312 of 10000 with 62.39% 	 Time used:  0.00 sec
2023-03-29 20:39:11,522 		9336 of 10000 with 62.41% 	 Time used:  0.00 sec
2023-03-29 20:39:11,524 		9360 of 10000 with 62.37% 	 Time used:  0.00 sec
2023-03-29 20:39:11,527 		9384 of 10000 with 62.37% 	 Time used:  0.00 sec
2023-03-29 20:39:11,529 		9408 of 10000 with 62.37% 	 Time used:  0.00 sec
2023-03-29 20:39:11,531 		9432 of 10000 with 62.36% 	 Time used:  0.00 sec
2023-03-29 20:39:11,534 		9456 of 10000 with 62.31% 	 Time used:  0.00 sec
2023-03-29 20:39:11,536 		9480 of 10000 with 62.30% 	 Time used:  0.00 sec
2023-03-29 20:39:11,538 		9504 of 10000 with 62.29% 	 Time used:  0.00 sec
2023-03-29 20:39:11,540 		9528 of 10000 with 62.28% 	 Time used:  0.00 sec
2023-03-29 20:39:11,543 		9552 of 10000 with 62.27% 	 Time used:  0.00 sec
2023-03-29 20:39:11,545 		9576 of 10000 with 62.29% 	 Time used:  0.00 sec
2023-03-29 20:39:11,547 		9600 of 10000 with 62.33% 	 Time used:  0.00 sec
2023-03-29 20:39:11,549 		9624 of 10000 with 62.35% 	 Time used:  0.00 sec
2023-03-29 20:39:11,552 		9648 of 10000 with 62.33% 	 Time used:  0.00 sec
2023-03-29 20:39:11,554 		9672 of 10000 with 62.38% 	 Time used:  0.00 sec
2023-03-29 20:39:11,556 		9696 of 10000 with 62.39% 	 Time used:  0.00 sec
2023-03-29 20:39:11,559 		9720 of 10000 with 62.38% 	 Time used:  0.00 sec
2023-03-29 20:39:11,561 		9744 of 10000 with 62.38% 	 Time used:  0.00 sec
2023-03-29 20:39:11,563 		9768 of 10000 with 62.36% 	 Time used:  0.00 sec
2023-03-29 20:39:11,566 		9792 of 10000 with 62.33% 	 Time used:  0.00 sec
2023-03-29 20:39:11,568 		9816 of 10000 with 62.34% 	 Time used:  0.00 sec
2023-03-29 20:39:11,570 		9840 of 10000 with 62.34% 	 Time used:  0.00 sec
2023-03-29 20:39:11,572 		9864 of 10000 with 62.33% 	 Time used:  0.00 sec
2023-03-29 20:39:11,575 		9888 of 10000 with 62.30% 	 Time used:  0.00 sec
2023-03-29 20:39:11,577 		9912 of 10000 with 62.30% 	 Time used:  0.00 sec
2023-03-29 20:39:11,579 		9936 of 10000 with 62.30% 	 Time used:  0.00 sec
2023-03-29 20:39:11,581 		9960 of 10000 with 62.33% 	 Time used:  0.00 sec
2023-03-29 20:39:11,584 		9984 of 10000 with 62.30% 	 Time used:  0.00 sec
2023-03-29 20:39:11,586 		10000 of 10000 with 62.27% 	 Time used:  0.00 sec
2023-03-29 20:39:11,586 
2023-03-29 20:39:11,592 			Learning rate: weights:   1.000e-03    
2023-03-29 20:39:11,592 			Last test performance: 62.27%
2023-03-29 20:39:11,592 ----------------
2023-03-29 20:39:11,816   15  =>  0    		Training 486 pattern with 63.75% 	Forward time: 	 0.21 sec
2023-03-29 20:39:11,816 			Loss:    4.600e-02    			Backward time: 	 0.01 sec 
2023-03-29 20:39:11,873 			Learning rate: weights:   1.000e-03    
2023-03-29 20:39:11,873 			Last test performance: 62.27%
2023-03-29 20:39:11,873 ----------------
2023-03-29 20:39:12,172   15  =>  1    		Training 486 pattern with 61.88% 	Forward time: 	 0.27 sec
2023-03-29 20:39:12,172 			Loss:    4.455e-02    			Backward time: 	 0.02 sec 
2023-03-29 20:39:12,216 			Learning rate: weights:   1.000e-03    
2023-03-29 20:39:12,216 			Last test performance: 62.27%
2023-03-29 20:39:12,216 ----------------
2023-03-29 20:39:12,511   15  =>  2    		Training 486 pattern with 66.88% 	Forward time: 	 0.28 sec
2023-03-29 20:39:12,511 			Loss:    3.935e-02    			Backward time: 	 0.01 sec 
2023-03-29 20:39:12,581 			Learning rate: weights:   1.000e-03    
2023-03-29 20:39:12,581 			Last test performance: 62.27%
2023-03-29 20:39:12,581 ----------------
2023-03-29 20:39:12,941   15  =>  3    		Training 486 pattern with 59.79% 	Forward time: 	 0.34 sec
2023-03-29 20:39:12,941 			Loss:    4.861e-02    			Backward time: 	 0.01 sec 
2023-03-29 20:39:12,999 			Learning rate: weights:   1.000e-03    
2023-03-29 20:39:12,999 			Last test performance: 62.27%
2023-03-29 20:39:12,999 ----------------
2023-03-29 20:39:13,358   15  =>  4    		Training 486 pattern with 63.33% 	Forward time: 	 0.34 sec
2023-03-29 20:39:13,358 			Loss:    4.272e-02    			Backward time: 	 0.01 sec 
2023-03-29 20:39:13,406 			Learning rate: weights:   1.000e-03    
2023-03-29 20:39:13,406 			Last test performance: 62.27%
2023-03-29 20:39:13,406 ----------------
2023-03-29 20:39:13,843   15  =>  5    		Training 486 pattern with 66.88% 	Forward time: 	 0.42 sec
2023-03-29 20:39:13,843 			Loss:    4.246e-02    			Backward time: 	 0.01 sec 
2023-03-29 20:39:13,904 			Learning rate: weights:   1.000e-03    
2023-03-29 20:39:13,904 			Last test performance: 62.27%
2023-03-29 20:39:13,904 ----------------
2023-03-29 20:39:14,154   15  =>  6    		Training 486 pattern with 62.08% 	Forward time: 	 0.24 sec
2023-03-29 20:39:14,154 			Loss:    4.338e-02    			Backward time: 	 0.01 sec 
2023-03-29 20:39:14,196 			Learning rate: weights:   1.000e-03    
2023-03-29 20:39:14,196 			Last test performance: 62.27%
2023-03-29 20:39:14,196 ----------------
2023-03-29 20:39:14,474   15  =>  7    		Training 486 pattern with 64.17% 	Forward time: 	 0.26 sec
2023-03-29 20:39:14,474 			Loss:    4.522e-02    			Backward time: 	 0.01 sec 
2023-03-29 20:39:14,547 			Learning rate: weights:   1.000e-03    
2023-03-29 20:39:14,547 			Last test performance: 62.27%
2023-03-29 20:39:14,547 ----------------
2023-03-29 20:39:14,859   15  =>  8    		Training 486 pattern with 61.67% 	Forward time: 	 0.30 sec
2023-03-29 20:39:14,859 			Loss:    4.345e-02    			Backward time: 	 0.01 sec 
2023-03-29 20:39:14,912 			Learning rate: weights:   1.000e-03    
2023-03-29 20:39:14,912 			Last test performance: 62.27%
2023-03-29 20:39:14,912 ----------------
2023-03-29 20:39:15,255   15  =>  9    		Training 486 pattern with 61.88% 	Forward time: 	 0.32 sec
2023-03-29 20:39:15,255 			Loss:    4.809e-02    			Backward time: 	 0.01 sec 
2023-03-29 20:39:15,311 			Learning rate: weights:   1.000e-03    
2023-03-29 20:39:15,312 			Last test performance: 62.27%
2023-03-29 20:39:15,312 ----------------
2023-03-29 20:39:15,552   15  =>  10   		Training 486 pattern with 58.75% 	Forward time: 	 0.22 sec
2023-03-29 20:39:15,552 			Loss:    4.651e-02    			Backward time: 	 0.01 sec 
2023-03-29 20:39:15,646 			Learning rate: weights:   1.000e-03    
2023-03-29 20:39:15,646 			Last test performance: 62.27%
2023-03-29 20:39:15,646 ----------------
2023-03-29 20:39:15,948   15  =>  11   		Training 486 pattern with 61.25% 	Forward time: 	 0.28 sec
2023-03-29 20:39:15,948 			Loss:    4.664e-02    			Backward time: 	 0.01 sec 
2023-03-29 20:39:15,991 			Learning rate: weights:   1.000e-03    
2023-03-29 20:39:15,991 			Last test performance: 62.27%
2023-03-29 20:39:15,991 ----------------
2023-03-29 20:39:16,702   15  =>  12   		Training 486 pattern with 58.13% 	Forward time: 	 0.69 sec
2023-03-29 20:39:16,702 			Loss:    4.837e-02    			Backward time: 	 0.01 sec 
2023-03-29 20:39:16,759 			Learning rate: weights:   1.000e-03    
2023-03-29 20:39:16,759 			Last test performance: 62.27%
2023-03-29 20:39:16,759 ----------------
2023-03-29 20:39:17,036   15  =>  13   		Training 486 pattern with 66.04% 	Forward time: 	 0.26 sec
2023-03-29 20:39:17,036 			Loss:    4.119e-02    			Backward time: 	 0.01 sec 
2023-03-29 20:39:17,092 			Learning rate: weights:   1.000e-03    
2023-03-29 20:39:17,092 			Last test performance: 62.27%
2023-03-29 20:39:17,092 ----------------
2023-03-29 20:39:17,540   15  =>  14   		Training 486 pattern with 58.33% 	Forward time: 	 0.43 sec
2023-03-29 20:39:17,540 			Loss:    4.829e-02    			Backward time: 	 0.01 sec 
2023-03-29 20:39:17,584 			Learning rate: weights:   1.000e-03    
2023-03-29 20:39:17,584 			Last test performance: 62.27%
2023-03-29 20:39:17,584 ----------------
2023-03-29 20:39:17,912   15  =>  15   		Training 486 pattern with 61.88% 	Forward time: 	 0.31 sec
2023-03-29 20:39:17,912 			Loss:    4.450e-02    			Backward time: 	 0.01 sec 
2023-03-29 20:39:17,970 			Learning rate: weights:   1.000e-03    
2023-03-29 20:39:17,970 			Last test performance: 62.27%
2023-03-29 20:39:17,970 ----------------
2023-03-29 20:39:18,264   15  =>  16   		Training 486 pattern with 58.75% 	Forward time: 	 0.28 sec
2023-03-29 20:39:18,264 			Loss:    4.773e-02    			Backward time: 	 0.01 sec 
2023-03-29 20:39:18,314 			Learning rate: weights:   1.000e-03    
2023-03-29 20:39:18,314 			Last test performance: 62.27%
2023-03-29 20:39:18,314 ----------------
2023-03-29 20:39:18,668   15  =>  17   		Training 486 pattern with 54.37% 	Forward time: 	 0.34 sec
2023-03-29 20:39:18,668 			Loss:    5.041e-02    			Backward time: 	 0.01 sec 
2023-03-29 20:39:18,741 			Learning rate: weights:   1.000e-03    
2023-03-29 20:39:18,741 			Last test performance: 62.27%
2023-03-29 20:39:18,741 ----------------
2023-03-29 20:39:19,074   15  =>  18   		Training 486 pattern with 61.25% 	Forward time: 	 0.32 sec
2023-03-29 20:39:19,074 			Loss:    4.727e-02    			Backward time: 	 0.01 sec 
2023-03-29 20:39:19,144 			Learning rate: weights:   1.000e-03    
2023-03-29 20:39:19,144 			Last test performance: 62.27%
2023-03-29 20:39:19,144 ----------------
2023-03-29 20:39:19,418   15  =>  19   		Training 486 pattern with 59.79% 	Forward time: 	 0.26 sec
2023-03-29 20:39:19,418 			Loss:    4.972e-02    			Backward time: 	 0.01 sec 
2023-03-29 20:39:19,461 			Learning rate: weights:   1.000e-03    
2023-03-29 20:39:19,461 			Last test performance: 62.27%
2023-03-29 20:39:19,461 ----------------
2023-03-29 20:39:19,786   15  =>  20   		Training 486 pattern with 57.29% 	Forward time: 	 0.31 sec
2023-03-29 20:39:19,786 			Loss:    5.263e-02    			Backward time: 	 0.01 sec 
2023-03-29 20:39:19,864 			Learning rate: weights:   1.000e-03    
2023-03-29 20:39:19,864 			Last test performance: 62.27%
2023-03-29 20:39:19,864 ----------------
2023-03-29 20:39:20,156   15  =>  21   		Training 486 pattern with 59.79% 	Forward time: 	 0.27 sec
2023-03-29 20:39:20,156 			Loss:    4.732e-02    			Backward time: 	 0.01 sec 
2023-03-29 20:39:20,201 			Learning rate: weights:   1.000e-03    
2023-03-29 20:39:20,201 			Last test performance: 62.27%
2023-03-29 20:39:20,201 ----------------
2023-03-29 20:39:20,423   15  =>  22   		Training 486 pattern with 61.46% 	Forward time: 	 0.21 sec
2023-03-29 20:39:20,423 			Loss:    4.539e-02    			Backward time: 	 0.01 sec 
2023-03-29 20:39:20,471 			Learning rate: weights:   1.000e-03    
2023-03-29 20:39:20,471 			Last test performance: 62.27%
2023-03-29 20:39:20,471 ----------------
2023-03-29 20:39:20,717   15  =>  23   		Training 486 pattern with 64.58% 	Forward time: 	 0.23 sec
2023-03-29 20:39:20,717 			Loss:    4.333e-02    			Backward time: 	 0.01 sec 
2023-03-29 20:39:20,773 			Learning rate: weights:   1.000e-03    
2023-03-29 20:39:20,774 			Last test performance: 62.27%
2023-03-29 20:39:20,774 ----------------
2023-03-29 20:39:21,040   15  =>  24   		Training 486 pattern with 60.00% 	Forward time: 	 0.25 sec
2023-03-29 20:39:21,040 			Loss:    4.802e-02    			Backward time: 	 0.01 sec 
2023-03-29 20:39:21,112 			Learning rate: weights:   1.000e-03    
2023-03-29 20:39:21,112 			Last test performance: 62.27%
2023-03-29 20:39:21,112 ----------------
2023-03-29 20:39:21,302   15  =>  25   		Training 486 pattern with 56.25% 	Forward time: 	 0.18 sec
2023-03-29 20:39:21,303 			Loss:    5.009e-02    			Backward time: 	 0.01 sec 
2023-03-29 20:39:21,355 			Learning rate: weights:   1.000e-03    
2023-03-29 20:39:21,355 			Last test performance: 62.27%
2023-03-29 20:39:21,355 ----------------
2023-03-29 20:39:21,630   15  =>  26   		Training 486 pattern with 61.46% 	Forward time: 	 0.26 sec
2023-03-29 20:39:21,630 			Loss:    4.332e-02    			Backward time: 	 0.01 sec 
2023-03-29 20:39:21,697 			Learning rate: weights:   1.000e-03    
2023-03-29 20:39:21,697 			Last test performance: 62.27%
2023-03-29 20:39:21,697 ----------------
2023-03-29 20:39:22,087   15  =>  27   		Training 486 pattern with 61.46% 	Forward time: 	 0.38 sec
2023-03-29 20:39:22,087 			Loss:    5.005e-02    			Backward time: 	 0.01 sec 
2023-03-29 20:39:22,184 			Learning rate: weights:   1.000e-03    
2023-03-29 20:39:22,184 			Last test performance: 62.27%
2023-03-29 20:39:22,184 ----------------
2023-03-29 20:39:22,742   15  =>  28   		Training 486 pattern with 65.00% 	Forward time: 	 0.54 sec
2023-03-29 20:39:22,742 			Loss:    4.268e-02    			Backward time: 	 0.01 sec 
2023-03-29 20:39:22,833 			Learning rate: weights:   1.000e-03    
2023-03-29 20:39:22,833 			Last test performance: 62.27%
2023-03-29 20:39:22,833 ----------------
2023-03-29 20:39:23,090   15  =>  29   		Training 486 pattern with 63.96% 	Forward time: 	 0.24 sec
2023-03-29 20:39:23,090 			Loss:    4.298e-02    			Backward time: 	 0.01 sec 
2023-03-29 20:39:23,196 			Learning rate: weights:   1.000e-03    
2023-03-29 20:39:23,196 			Last test performance: 62.27%
2023-03-29 20:39:23,196 ----------------
2023-03-29 20:39:23,461   15  =>  30   		Training 486 pattern with 58.13% 	Forward time: 	 0.25 sec
2023-03-29 20:39:23,461 			Loss:    4.686e-02    			Backward time: 	 0.01 sec 
2023-03-29 20:39:23,560 			Learning rate: weights:   1.000e-03    
2023-03-29 20:39:23,560 			Last test performance: 62.27%
2023-03-29 20:39:23,560 ----------------
2023-03-29 20:39:23,892   15  =>  31   		Training 486 pattern with 60.42% 	Forward time: 	 0.31 sec
2023-03-29 20:39:23,892 			Loss:    4.427e-02    			Backward time: 	 0.01 sec 
2023-03-29 20:39:23,974 			Learning rate: weights:   1.000e-03    
2023-03-29 20:39:23,975 			Last test performance: 62.27%
2023-03-29 20:39:23,975 ----------------
2023-03-29 20:39:24,232   15  =>  32   		Training 486 pattern with 62.50% 	Forward time: 	 0.23 sec
2023-03-29 20:39:24,233 			Loss:    4.334e-02    			Backward time: 	 0.02 sec 
2023-03-29 20:39:24,289 			Learning rate: weights:   1.000e-03    
2023-03-29 20:39:24,289 			Last test performance: 62.27%
2023-03-29 20:39:24,289 ----------------
2023-03-29 20:39:24,504   15  =>  33   		Training 486 pattern with 61.25% 	Forward time: 	 0.20 sec
2023-03-29 20:39:24,504 			Loss:    4.528e-02    			Backward time: 	 0.01 sec 
2023-03-29 20:39:24,588 			Learning rate: weights:   1.000e-03    
2023-03-29 20:39:24,588 			Last test performance: 62.27%
2023-03-29 20:39:24,588 ----------------
2023-03-29 20:39:24,961   15  =>  34   		Training 486 pattern with 60.62% 	Forward time: 	 0.35 sec
2023-03-29 20:39:24,961 			Loss:    4.638e-02    			Backward time: 	 0.01 sec 
2023-03-29 20:39:25,014 			Learning rate: weights:   1.000e-03    
2023-03-29 20:39:25,014 			Last test performance: 62.27%
2023-03-29 20:39:25,015 ----------------
2023-03-29 20:39:25,307   15  =>  35   		Training 486 pattern with 61.46% 	Forward time: 	 0.27 sec
2023-03-29 20:39:25,307 			Loss:    4.720e-02    			Backward time: 	 0.01 sec 
2023-03-29 20:39:25,360 			Learning rate: weights:   1.000e-03    
2023-03-29 20:39:25,360 			Last test performance: 62.27%
2023-03-29 20:39:25,360 ----------------
2023-03-29 20:39:25,638   15  =>  36   		Training 486 pattern with 57.71% 	Forward time: 	 0.26 sec
2023-03-29 20:39:25,638 			Loss:    4.926e-02    			Backward time: 	 0.01 sec 
2023-03-29 20:39:25,790 			Learning rate: weights:   1.000e-03    
2023-03-29 20:39:25,790 			Last test performance: 62.27%
2023-03-29 20:39:25,790 ----------------
2023-03-29 20:39:26,130   15  =>  37   		Training 486 pattern with 61.88% 	Forward time: 	 0.32 sec
2023-03-29 20:39:26,131 			Loss:    4.706e-02    			Backward time: 	 0.01 sec 
2023-03-29 20:39:26,262 			Learning rate: weights:   1.000e-03    
2023-03-29 20:39:26,262 			Last test performance: 62.27%
2023-03-29 20:39:26,262 ----------------
2023-03-29 20:39:26,665   15  =>  38   		Training 486 pattern with 60.62% 	Forward time: 	 0.38 sec
2023-03-29 20:39:26,665 			Loss:    4.529e-02    			Backward time: 	 0.01 sec 
2023-03-29 20:39:26,719 			Learning rate: weights:   1.000e-03    
2023-03-29 20:39:26,719 			Last test performance: 62.27%
2023-03-29 20:39:26,719 ----------------
2023-03-29 20:39:27,021   15  =>  39   		Training 486 pattern with 60.42% 	Forward time: 	 0.28 sec
2023-03-29 20:39:27,021 			Loss:    4.729e-02    			Backward time: 	 0.01 sec 
2023-03-29 20:39:27,077 			Learning rate: weights:   1.000e-03    
2023-03-29 20:39:27,077 			Last test performance: 62.27%
2023-03-29 20:39:27,077 ----------------
2023-03-29 20:39:27,568   15  =>  40   		Training 486 pattern with 59.58% 	Forward time: 	 0.47 sec
2023-03-29 20:39:27,568 			Loss:    4.515e-02    			Backward time: 	 0.01 sec 
2023-03-29 20:39:27,639 			Learning rate: weights:   1.000e-03    
2023-03-29 20:39:27,639 			Last test performance: 62.27%
2023-03-29 20:39:27,639 ----------------
2023-03-29 20:39:28,188   15  =>  41   		Training 486 pattern with 61.46% 	Forward time: 	 0.53 sec
2023-03-29 20:39:28,188 			Loss:    4.524e-02    			Backward time: 	 0.01 sec 
2023-03-29 20:39:28,242 			Learning rate: weights:   1.000e-03    
2023-03-29 20:39:28,242 			Last test performance: 62.27%
2023-03-29 20:39:28,242 ----------------
2023-03-29 20:39:28,674   15  =>  42   		Training 486 pattern with 60.00% 	Forward time: 	 0.42 sec
2023-03-29 20:39:28,674 			Loss:    4.777e-02    			Backward time: 	 0.01 sec 
2023-03-29 20:39:28,776 			Learning rate: weights:   1.000e-03    
2023-03-29 20:39:28,776 			Last test performance: 62.27%
2023-03-29 20:39:28,776 ----------------
2023-03-29 20:39:29,207   15  =>  43   		Training 486 pattern with 65.83% 	Forward time: 	 0.41 sec
2023-03-29 20:39:29,207 			Loss:    4.325e-02    			Backward time: 	 0.01 sec 
2023-03-29 20:39:29,272 			Learning rate: weights:   1.000e-03    
2023-03-29 20:39:29,272 			Last test performance: 62.27%
2023-03-29 20:39:29,272 ----------------
2023-03-29 20:39:29,556   15  =>  44   		Training 486 pattern with 62.50% 	Forward time: 	 0.27 sec
2023-03-29 20:39:29,556 			Loss:    4.652e-02    			Backward time: 	 0.01 sec 
2023-03-29 20:39:29,660 			Learning rate: weights:   1.000e-03    
2023-03-29 20:39:29,660 			Last test performance: 62.27%
2023-03-29 20:39:29,660 ----------------
2023-03-29 20:39:29,972   15  =>  45   		Training 486 pattern with 63.75% 	Forward time: 	 0.29 sec
2023-03-29 20:39:29,972 			Loss:    4.274e-02    			Backward time: 	 0.01 sec 
2023-03-29 20:39:30,071 			Learning rate: weights:   1.000e-03    
2023-03-29 20:39:30,071 			Last test performance: 62.27%
2023-03-29 20:39:30,071 ----------------
2023-03-29 20:39:30,389   15  =>  46   		Training 486 pattern with 59.38% 	Forward time: 	 0.30 sec
2023-03-29 20:39:30,389 			Loss:    4.706e-02    			Backward time: 	 0.01 sec 
2023-03-29 20:39:30,439 			Learning rate: weights:   1.000e-03    
2023-03-29 20:39:30,439 			Last test performance: 62.27%
2023-03-29 20:39:30,439 ----------------
2023-03-29 20:39:30,693   15  =>  47   		Training 486 pattern with 64.79% 	Forward time: 	 0.24 sec
2023-03-29 20:39:30,694 			Loss:    4.359e-02    			Backward time: 	 0.01 sec 
2023-03-29 20:39:30,762 			Learning rate: weights:   1.000e-03    
2023-03-29 20:39:30,762 			Last test performance: 62.27%
2023-03-29 20:39:30,762 ----------------
2023-03-29 20:39:31,054   15  =>  48   		Training 486 pattern with 62.71% 	Forward time: 	 0.28 sec
2023-03-29 20:39:31,054 			Loss:    4.344e-02    			Backward time: 	 0.01 sec 
2023-03-29 20:39:31,109 			Learning rate: weights:   1.000e-03    
2023-03-29 20:39:31,109 			Last test performance: 62.27%
2023-03-29 20:39:31,109 ----------------
2023-03-29 20:39:31,348   15  =>  49   		Training 486 pattern with 64.17% 	Forward time: 	 0.22 sec
2023-03-29 20:39:31,348 			Loss:    4.272e-02    			Backward time: 	 0.01 sec 
2023-03-29 20:39:31,428 			Learning rate: weights:   1.000e-03    
2023-03-29 20:39:31,428 			Last test performance: 62.27%
2023-03-29 20:39:31,429 ----------------
2023-03-29 20:39:31,719   15  =>  50   		Training 486 pattern with 62.50% 	Forward time: 	 0.27 sec
2023-03-29 20:39:31,719 			Loss:    4.422e-02    			Backward time: 	 0.01 sec 
2023-03-29 20:39:31,839 			Learning rate: weights:   1.000e-03    
2023-03-29 20:39:31,840 			Last test performance: 62.27%
2023-03-29 20:39:31,840 ----------------
2023-03-29 20:39:32,183   15  =>  51   		Training 486 pattern with 59.79% 	Forward time: 	 0.33 sec
2023-03-29 20:39:32,184 			Loss:    4.469e-02    			Backward time: 	 0.01 sec 
2023-03-29 20:39:32,241 			Learning rate: weights:   1.000e-03    
2023-03-29 20:39:32,241 			Last test performance: 62.27%
2023-03-29 20:39:32,241 ----------------
2023-03-29 20:39:32,524   15  =>  52   		Training 486 pattern with 59.17% 	Forward time: 	 0.26 sec
2023-03-29 20:39:32,525 			Loss:    4.754e-02    			Backward time: 	 0.01 sec 
2023-03-29 20:39:32,573 			Learning rate: weights:   1.000e-03    
2023-03-29 20:39:32,573 			Last test performance: 62.27%
2023-03-29 20:39:32,573 ----------------
2023-03-29 20:39:32,837   15  =>  53   		Training 486 pattern with 61.88% 	Forward time: 	 0.25 sec
2023-03-29 20:39:32,837 			Loss:    4.637e-02    			Backward time: 	 0.01 sec 
2023-03-29 20:39:32,877 			Learning rate: weights:   1.000e-03    
2023-03-29 20:39:32,877 			Last test performance: 62.27%
2023-03-29 20:39:32,877 ----------------
2023-03-29 20:39:33,157   15  =>  54   		Training 486 pattern with 62.92% 	Forward time: 	 0.26 sec
2023-03-29 20:39:33,158 			Loss:    4.691e-02    			Backward time: 	 0.01 sec 
2023-03-29 20:39:33,200 			Learning rate: weights:   1.000e-03    
2023-03-29 20:39:33,200 			Last test performance: 62.27%
2023-03-29 20:39:33,200 ----------------
2023-03-29 20:39:33,672   15  =>  55   		Training 486 pattern with 62.08% 	Forward time: 	 0.45 sec
2023-03-29 20:39:33,672 			Loss:    4.484e-02    			Backward time: 	 0.01 sec 
2023-03-29 20:39:33,750 			Learning rate: weights:   1.000e-03    
2023-03-29 20:39:33,750 			Last test performance: 62.27%
2023-03-29 20:39:33,750 ----------------
2023-03-29 20:39:33,967   15  =>  56   		Training 486 pattern with 60.42% 	Forward time: 	 0.20 sec
2023-03-29 20:39:33,967 			Loss:    4.615e-02    			Backward time: 	 0.01 sec 
2023-03-29 20:39:34,028 			Learning rate: weights:   1.000e-03    
2023-03-29 20:39:34,028 			Last test performance: 62.27%
2023-03-29 20:39:34,028 ----------------
2023-03-29 20:39:34,317   15  =>  57   		Training 486 pattern with 60.21% 	Forward time: 	 0.27 sec
2023-03-29 20:39:34,317 			Loss:    4.757e-02    			Backward time: 	 0.01 sec 
2023-03-29 20:39:34,380 			Learning rate: weights:   1.000e-03    
2023-03-29 20:39:34,380 			Last test performance: 62.27%
2023-03-29 20:39:34,380 ----------------
2023-03-29 20:39:34,886   15  =>  58   		Training 486 pattern with 61.04% 	Forward time: 	 0.49 sec
2023-03-29 20:39:34,886 			Loss:    4.797e-02    			Backward time: 	 0.01 sec 
2023-03-29 20:39:34,984 			Learning rate: weights:   1.000e-03    
2023-03-29 20:39:34,984 			Last test performance: 62.27%
2023-03-29 20:39:34,984 ----------------
2023-03-29 20:39:35,291   15  =>  59   		Training 486 pattern with 63.12% 	Forward time: 	 0.29 sec
2023-03-29 20:39:35,291 			Loss:    4.473e-02    			Backward time: 	 0.01 sec 
2023-03-29 20:39:35,383 			Learning rate: weights:   1.000e-03    
2023-03-29 20:39:35,383 			Last test performance: 62.27%
2023-03-29 20:39:35,383 ----------------
2023-03-29 20:39:35,664   15  =>  60   		Training 486 pattern with 65.21% 	Forward time: 	 0.26 sec
2023-03-29 20:39:35,665 			Loss:    4.557e-02    			Backward time: 	 0.01 sec 
2023-03-29 20:39:35,739 			Learning rate: weights:   1.000e-03    
2023-03-29 20:39:35,739 			Last test performance: 62.27%
2023-03-29 20:39:35,739 ----------------
2023-03-29 20:39:35,996   15  =>  61   		Training 486 pattern with 57.92% 	Forward time: 	 0.24 sec
2023-03-29 20:39:35,996 			Loss:    4.881e-02    			Backward time: 	 0.01 sec 
2023-03-29 20:39:36,040 			Learning rate: weights:   1.000e-03    
2023-03-29 20:39:36,041 			Last test performance: 62.27%
2023-03-29 20:39:36,041 ----------------
2023-03-29 20:39:36,304   15  =>  62   		Training 486 pattern with 59.38% 	Forward time: 	 0.24 sec
2023-03-29 20:39:36,304 			Loss:    4.540e-02    			Backward time: 	 0.01 sec 
2023-03-29 20:39:36,348 			Learning rate: weights:   1.000e-03    
2023-03-29 20:39:36,349 			Last test performance: 62.27%
2023-03-29 20:39:36,349 ----------------
2023-03-29 20:39:36,700   15  =>  63   		Training 486 pattern with 62.29% 	Forward time: 	 0.33 sec
2023-03-29 20:39:36,700 			Loss:    4.654e-02    			Backward time: 	 0.01 sec 
2023-03-29 20:39:36,806 			Learning rate: weights:   1.000e-03    
2023-03-29 20:39:36,806 			Last test performance: 62.27%
2023-03-29 20:39:36,806 ----------------
2023-03-29 20:39:37,135   15  =>  64   		Training 486 pattern with 62.29% 	Forward time: 	 0.32 sec
2023-03-29 20:39:37,135 			Loss:    4.759e-02    			Backward time: 	 0.01 sec 
2023-03-29 20:39:37,202 			Learning rate: weights:   1.000e-03    
2023-03-29 20:39:37,202 			Last test performance: 62.27%
2023-03-29 20:39:37,202 ----------------
2023-03-29 20:39:37,587   15  =>  65   		Training 486 pattern with 62.08% 	Forward time: 	 0.37 sec
2023-03-29 20:39:37,587 			Loss:    4.649e-02    			Backward time: 	 0.01 sec 
2023-03-29 20:39:37,637 			Learning rate: weights:   1.000e-03    
2023-03-29 20:39:37,637 			Last test performance: 62.27%
2023-03-29 20:39:37,637 ----------------
2023-03-29 20:39:37,848   15  =>  66   		Training 486 pattern with 62.50% 	Forward time: 	 0.20 sec
2023-03-29 20:39:37,848 			Loss:    4.427e-02    			Backward time: 	 0.01 sec 
2023-03-29 20:39:37,901 			Learning rate: weights:   1.000e-03    
2023-03-29 20:39:37,901 			Last test performance: 62.27%
2023-03-29 20:39:37,901 ----------------
2023-03-29 20:39:38,171   15  =>  67   		Training 486 pattern with 57.71% 	Forward time: 	 0.26 sec
2023-03-29 20:39:38,171 			Loss:    4.927e-02    			Backward time: 	 0.01 sec 
2023-03-29 20:39:38,210 			Learning rate: weights:   1.000e-03    
2023-03-29 20:39:38,210 			Last test performance: 62.27%
2023-03-29 20:39:38,210 ----------------
2023-03-29 20:39:38,505   15  =>  68   		Training 486 pattern with 62.71% 	Forward time: 	 0.28 sec
2023-03-29 20:39:38,505 			Loss:    4.549e-02    			Backward time: 	 0.01 sec 
2023-03-29 20:39:38,548 			Learning rate: weights:   1.000e-03    
2023-03-29 20:39:38,548 			Last test performance: 62.27%
2023-03-29 20:39:38,548 ----------------
2023-03-29 20:39:39,060   15  =>  69   		Training 486 pattern with 59.38% 	Forward time: 	 0.49 sec
2023-03-29 20:39:39,060 			Loss:    4.972e-02    			Backward time: 	 0.01 sec 
2023-03-29 20:39:39,139 			Learning rate: weights:   1.000e-03    
2023-03-29 20:39:39,139 			Last test performance: 62.27%
2023-03-29 20:39:39,139 ----------------
2023-03-29 20:39:39,378   15  =>  70   		Training 486 pattern with 66.46% 	Forward time: 	 0.22 sec
2023-03-29 20:39:39,378 			Loss:    4.177e-02    			Backward time: 	 0.01 sec 
2023-03-29 20:39:39,490 			Learning rate: weights:   1.000e-03    
2023-03-29 20:39:39,490 			Last test performance: 62.27%
2023-03-29 20:39:39,490 ----------------
2023-03-29 20:39:40,163   15  =>  71   		Training 486 pattern with 62.50% 	Forward time: 	 0.66 sec
2023-03-29 20:39:40,164 			Loss:    4.410e-02    			Backward time: 	 0.01 sec 
2023-03-29 20:39:40,224 			Learning rate: weights:   1.000e-03    
2023-03-29 20:39:40,224 			Last test performance: 62.27%
2023-03-29 20:39:40,224 ----------------
2023-03-29 20:39:40,520   15  =>  72   		Training 486 pattern with 65.42% 	Forward time: 	 0.27 sec
2023-03-29 20:39:40,520 			Loss:    4.453e-02    			Backward time: 	 0.01 sec 
2023-03-29 20:39:40,588 			Learning rate: weights:   1.000e-03    
2023-03-29 20:39:40,589 			Last test performance: 62.27%
2023-03-29 20:39:40,589 ----------------
2023-03-29 20:39:40,865   15  =>  73   		Training 486 pattern with 63.54% 	Forward time: 	 0.26 sec
2023-03-29 20:39:40,865 			Loss:    4.464e-02    			Backward time: 	 0.01 sec 
2023-03-29 20:39:40,916 			Learning rate: weights:   1.000e-03    
2023-03-29 20:39:40,916 			Last test performance: 62.27%
2023-03-29 20:39:40,916 ----------------
2023-03-29 20:39:41,228   15  =>  74   		Training 486 pattern with 63.54% 	Forward time: 	 0.29 sec
2023-03-29 20:39:41,228 			Loss:    4.430e-02    			Backward time: 	 0.01 sec 
2023-03-29 20:39:41,331 			Learning rate: weights:   1.000e-03    
2023-03-29 20:39:41,331 			Last test performance: 62.27%
2023-03-29 20:39:41,331 ----------------
2023-03-29 20:39:41,633   15  =>  75   		Training 486 pattern with 62.50% 	Forward time: 	 0.28 sec
2023-03-29 20:39:41,633 			Loss:    4.514e-02    			Backward time: 	 0.01 sec 
2023-03-29 20:39:41,677 			Learning rate: weights:   1.000e-03    
2023-03-29 20:39:41,677 			Last test performance: 62.27%
2023-03-29 20:39:41,677 ----------------
2023-03-29 20:39:41,935   15  =>  76   		Training 486 pattern with 62.29% 	Forward time: 	 0.24 sec
2023-03-29 20:39:41,935 			Loss:    4.383e-02    			Backward time: 	 0.01 sec 
2023-03-29 20:39:41,976 			Learning rate: weights:   1.000e-03    
2023-03-29 20:39:41,976 			Last test performance: 62.27%
2023-03-29 20:39:41,976 ----------------
2023-03-29 20:39:42,221   15  =>  77   		Training 486 pattern with 61.88% 	Forward time: 	 0.23 sec
2023-03-29 20:39:42,221 			Loss:    4.563e-02    			Backward time: 	 0.01 sec 
2023-03-29 20:39:42,266 			Learning rate: weights:   1.000e-03    
2023-03-29 20:39:42,266 			Last test performance: 62.27%
2023-03-29 20:39:42,266 ----------------
2023-03-29 20:39:42,585   15  =>  78   		Training 486 pattern with 59.58% 	Forward time: 	 0.30 sec
2023-03-29 20:39:42,585 			Loss:    4.684e-02    			Backward time: 	 0.01 sec 
2023-03-29 20:39:42,655 			Learning rate: weights:   1.000e-03    
2023-03-29 20:39:42,655 			Last test performance: 62.27%
2023-03-29 20:39:42,655 ----------------
2023-03-29 20:39:42,897   15  =>  79   		Training 486 pattern with 57.50% 	Forward time: 	 0.23 sec
2023-03-29 20:39:42,897 			Loss:    4.878e-02    			Backward time: 	 0.01 sec 
2023-03-29 20:39:42,937 			Learning rate: weights:   1.000e-03    
2023-03-29 20:39:42,937 			Last test performance: 62.27%
2023-03-29 20:39:42,937 ----------------
2023-03-29 20:39:43,271   15  =>  80   		Training 486 pattern with 60.21% 	Forward time: 	 0.32 sec
2023-03-29 20:39:43,271 			Loss:    4.677e-02    			Backward time: 	 0.01 sec 
2023-03-29 20:39:43,324 			Learning rate: weights:   1.000e-03    
2023-03-29 20:39:43,324 			Last test performance: 62.27%
2023-03-29 20:39:43,324 ----------------
2023-03-29 20:39:43,680   15  =>  81   		Training 486 pattern with 65.21% 	Forward time: 	 0.34 sec
2023-03-29 20:39:43,680 			Loss:    4.284e-02    			Backward time: 	 0.01 sec 
2023-03-29 20:39:43,743 			Learning rate: weights:   1.000e-03    
2023-03-29 20:39:43,743 			Last test performance: 62.27%
2023-03-29 20:39:43,743 ----------------
2023-03-29 20:39:44,069   15  =>  82   		Training 486 pattern with 62.08% 	Forward time: 	 0.31 sec
2023-03-29 20:39:44,069 			Loss:    4.333e-02    			Backward time: 	 0.01 sec 
2023-03-29 20:39:44,114 			Learning rate: weights:   1.000e-03    
2023-03-29 20:39:44,115 			Last test performance: 62.27%
2023-03-29 20:39:44,115 ----------------
2023-03-29 20:39:44,412   15  =>  83   		Training 486 pattern with 63.12% 	Forward time: 	 0.28 sec
2023-03-29 20:39:44,412 			Loss:    4.238e-02    			Backward time: 	 0.01 sec 
2023-03-29 20:39:44,465 			Learning rate: weights:   1.000e-03    
2023-03-29 20:39:44,465 			Last test performance: 62.27%
2023-03-29 20:39:44,465 ----------------
2023-03-29 20:39:44,709   15  =>  84   		Training 486 pattern with 62.50% 	Forward time: 	 0.23 sec
2023-03-29 20:39:44,709 			Loss:    4.598e-02    			Backward time: 	 0.01 sec 
2023-03-29 20:39:44,750 			Learning rate: weights:   1.000e-03    
2023-03-29 20:39:44,750 			Last test performance: 62.27%
2023-03-29 20:39:44,750 ----------------
2023-03-29 20:39:45,073   15  =>  85   		Training 486 pattern with 62.71% 	Forward time: 	 0.31 sec
2023-03-29 20:39:45,073 			Loss:    4.529e-02    			Backward time: 	 0.01 sec 
2023-03-29 20:39:45,223 			Learning rate: weights:   1.000e-03    
2023-03-29 20:39:45,223 			Last test performance: 62.27%
2023-03-29 20:39:45,224 ----------------
2023-03-29 20:39:45,458   15  =>  86   		Training 486 pattern with 67.50% 	Forward time: 	 0.22 sec
2023-03-29 20:39:45,458 			Loss:    4.191e-02    			Backward time: 	 0.01 sec 
2023-03-29 20:39:45,617 			Learning rate: weights:   1.000e-03    
2023-03-29 20:39:45,617 			Last test performance: 62.27%
2023-03-29 20:39:45,617 ----------------
2023-03-29 20:39:45,885   15  =>  87   		Training 486 pattern with 63.54% 	Forward time: 	 0.25 sec
2023-03-29 20:39:45,885 			Loss:    4.693e-02    			Backward time: 	 0.01 sec 
2023-03-29 20:39:45,933 			Learning rate: weights:   1.000e-03    
2023-03-29 20:39:45,933 			Last test performance: 62.27%
2023-03-29 20:39:45,933 ----------------
2023-03-29 20:39:46,203   15  =>  88   		Training 486 pattern with 62.29% 	Forward time: 	 0.25 sec
2023-03-29 20:39:46,203 			Loss:    4.630e-02    			Backward time: 	 0.01 sec 
2023-03-29 20:39:46,244 			Learning rate: weights:   1.000e-03    
2023-03-29 20:39:46,244 			Last test performance: 62.27%
2023-03-29 20:39:46,244 ----------------
2023-03-29 20:39:46,870   15  =>  89   		Training 486 pattern with 58.96% 	Forward time: 	 0.61 sec
2023-03-29 20:39:46,870 			Loss:    4.695e-02    			Backward time: 	 0.01 sec 
2023-03-29 20:39:46,926 			Learning rate: weights:   1.000e-03    
2023-03-29 20:39:46,926 			Last test performance: 62.27%
2023-03-29 20:39:46,926 ----------------
2023-03-29 20:39:47,178   15  =>  90   		Training 486 pattern with 65.42% 	Forward time: 	 0.23 sec
2023-03-29 20:39:47,178 			Loss:    4.267e-02    			Backward time: 	 0.01 sec 
2023-03-29 20:39:47,228 			Learning rate: weights:   1.000e-03    
2023-03-29 20:39:47,228 			Last test performance: 62.27%
2023-03-29 20:39:47,228 ----------------
2023-03-29 20:39:47,630   15  =>  91   		Training 486 pattern with 63.75% 	Forward time: 	 0.38 sec
2023-03-29 20:39:47,630 			Loss:    4.372e-02    			Backward time: 	 0.01 sec 
2023-03-29 20:39:47,677 			Learning rate: weights:   1.000e-03    
2023-03-29 20:39:47,677 			Last test performance: 62.27%
2023-03-29 20:39:47,677 ----------------
2023-03-29 20:39:47,995   15  =>  92   		Training 486 pattern with 64.79% 	Forward time: 	 0.30 sec
2023-03-29 20:39:47,995 			Loss:    4.128e-02    			Backward time: 	 0.01 sec 
2023-03-29 20:39:48,065 			Learning rate: weights:   1.000e-03    
2023-03-29 20:39:48,065 			Last test performance: 62.27%
2023-03-29 20:39:48,065 ----------------
2023-03-29 20:39:48,322   15  =>  93   		Training 486 pattern with 60.00% 	Forward time: 	 0.24 sec
2023-03-29 20:39:48,322 			Loss:    4.765e-02    			Backward time: 	 0.01 sec 
2023-03-29 20:39:48,372 			Learning rate: weights:   1.000e-03    
2023-03-29 20:39:48,372 			Last test performance: 62.27%
2023-03-29 20:39:48,373 ----------------
2023-03-29 20:39:48,744   15  =>  94   		Training 486 pattern with 64.38% 	Forward time: 	 0.35 sec
2023-03-29 20:39:48,744 			Loss:    4.264e-02    			Backward time: 	 0.01 sec 
2023-03-29 20:39:48,807 			Learning rate: weights:   1.000e-03    
2023-03-29 20:39:48,807 			Last test performance: 62.27%
2023-03-29 20:39:48,807 ----------------
2023-03-29 20:39:49,081   15  =>  95   		Training 486 pattern with 62.50% 	Forward time: 	 0.26 sec
2023-03-29 20:39:49,081 			Loss:    4.730e-02    			Backward time: 	 0.01 sec 
2023-03-29 20:39:49,129 			Learning rate: weights:   1.000e-03    
2023-03-29 20:39:49,129 			Last test performance: 62.27%
2023-03-29 20:39:49,129 ----------------
2023-03-29 20:39:49,388   15  =>  96   		Training 486 pattern with 56.67% 	Forward time: 	 0.24 sec
2023-03-29 20:39:49,388 			Loss:    4.718e-02    			Backward time: 	 0.01 sec 
2023-03-29 20:39:49,429 			Learning rate: weights:   1.000e-03    
2023-03-29 20:39:49,429 			Last test performance: 62.27%
2023-03-29 20:39:49,429 ----------------
2023-03-29 20:39:49,702   15  =>  97   		Training 486 pattern with 59.38% 	Forward time: 	 0.26 sec
2023-03-29 20:39:49,702 			Loss:    4.733e-02    			Backward time: 	 0.01 sec 
2023-03-29 20:39:49,760 			Learning rate: weights:   1.000e-03    
2023-03-29 20:39:49,760 			Last test performance: 62.27%
2023-03-29 20:39:49,760 ----------------
2023-03-29 20:39:50,145   15  =>  98   		Training 486 pattern with 58.96% 	Forward time: 	 0.37 sec
2023-03-29 20:39:50,145 			Loss:    4.942e-02    			Backward time: 	 0.01 sec 
2023-03-29 20:39:50,195 			Learning rate: weights:   1.000e-03    
2023-03-29 20:39:50,195 			Last test performance: 62.27%
2023-03-29 20:39:50,195 ----------------
2023-03-29 20:39:50,490   15  =>  99   		Training 486 pattern with 62.50% 	Forward time: 	 0.28 sec
2023-03-29 20:39:50,490 			Loss:    4.505e-02    			Backward time: 	 0.01 sec 
2023-03-29 20:39:50,585 			Learning rate: weights:   1.000e-03    
2023-03-29 20:39:50,585 			Last test performance: 62.27%
2023-03-29 20:39:50,586 ----------------
2023-03-29 20:39:50,898   15  => 100   		Training 486 pattern with 64.17% 	Forward time: 	 0.30 sec
2023-03-29 20:39:50,898 			Loss:    4.438e-02    			Backward time: 	 0.01 sec 
2023-03-29 20:39:50,953 			Learning rate: weights:   1.000e-03    
2023-03-29 20:39:50,953 			Last test performance: 62.27%
2023-03-29 20:39:50,953 ----------------
2023-03-29 20:39:51,379   15  => 101   		Training 486 pattern with 63.54% 	Forward time: 	 0.41 sec
2023-03-29 20:39:51,379 			Loss:    4.359e-02    			Backward time: 	 0.01 sec 
2023-03-29 20:39:51,436 			Learning rate: weights:   1.000e-03    
2023-03-29 20:39:51,436 			Last test performance: 62.27%
2023-03-29 20:39:51,436 ----------------
2023-03-29 20:39:51,733   15  => 102   		Training 486 pattern with 57.71% 	Forward time: 	 0.28 sec
2023-03-29 20:39:51,733 			Loss:    4.785e-02    			Backward time: 	 0.01 sec 
2023-03-29 20:39:51,784 			Learning rate: weights:   1.000e-03    
2023-03-29 20:39:51,784 			Last test performance: 62.27%
2023-03-29 20:39:51,784 ----------------
2023-03-29 20:39:52,169   15  => 103   		Training 486 pattern with 63.96% 	Forward time: 	 0.37 sec
2023-03-29 20:39:52,169 			Loss:    4.447e-02    			Backward time: 	 0.01 sec 
2023-03-29 20:39:52,213 			Learning rate: weights:   1.000e-03    
2023-03-29 20:39:52,213 			Last test performance: 62.27%
2023-03-29 20:39:52,214 ----------------
2023-03-29 20:39:52,327 
2023-03-29 20:39:52,327 Testing:
2023-03-29 20:39:52,332 		24 of 10000 with 79.17% 	 Time used:  0.00 sec
2023-03-29 20:39:52,336 		48 of 10000 with 72.92% 	 Time used:  0.00 sec
2023-03-29 20:39:52,340 		72 of 10000 with 69.44% 	 Time used:  0.00 sec
2023-03-29 20:39:52,345 		96 of 10000 with 70.83% 	 Time used:  0.00 sec
2023-03-29 20:39:52,349 		120 of 10000 with 68.33% 	 Time used:  0.00 sec
2023-03-29 20:39:52,353 		144 of 10000 with 68.75% 	 Time used:  0.00 sec
2023-03-29 20:39:52,357 		168 of 10000 with 69.64% 	 Time used:  0.00 sec
2023-03-29 20:39:52,361 		192 of 10000 with 67.71% 	 Time used:  0.00 sec
2023-03-29 20:39:52,364 		216 of 10000 with 66.67% 	 Time used:  0.00 sec
2023-03-29 20:39:52,366 		240 of 10000 with 65.83% 	 Time used:  0.00 sec
2023-03-29 20:39:52,368 		264 of 10000 with 64.39% 	 Time used:  0.00 sec
2023-03-29 20:39:52,370 		288 of 10000 with 64.24% 	 Time used:  0.00 sec
2023-03-29 20:39:52,373 		312 of 10000 with 65.06% 	 Time used:  0.00 sec
2023-03-29 20:39:52,375 		336 of 10000 with 65.48% 	 Time used:  0.00 sec
2023-03-29 20:39:52,377 		360 of 10000 with 65.56% 	 Time used:  0.00 sec
2023-03-29 20:39:52,380 		384 of 10000 with 65.36% 	 Time used:  0.00 sec
2023-03-29 20:39:52,382 		408 of 10000 with 64.71% 	 Time used:  0.00 sec
2023-03-29 20:39:52,384 		432 of 10000 with 64.58% 	 Time used:  0.00 sec
2023-03-29 20:39:52,386 		456 of 10000 with 64.04% 	 Time used:  0.00 sec
2023-03-29 20:39:52,389 		480 of 10000 with 64.17% 	 Time used:  0.00 sec
2023-03-29 20:39:52,391 		504 of 10000 with 64.68% 	 Time used:  0.00 sec
2023-03-29 20:39:52,393 		528 of 10000 with 64.96% 	 Time used:  0.00 sec
2023-03-29 20:39:52,395 		552 of 10000 with 64.86% 	 Time used:  0.00 sec
2023-03-29 20:39:52,397 		576 of 10000 with 64.93% 	 Time used:  0.00 sec
2023-03-29 20:39:52,400 		600 of 10000 with 65.33% 	 Time used:  0.00 sec
2023-03-29 20:39:52,402 		624 of 10000 with 65.87% 	 Time used:  0.00 sec
2023-03-29 20:39:52,404 		648 of 10000 with 64.97% 	 Time used:  0.00 sec
2023-03-29 20:39:52,406 		672 of 10000 with 65.48% 	 Time used:  0.00 sec
2023-03-29 20:39:52,409 		696 of 10000 with 64.66% 	 Time used:  0.00 sec
2023-03-29 20:39:52,411 		720 of 10000 with 65.00% 	 Time used:  0.00 sec
2023-03-29 20:39:52,413 		744 of 10000 with 64.65% 	 Time used:  0.00 sec
2023-03-29 20:39:52,415 		768 of 10000 with 64.58% 	 Time used:  0.00 sec
2023-03-29 20:39:52,418 		792 of 10000 with 64.52% 	 Time used:  0.00 sec
2023-03-29 20:39:52,420 		816 of 10000 with 64.58% 	 Time used:  0.00 sec
2023-03-29 20:39:52,422 		840 of 10000 with 64.76% 	 Time used:  0.00 sec
2023-03-29 20:39:52,424 		864 of 10000 with 64.70% 	 Time used:  0.00 sec
2023-03-29 20:39:52,427 		888 of 10000 with 64.86% 	 Time used:  0.00 sec
2023-03-29 20:39:52,429 		912 of 10000 with 64.80% 	 Time used:  0.00 sec
2023-03-29 20:39:52,431 		936 of 10000 with 64.53% 	 Time used:  0.00 sec
2023-03-29 20:39:52,434 		960 of 10000 with 64.58% 	 Time used:  0.00 sec
2023-03-29 20:39:52,436 		984 of 10000 with 64.84% 	 Time used:  0.00 sec
2023-03-29 20:39:52,438 		1008 of 10000 with 64.88% 	 Time used:  0.00 sec
2023-03-29 20:39:52,440 		1032 of 10000 with 65.31% 	 Time used:  0.00 sec
2023-03-29 20:39:52,443 		1056 of 10000 with 64.77% 	 Time used:  0.00 sec
2023-03-29 20:39:52,445 		1080 of 10000 with 65.00% 	 Time used:  0.00 sec
2023-03-29 20:39:52,447 		1104 of 10000 with 64.95% 	 Time used:  0.00 sec
2023-03-29 20:39:52,450 		1128 of 10000 with 65.07% 	 Time used:  0.00 sec
2023-03-29 20:39:52,452 		1152 of 10000 with 64.93% 	 Time used:  0.00 sec
2023-03-29 20:39:52,454 		1176 of 10000 with 65.31% 	 Time used:  0.00 sec
2023-03-29 20:39:52,456 		1200 of 10000 with 65.58% 	 Time used:  0.00 sec
2023-03-29 20:39:52,459 		1224 of 10000 with 65.69% 	 Time used:  0.00 sec
2023-03-29 20:39:52,461 		1248 of 10000 with 65.46% 	 Time used:  0.00 sec
2023-03-29 20:39:52,463 		1272 of 10000 with 65.09% 	 Time used:  0.00 sec
2023-03-29 20:39:52,465 		1296 of 10000 with 65.12% 	 Time used:  0.00 sec
2023-03-29 20:39:52,468 		1320 of 10000 with 65.08% 	 Time used:  0.00 sec
2023-03-29 20:39:52,470 		1344 of 10000 with 64.96% 	 Time used:  0.00 sec
2023-03-29 20:39:52,472 		1368 of 10000 with 65.13% 	 Time used:  0.00 sec
2023-03-29 20:39:52,474 		1392 of 10000 with 64.94% 	 Time used:  0.00 sec
2023-03-29 20:39:52,477 		1416 of 10000 with 64.83% 	 Time used:  0.00 sec
2023-03-29 20:39:52,479 		1440 of 10000 with 64.93% 	 Time used:  0.00 sec
2023-03-29 20:39:52,481 		1464 of 10000 with 65.10% 	 Time used:  0.00 sec
2023-03-29 20:39:52,484 		1488 of 10000 with 65.05% 	 Time used:  0.00 sec
2023-03-29 20:39:52,486 		1512 of 10000 with 64.81% 	 Time used:  0.00 sec
2023-03-29 20:39:52,488 		1536 of 10000 with 64.84% 	 Time used:  0.00 sec
2023-03-29 20:39:52,490 		1560 of 10000 with 64.74% 	 Time used:  0.00 sec
2023-03-29 20:39:52,493 		1584 of 10000 with 64.65% 	 Time used:  0.00 sec
2023-03-29 20:39:52,495 		1608 of 10000 with 64.37% 	 Time used:  0.00 sec
2023-03-29 20:39:52,497 		1632 of 10000 with 64.34% 	 Time used:  0.00 sec
2023-03-29 20:39:52,500 		1656 of 10000 with 64.55% 	 Time used:  0.00 sec
2023-03-29 20:39:52,502 		1680 of 10000 with 64.70% 	 Time used:  0.00 sec
2023-03-29 20:39:52,504 		1704 of 10000 with 64.79% 	 Time used:  0.00 sec
2023-03-29 20:39:52,506 		1728 of 10000 with 64.76% 	 Time used:  0.00 sec
2023-03-29 20:39:52,509 		1752 of 10000 with 64.67% 	 Time used:  0.00 sec
2023-03-29 20:39:52,511 		1776 of 10000 with 64.70% 	 Time used:  0.00 sec
2023-03-29 20:39:52,513 		1800 of 10000 with 64.56% 	 Time used:  0.00 sec
2023-03-29 20:39:52,515 		1824 of 10000 with 64.58% 	 Time used:  0.00 sec
2023-03-29 20:39:52,518 		1848 of 10000 with 64.50% 	 Time used:  0.00 sec
2023-03-29 20:39:52,520 		1872 of 10000 with 64.58% 	 Time used:  0.00 sec
2023-03-29 20:39:52,522 		1896 of 10000 with 64.77% 	 Time used:  0.00 sec
2023-03-29 20:39:52,524 		1920 of 10000 with 64.90% 	 Time used:  0.00 sec
2023-03-29 20:39:52,527 		1944 of 10000 with 64.66% 	 Time used:  0.00 sec
2023-03-29 20:39:52,529 		1968 of 10000 with 64.79% 	 Time used:  0.00 sec
2023-03-29 20:39:52,531 		1992 of 10000 with 64.76% 	 Time used:  0.00 sec
2023-03-29 20:39:52,534 		2016 of 10000 with 64.68% 	 Time used:  0.00 sec
2023-03-29 20:39:52,536 		2040 of 10000 with 64.56% 	 Time used:  0.00 sec
2023-03-29 20:39:52,538 		2064 of 10000 with 64.53% 	 Time used:  0.00 sec
2023-03-29 20:39:52,540 		2088 of 10000 with 64.37% 	 Time used:  0.00 sec
2023-03-29 20:39:52,543 		2112 of 10000 with 64.44% 	 Time used:  0.00 sec
2023-03-29 20:39:52,545 		2136 of 10000 with 64.47% 	 Time used:  0.00 sec
2023-03-29 20:39:52,547 		2160 of 10000 with 64.49% 	 Time used:  0.00 sec
2023-03-29 20:39:52,550 		2184 of 10000 with 64.47% 	 Time used:  0.00 sec
2023-03-29 20:39:52,552 		2208 of 10000 with 64.49% 	 Time used:  0.00 sec
2023-03-29 20:39:52,554 		2232 of 10000 with 64.47% 	 Time used:  0.00 sec
2023-03-29 20:39:52,556 		2256 of 10000 with 64.27% 	 Time used:  0.00 sec
2023-03-29 20:39:52,559 		2280 of 10000 with 64.25% 	 Time used:  0.00 sec
2023-03-29 20:39:52,561 		2304 of 10000 with 64.15% 	 Time used:  0.00 sec
2023-03-29 20:39:52,563 		2328 of 10000 with 64.18% 	 Time used:  0.00 sec
2023-03-29 20:39:52,565 		2352 of 10000 with 64.24% 	 Time used:  0.00 sec
2023-03-29 20:39:52,568 		2376 of 10000 with 64.27% 	 Time used:  0.00 sec
2023-03-29 20:39:52,570 		2400 of 10000 with 64.17% 	 Time used:  0.00 sec
2023-03-29 20:39:52,572 		2424 of 10000 with 64.11% 	 Time used:  0.00 sec
2023-03-29 20:39:52,575 		2448 of 10000 with 64.09% 	 Time used:  0.00 sec
2023-03-29 20:39:52,577 		2472 of 10000 with 64.24% 	 Time used:  0.00 sec
2023-03-29 20:39:52,579 		2496 of 10000 with 64.26% 	 Time used:  0.00 sec
2023-03-29 20:39:52,581 		2520 of 10000 with 64.13% 	 Time used:  0.00 sec
2023-03-29 20:39:52,584 		2544 of 10000 with 63.88% 	 Time used:  0.00 sec
2023-03-29 20:39:52,586 		2568 of 10000 with 63.90% 	 Time used:  0.00 sec
2023-03-29 20:39:52,588 		2592 of 10000 with 63.73% 	 Time used:  0.00 sec
2023-03-29 20:39:52,590 		2616 of 10000 with 63.72% 	 Time used:  0.00 sec
2023-03-29 20:39:52,593 		2640 of 10000 with 63.71% 	 Time used:  0.00 sec
2023-03-29 20:39:52,595 		2664 of 10000 with 63.70% 	 Time used:  0.00 sec
2023-03-29 20:39:52,597 		2688 of 10000 with 63.73% 	 Time used:  0.00 sec
2023-03-29 20:39:52,600 		2712 of 10000 with 63.64% 	 Time used:  0.00 sec
2023-03-29 20:39:52,602 		2736 of 10000 with 63.63% 	 Time used:  0.00 sec
2023-03-29 20:39:52,604 		2760 of 10000 with 63.59% 	 Time used:  0.00 sec
2023-03-29 20:39:52,606 		2784 of 10000 with 63.47% 	 Time used:  0.00 sec
2023-03-29 20:39:52,609 		2808 of 10000 with 63.46% 	 Time used:  0.00 sec
2023-03-29 20:39:52,611 		2832 of 10000 with 63.42% 	 Time used:  0.00 sec
2023-03-29 20:39:52,613 		2856 of 10000 with 63.27% 	 Time used:  0.00 sec
2023-03-29 20:39:52,615 		2880 of 10000 with 63.30% 	 Time used:  0.00 sec
2023-03-29 20:39:52,618 		2904 of 10000 with 63.36% 	 Time used:  0.00 sec
2023-03-29 20:39:52,620 		2928 of 10000 with 63.42% 	 Time used:  0.00 sec
2023-03-29 20:39:52,622 		2952 of 10000 with 63.52% 	 Time used:  0.00 sec
2023-03-29 20:39:52,624 		2976 of 10000 with 63.54% 	 Time used:  0.00 sec
2023-03-29 20:39:52,627 		3000 of 10000 with 63.43% 	 Time used:  0.00 sec
2023-03-29 20:39:52,629 		3024 of 10000 with 63.53% 	 Time used:  0.00 sec
2023-03-29 20:39:52,631 		3048 of 10000 with 63.58% 	 Time used:  0.00 sec
2023-03-29 20:39:52,634 		3072 of 10000 with 63.61% 	 Time used:  0.00 sec
2023-03-29 20:39:52,636 		3096 of 10000 with 63.50% 	 Time used:  0.00 sec
2023-03-29 20:39:52,638 		3120 of 10000 with 63.53% 	 Time used:  0.00 sec
2023-03-29 20:39:52,640 		3144 of 10000 with 63.65% 	 Time used:  0.00 sec
2023-03-29 20:39:52,643 		3168 of 10000 with 63.57% 	 Time used:  0.00 sec
2023-03-29 20:39:52,645 		3192 of 10000 with 63.60% 	 Time used:  0.00 sec
2023-03-29 20:39:52,647 		3216 of 10000 with 63.53% 	 Time used:  0.00 sec
2023-03-29 20:39:52,649 		3240 of 10000 with 63.49% 	 Time used:  0.00 sec
2023-03-29 20:39:52,652 		3264 of 10000 with 63.51% 	 Time used:  0.00 sec
2023-03-29 20:39:52,654 		3288 of 10000 with 63.50% 	 Time used:  0.00 sec
2023-03-29 20:39:52,656 		3312 of 10000 with 63.68% 	 Time used:  0.00 sec
2023-03-29 20:39:52,659 		3336 of 10000 with 63.64% 	 Time used:  0.00 sec
2023-03-29 20:39:52,661 		3360 of 10000 with 63.57% 	 Time used:  0.00 sec
2023-03-29 20:39:52,663 		3384 of 10000 with 63.59% 	 Time used:  0.00 sec
2023-03-29 20:39:52,665 		3408 of 10000 with 63.67% 	 Time used:  0.00 sec
2023-03-29 20:39:52,668 		3432 of 10000 with 63.58% 	 Time used:  0.00 sec
2023-03-29 20:39:52,670 		3456 of 10000 with 63.54% 	 Time used:  0.00 sec
2023-03-29 20:39:52,672 		3480 of 10000 with 63.62% 	 Time used:  0.00 sec
2023-03-29 20:39:52,675 		3504 of 10000 with 63.53% 	 Time used:  0.00 sec
2023-03-29 20:39:52,677 		3528 of 10000 with 63.55% 	 Time used:  0.00 sec
2023-03-29 20:39:52,679 		3552 of 10000 with 63.60% 	 Time used:  0.00 sec
2023-03-29 20:39:52,681 		3576 of 10000 with 63.59% 	 Time used:  0.00 sec
2023-03-29 20:39:52,684 		3600 of 10000 with 63.56% 	 Time used:  0.00 sec
2023-03-29 20:39:52,686 		3624 of 10000 with 63.38% 	 Time used:  0.00 sec
2023-03-29 20:39:52,688 		3648 of 10000 with 63.40% 	 Time used:  0.00 sec
2023-03-29 20:39:52,690 		3672 of 10000 with 63.51% 	 Time used:  0.00 sec
2023-03-29 20:39:52,693 		3696 of 10000 with 63.50% 	 Time used:  0.00 sec
2023-03-29 20:39:52,695 		3720 of 10000 with 63.55% 	 Time used:  0.00 sec
2023-03-29 20:39:52,697 		3744 of 10000 with 63.49% 	 Time used:  0.00 sec
2023-03-29 20:39:52,700 		3768 of 10000 with 63.48% 	 Time used:  0.00 sec
2023-03-29 20:39:52,702 		3792 of 10000 with 63.48% 	 Time used:  0.00 sec
2023-03-29 20:39:52,704 		3816 of 10000 with 63.52% 	 Time used:  0.00 sec
2023-03-29 20:39:52,706 		3840 of 10000 with 63.57% 	 Time used:  0.00 sec
2023-03-29 20:39:52,709 		3864 of 10000 with 63.54% 	 Time used:  0.00 sec
2023-03-29 20:39:52,711 		3888 of 10000 with 63.61% 	 Time used:  0.00 sec
2023-03-29 20:39:52,713 		3912 of 10000 with 63.55% 	 Time used:  0.00 sec
2023-03-29 20:39:52,716 		3936 of 10000 with 63.54% 	 Time used:  0.00 sec
2023-03-29 20:39:52,718 		3960 of 10000 with 63.54% 	 Time used:  0.00 sec
2023-03-29 20:39:52,720 		3984 of 10000 with 63.58% 	 Time used:  0.00 sec
2023-03-29 20:39:52,722 		4008 of 10000 with 63.55% 	 Time used:  0.00 sec
2023-03-29 20:39:52,725 		4032 of 10000 with 63.62% 	 Time used:  0.00 sec
2023-03-29 20:39:52,727 		4056 of 10000 with 63.63% 	 Time used:  0.00 sec
2023-03-29 20:39:52,729 		4080 of 10000 with 63.75% 	 Time used:  0.00 sec
2023-03-29 20:39:52,731 		4104 of 10000 with 63.77% 	 Time used:  0.00 sec
2023-03-29 20:39:52,734 		4128 of 10000 with 63.78% 	 Time used:  0.00 sec
2023-03-29 20:39:52,736 		4152 of 10000 with 63.80% 	 Time used:  0.00 sec
2023-03-29 20:39:52,738 		4176 of 10000 with 63.84% 	 Time used:  0.00 sec
2023-03-29 20:39:52,740 		4200 of 10000 with 63.93% 	 Time used:  0.00 sec
2023-03-29 20:39:52,743 		4224 of 10000 with 63.94% 	 Time used:  0.00 sec
2023-03-29 20:39:52,745 		4248 of 10000 with 64.08% 	 Time used:  0.00 sec
2023-03-29 20:39:52,747 		4272 of 10000 with 64.12% 	 Time used:  0.00 sec
2023-03-29 20:39:52,749 		4296 of 10000 with 64.08% 	 Time used:  0.00 sec
2023-03-29 20:39:52,752 		4320 of 10000 with 64.05% 	 Time used:  0.00 sec
2023-03-29 20:39:52,754 		4344 of 10000 with 64.09% 	 Time used:  0.00 sec
2023-03-29 20:39:52,756 		4368 of 10000 with 64.15% 	 Time used:  0.00 sec
2023-03-29 20:39:52,758 		4392 of 10000 with 64.25% 	 Time used:  0.00 sec
2023-03-29 20:39:52,761 		4416 of 10000 with 64.31% 	 Time used:  0.00 sec
2023-03-29 20:39:52,763 		4440 of 10000 with 64.37% 	 Time used:  0.00 sec
2023-03-29 20:39:52,765 		4464 of 10000 with 64.40% 	 Time used:  0.00 sec
2023-03-29 20:39:52,768 		4488 of 10000 with 64.42% 	 Time used:  0.00 sec
2023-03-29 20:39:52,770 		4512 of 10000 with 64.43% 	 Time used:  0.00 sec
2023-03-29 20:39:52,772 		4536 of 10000 with 64.40% 	 Time used:  0.00 sec
2023-03-29 20:39:52,774 		4560 of 10000 with 64.32% 	 Time used:  0.00 sec
2023-03-29 20:39:52,777 		4584 of 10000 with 64.33% 	 Time used:  0.00 sec
2023-03-29 20:39:52,779 		4608 of 10000 with 64.34% 	 Time used:  0.00 sec
2023-03-29 20:39:52,781 		4632 of 10000 with 64.34% 	 Time used:  0.00 sec
2023-03-29 20:39:52,783 		4656 of 10000 with 64.30% 	 Time used:  0.00 sec
2023-03-29 20:39:52,786 		4680 of 10000 with 64.38% 	 Time used:  0.00 sec
2023-03-29 20:39:52,788 		4704 of 10000 with 64.37% 	 Time used:  0.00 sec
2023-03-29 20:39:52,790 		4728 of 10000 with 64.40% 	 Time used:  0.00 sec
2023-03-29 20:39:52,792 		4752 of 10000 with 64.39% 	 Time used:  0.00 sec
2023-03-29 20:39:52,795 		4776 of 10000 with 64.43% 	 Time used:  0.00 sec
2023-03-29 20:39:52,797 		4800 of 10000 with 64.40% 	 Time used:  0.00 sec
2023-03-29 20:39:52,799 		4824 of 10000 with 64.39% 	 Time used:  0.00 sec
2023-03-29 20:39:52,801 		4848 of 10000 with 64.38% 	 Time used:  0.00 sec
2023-03-29 20:39:52,804 		4872 of 10000 with 64.41% 	 Time used:  0.00 sec
2023-03-29 20:39:52,806 		4896 of 10000 with 64.40% 	 Time used:  0.00 sec
2023-03-29 20:39:52,808 		4920 of 10000 with 64.41% 	 Time used:  0.00 sec
2023-03-29 20:39:52,811 		4944 of 10000 with 64.38% 	 Time used:  0.00 sec
2023-03-29 20:39:52,813 		4968 of 10000 with 64.39% 	 Time used:  0.00 sec
2023-03-29 20:39:52,815 		4992 of 10000 with 64.42% 	 Time used:  0.00 sec
2023-03-29 20:39:52,817 		5016 of 10000 with 64.43% 	 Time used:  0.00 sec
2023-03-29 20:39:52,820 		5040 of 10000 with 64.42% 	 Time used:  0.00 sec
2023-03-29 20:39:52,822 		5064 of 10000 with 64.38% 	 Time used:  0.00 sec
2023-03-29 20:39:52,824 		5088 of 10000 with 64.39% 	 Time used:  0.00 sec
2023-03-29 20:39:52,826 		5112 of 10000 with 64.36% 	 Time used:  0.00 sec
2023-03-29 20:39:52,829 		5136 of 10000 with 64.23% 	 Time used:  0.00 sec
2023-03-29 20:39:52,831 		5160 of 10000 with 64.21% 	 Time used:  0.00 sec
2023-03-29 20:39:52,833 		5184 of 10000 with 64.22% 	 Time used:  0.00 sec
2023-03-29 20:39:52,836 		5208 of 10000 with 64.17% 	 Time used:  0.00 sec
2023-03-29 20:39:52,838 		5232 of 10000 with 64.11% 	 Time used:  0.00 sec
2023-03-29 20:39:52,840 		5256 of 10000 with 64.08% 	 Time used:  0.00 sec
2023-03-29 20:39:52,842 		5280 of 10000 with 64.05% 	 Time used:  0.00 sec
2023-03-29 20:39:52,845 		5304 of 10000 with 64.10% 	 Time used:  0.00 sec
2023-03-29 20:39:52,847 		5328 of 10000 with 64.02% 	 Time used:  0.00 sec
2023-03-29 20:39:52,849 		5352 of 10000 with 63.96% 	 Time used:  0.00 sec
2023-03-29 20:39:52,851 		5376 of 10000 with 63.91% 	 Time used:  0.00 sec
2023-03-29 20:39:52,854 		5400 of 10000 with 63.83% 	 Time used:  0.00 sec
2023-03-29 20:39:52,856 		5424 of 10000 with 63.77% 	 Time used:  0.00 sec
2023-03-29 20:39:52,858 		5448 of 10000 with 63.75% 	 Time used:  0.00 sec
2023-03-29 20:39:52,860 		5472 of 10000 with 63.74% 	 Time used:  0.00 sec
2023-03-29 20:39:52,863 		5496 of 10000 with 63.70% 	 Time used:  0.00 sec
2023-03-29 20:39:52,865 		5520 of 10000 with 63.75% 	 Time used:  0.00 sec
2023-03-29 20:39:52,867 		5544 of 10000 with 63.73% 	 Time used:  0.00 sec
2023-03-29 20:39:52,869 		5568 of 10000 with 63.65% 	 Time used:  0.00 sec
2023-03-29 20:39:52,872 		5592 of 10000 with 63.70% 	 Time used:  0.00 sec
2023-03-29 20:39:52,874 		5616 of 10000 with 63.73% 	 Time used:  0.00 sec
2023-03-29 20:39:52,876 		5640 of 10000 with 63.76% 	 Time used:  0.00 sec
2023-03-29 20:39:52,878 		5664 of 10000 with 63.72% 	 Time used:  0.00 sec
2023-03-29 20:39:52,881 		5688 of 10000 with 63.73% 	 Time used:  0.00 sec
2023-03-29 20:39:52,883 		5712 of 10000 with 63.80% 	 Time used:  0.00 sec
2023-03-29 20:39:52,885 		5736 of 10000 with 63.86% 	 Time used:  0.00 sec
2023-03-29 20:39:52,888 		5760 of 10000 with 63.82% 	 Time used:  0.00 sec
2023-03-29 20:39:52,890 		5784 of 10000 with 63.83% 	 Time used:  0.00 sec
2023-03-29 20:39:52,892 		5808 of 10000 with 63.83% 	 Time used:  0.00 sec
2023-03-29 20:39:52,894 		5832 of 10000 with 63.79% 	 Time used:  0.00 sec
2023-03-29 20:39:52,897 		5856 of 10000 with 63.76% 	 Time used:  0.00 sec
2023-03-29 20:39:52,899 		5880 of 10000 with 63.71% 	 Time used:  0.00 sec
2023-03-29 20:39:52,901 		5904 of 10000 with 63.69% 	 Time used:  0.00 sec
2023-03-29 20:39:52,903 		5928 of 10000 with 63.66% 	 Time used:  0.00 sec
2023-03-29 20:39:52,906 		5952 of 10000 with 63.73% 	 Time used:  0.00 sec
2023-03-29 20:39:52,908 		5976 of 10000 with 63.74% 	 Time used:  0.00 sec
2023-03-29 20:39:52,910 		6000 of 10000 with 63.70% 	 Time used:  0.00 sec
2023-03-29 20:39:52,912 		6024 of 10000 with 63.66% 	 Time used:  0.00 sec
2023-03-29 20:39:52,915 		6048 of 10000 with 63.66% 	 Time used:  0.00 sec
2023-03-29 20:39:52,917 		6072 of 10000 with 63.64% 	 Time used:  0.00 sec
2023-03-29 20:39:52,919 		6096 of 10000 with 63.60% 	 Time used:  0.00 sec
2023-03-29 20:39:52,921 		6120 of 10000 with 63.68% 	 Time used:  0.00 sec
2023-03-29 20:39:52,924 		6144 of 10000 with 63.66% 	 Time used:  0.00 sec
2023-03-29 20:39:52,926 		6168 of 10000 with 63.62% 	 Time used:  0.00 sec
2023-03-29 20:39:52,928 		6192 of 10000 with 63.61% 	 Time used:  0.00 sec
2023-03-29 20:39:52,930 		6216 of 10000 with 63.58% 	 Time used:  0.00 sec
2023-03-29 20:39:52,933 		6240 of 10000 with 63.57% 	 Time used:  0.00 sec
2023-03-29 20:39:52,935 		6264 of 10000 with 63.60% 	 Time used:  0.00 sec
2023-03-29 20:39:52,937 		6288 of 10000 with 63.65% 	 Time used:  0.00 sec
2023-03-29 20:39:52,940 		6312 of 10000 with 63.62% 	 Time used:  0.00 sec
2023-03-29 20:39:52,942 		6336 of 10000 with 63.65% 	 Time used:  0.00 sec
2023-03-29 20:39:52,944 		6360 of 10000 with 63.66% 	 Time used:  0.00 sec
2023-03-29 20:39:52,946 		6384 of 10000 with 63.63% 	 Time used:  0.00 sec
2023-03-29 20:39:52,949 		6408 of 10000 with 63.62% 	 Time used:  0.00 sec
2023-03-29 20:39:52,951 		6432 of 10000 with 63.67% 	 Time used:  0.00 sec
2023-03-29 20:39:52,953 		6456 of 10000 with 63.65% 	 Time used:  0.00 sec
2023-03-29 20:39:52,956 		6480 of 10000 with 63.64% 	 Time used:  0.00 sec
2023-03-29 20:39:52,958 		6504 of 10000 with 63.61% 	 Time used:  0.00 sec
2023-03-29 20:39:52,960 		6528 of 10000 with 63.65% 	 Time used:  0.00 sec
2023-03-29 20:39:52,962 		6552 of 10000 with 63.63% 	 Time used:  0.00 sec
2023-03-29 20:39:52,965 		6576 of 10000 with 63.63% 	 Time used:  0.00 sec
2023-03-29 20:39:52,967 		6600 of 10000 with 63.61% 	 Time used:  0.00 sec
2023-03-29 20:39:52,969 		6624 of 10000 with 63.66% 	 Time used:  0.00 sec
2023-03-29 20:39:52,971 		6648 of 10000 with 63.66% 	 Time used:  0.00 sec
2023-03-29 20:39:52,974 		6672 of 10000 with 63.62% 	 Time used:  0.00 sec
2023-03-29 20:39:52,976 		6696 of 10000 with 63.64% 	 Time used:  0.00 sec
2023-03-29 20:39:52,978 		6720 of 10000 with 63.60% 	 Time used:  0.00 sec
2023-03-29 20:39:52,980 		6744 of 10000 with 63.63% 	 Time used:  0.00 sec
2023-03-29 20:39:52,983 		6768 of 10000 with 63.59% 	 Time used:  0.00 sec
2023-03-29 20:39:52,985 		6792 of 10000 with 63.53% 	 Time used:  0.00 sec
2023-03-29 20:39:52,987 		6816 of 10000 with 63.54% 	 Time used:  0.00 sec
2023-03-29 20:39:52,989 		6840 of 10000 with 63.55% 	 Time used:  0.00 sec
2023-03-29 20:39:52,992 		6864 of 10000 with 63.55% 	 Time used:  0.00 sec
2023-03-29 20:39:52,994 		6888 of 10000 with 63.46% 	 Time used:  0.00 sec
2023-03-29 20:39:52,996 		6912 of 10000 with 63.45% 	 Time used:  0.00 sec
2023-03-29 20:39:52,999 		6936 of 10000 with 63.38% 	 Time used:  0.00 sec
2023-03-29 20:39:53,001 		6960 of 10000 with 63.38% 	 Time used:  0.00 sec
2023-03-29 20:39:53,003 		6984 of 10000 with 63.37% 	 Time used:  0.00 sec
2023-03-29 20:39:53,005 		7008 of 10000 with 63.33% 	 Time used:  0.00 sec
2023-03-29 20:39:53,008 		7032 of 10000 with 63.31% 	 Time used:  0.00 sec
2023-03-29 20:39:53,010 		7056 of 10000 with 63.25% 	 Time used:  0.00 sec
2023-03-29 20:39:53,012 		7080 of 10000 with 63.26% 	 Time used:  0.00 sec
2023-03-29 20:39:53,014 		7104 of 10000 with 63.26% 	 Time used:  0.00 sec
2023-03-29 20:39:53,017 		7128 of 10000 with 63.23% 	 Time used:  0.00 sec
2023-03-29 20:39:53,019 		7152 of 10000 with 63.23% 	 Time used:  0.00 sec
2023-03-29 20:39:53,021 		7176 of 10000 with 63.25% 	 Time used:  0.00 sec
2023-03-29 20:39:53,023 		7200 of 10000 with 63.26% 	 Time used:  0.00 sec
2023-03-29 20:39:53,026 		7224 of 10000 with 63.28% 	 Time used:  0.00 sec
2023-03-29 20:39:53,028 		7248 of 10000 with 63.26% 	 Time used:  0.00 sec
2023-03-29 20:39:53,030 		7272 of 10000 with 63.23% 	 Time used:  0.00 sec
2023-03-29 20:39:53,032 		7296 of 10000 with 63.21% 	 Time used:  0.00 sec
2023-03-29 20:39:53,035 		7320 of 10000 with 63.24% 	 Time used:  0.00 sec
2023-03-29 20:39:53,037 		7344 of 10000 with 63.30% 	 Time used:  0.00 sec
2023-03-29 20:39:53,039 		7368 of 10000 with 63.36% 	 Time used:  0.00 sec
2023-03-29 20:39:53,041 		7392 of 10000 with 63.39% 	 Time used:  0.00 sec
2023-03-29 20:39:53,044 		7416 of 10000 with 63.35% 	 Time used:  0.00 sec
2023-03-29 20:39:53,046 		7440 of 10000 with 63.35% 	 Time used:  0.00 sec
2023-03-29 20:39:53,048 		7464 of 10000 with 63.32% 	 Time used:  0.00 sec
2023-03-29 20:39:53,051 		7488 of 10000 with 63.35% 	 Time used:  0.00 sec
2023-03-29 20:39:53,053 		7512 of 10000 with 63.37% 	 Time used:  0.00 sec
2023-03-29 20:39:53,055 		7536 of 10000 with 63.39% 	 Time used:  0.00 sec
2023-03-29 20:39:53,057 		7560 of 10000 with 63.37% 	 Time used:  0.00 sec
2023-03-29 20:39:53,060 		7584 of 10000 with 63.38% 	 Time used:  0.00 sec
2023-03-29 20:39:53,062 		7608 of 10000 with 63.38% 	 Time used:  0.00 sec
2023-03-29 20:39:53,064 		7632 of 10000 with 63.44% 	 Time used:  0.00 sec
2023-03-29 20:39:53,066 		7656 of 10000 with 63.45% 	 Time used:  0.00 sec
2023-03-29 20:39:53,069 		7680 of 10000 with 63.42% 	 Time used:  0.00 sec
2023-03-29 20:39:53,071 		7704 of 10000 with 63.47% 	 Time used:  0.00 sec
2023-03-29 20:39:53,073 		7728 of 10000 with 63.46% 	 Time used:  0.00 sec
2023-03-29 20:39:53,075 		7752 of 10000 with 63.45% 	 Time used:  0.00 sec
2023-03-29 20:39:53,078 		7776 of 10000 with 63.48% 	 Time used:  0.00 sec
2023-03-29 20:39:53,080 		7800 of 10000 with 63.45% 	 Time used:  0.00 sec
2023-03-29 20:39:53,082 		7824 of 10000 with 63.43% 	 Time used:  0.00 sec
2023-03-29 20:39:53,085 		7848 of 10000 with 63.43% 	 Time used:  0.00 sec
2023-03-29 20:39:53,087 		7872 of 10000 with 63.47% 	 Time used:  0.00 sec
2023-03-29 20:39:53,089 		7896 of 10000 with 63.51% 	 Time used:  0.00 sec
2023-03-29 20:39:53,091 		7920 of 10000 with 63.43% 	 Time used:  0.00 sec
2023-03-29 20:39:53,094 		7944 of 10000 with 63.43% 	 Time used:  0.00 sec
2023-03-29 20:39:53,096 		7968 of 10000 with 63.43% 	 Time used:  0.00 sec
2023-03-29 20:39:53,098 		7992 of 10000 with 63.41% 	 Time used:  0.00 sec
2023-03-29 20:39:53,100 		8016 of 10000 with 63.44% 	 Time used:  0.00 sec
2023-03-29 20:39:53,103 		8040 of 10000 with 63.47% 	 Time used:  0.00 sec
2023-03-29 20:39:53,105 		8064 of 10000 with 63.48% 	 Time used:  0.00 sec
2023-03-29 20:39:53,107 		8088 of 10000 with 63.48% 	 Time used:  0.00 sec
2023-03-29 20:39:53,109 		8112 of 10000 with 63.47% 	 Time used:  0.00 sec
2023-03-29 20:39:53,112 		8136 of 10000 with 63.47% 	 Time used:  0.00 sec
2023-03-29 20:39:53,114 		8160 of 10000 with 63.50% 	 Time used:  0.00 sec
2023-03-29 20:39:53,116 		8184 of 10000 with 63.49% 	 Time used:  0.00 sec
2023-03-29 20:39:53,118 		8208 of 10000 with 63.45% 	 Time used:  0.00 sec
2023-03-29 20:39:53,121 		8232 of 10000 with 63.42% 	 Time used:  0.00 sec
2023-03-29 20:39:53,123 		8256 of 10000 with 63.42% 	 Time used:  0.00 sec
2023-03-29 20:39:53,125 		8280 of 10000 with 63.42% 	 Time used:  0.00 sec
2023-03-29 20:39:53,127 		8304 of 10000 with 63.37% 	 Time used:  0.00 sec
2023-03-29 20:39:53,130 		8328 of 10000 with 63.36% 	 Time used:  0.00 sec
2023-03-29 20:39:53,132 		8352 of 10000 with 63.39% 	 Time used:  0.00 sec
2023-03-29 20:39:53,134 		8376 of 10000 with 63.40% 	 Time used:  0.00 sec
2023-03-29 20:39:53,137 		8400 of 10000 with 63.40% 	 Time used:  0.00 sec
2023-03-29 20:39:53,139 		8424 of 10000 with 63.37% 	 Time used:  0.00 sec
2023-03-29 20:39:53,141 		8448 of 10000 with 63.38% 	 Time used:  0.00 sec
2023-03-29 20:39:53,143 		8472 of 10000 with 63.39% 	 Time used:  0.00 sec
2023-03-29 20:39:53,146 		8496 of 10000 with 63.35% 	 Time used:  0.00 sec
2023-03-29 20:39:53,148 		8520 of 10000 with 63.37% 	 Time used:  0.00 sec
2023-03-29 20:39:53,150 		8544 of 10000 with 63.39% 	 Time used:  0.00 sec
2023-03-29 20:39:53,152 		8568 of 10000 with 63.38% 	 Time used:  0.00 sec
2023-03-29 20:39:53,155 		8592 of 10000 with 63.34% 	 Time used:  0.00 sec
2023-03-29 20:39:53,157 		8616 of 10000 with 63.38% 	 Time used:  0.00 sec
2023-03-29 20:39:53,159 		8640 of 10000 with 63.33% 	 Time used:  0.00 sec
2023-03-29 20:39:53,162 		8664 of 10000 with 63.34% 	 Time used:  0.00 sec
2023-03-29 20:39:53,164 		8688 of 10000 with 63.33% 	 Time used:  0.00 sec
2023-03-29 20:39:53,166 		8712 of 10000 with 63.30% 	 Time used:  0.00 sec
2023-03-29 20:39:53,168 		8736 of 10000 with 63.26% 	 Time used:  0.00 sec
2023-03-29 20:39:53,171 		8760 of 10000 with 63.25% 	 Time used:  0.00 sec
2023-03-29 20:39:53,173 		8784 of 10000 with 63.29% 	 Time used:  0.00 sec
2023-03-29 20:39:53,175 		8808 of 10000 with 63.32% 	 Time used:  0.00 sec
2023-03-29 20:39:53,177 		8832 of 10000 with 63.32% 	 Time used:  0.00 sec
2023-03-29 20:39:53,180 		8856 of 10000 with 63.31% 	 Time used:  0.00 sec
2023-03-29 20:39:53,182 		8880 of 10000 with 63.32% 	 Time used:  0.00 sec
2023-03-29 20:39:53,184 		8904 of 10000 with 63.34% 	 Time used:  0.00 sec
2023-03-29 20:39:53,187 		8928 of 10000 with 63.35% 	 Time used:  0.00 sec
2023-03-29 20:39:53,189 		8952 of 10000 with 63.38% 	 Time used:  0.00 sec
2023-03-29 20:39:53,191 		8976 of 10000 with 63.37% 	 Time used:  0.00 sec
2023-03-29 20:39:53,193 		9000 of 10000 with 63.37% 	 Time used:  0.00 sec
2023-03-29 20:39:53,196 		9024 of 10000 with 63.39% 	 Time used:  0.00 sec
2023-03-29 20:39:53,198 		9048 of 10000 with 63.35% 	 Time used:  0.00 sec
2023-03-29 20:39:53,200 		9072 of 10000 with 63.38% 	 Time used:  0.00 sec
2023-03-29 20:39:53,202 		9096 of 10000 with 63.39% 	 Time used:  0.00 sec
2023-03-29 20:39:53,205 		9120 of 10000 with 63.42% 	 Time used:  0.00 sec
2023-03-29 20:39:53,207 		9144 of 10000 with 63.45% 	 Time used:  0.00 sec
2023-03-29 20:39:53,209 		9168 of 10000 with 63.47% 	 Time used:  0.00 sec
2023-03-29 20:39:53,211 		9192 of 10000 with 63.49% 	 Time used:  0.00 sec
2023-03-29 20:39:53,214 		9216 of 10000 with 63.51% 	 Time used:  0.00 sec
2023-03-29 20:39:53,216 		9240 of 10000 with 63.52% 	 Time used:  0.00 sec
2023-03-29 20:39:53,218 		9264 of 10000 with 63.50% 	 Time used:  0.00 sec
2023-03-29 20:39:53,220 		9288 of 10000 with 63.52% 	 Time used:  0.00 sec
2023-03-29 20:39:53,223 		9312 of 10000 with 63.50% 	 Time used:  0.00 sec
2023-03-29 20:39:53,225 		9336 of 10000 with 63.53% 	 Time used:  0.00 sec
2023-03-29 20:39:53,227 		9360 of 10000 with 63.48% 	 Time used:  0.00 sec
2023-03-29 20:39:53,230 		9384 of 10000 with 63.47% 	 Time used:  0.00 sec
2023-03-29 20:39:53,232 		9408 of 10000 with 63.47% 	 Time used:  0.00 sec
2023-03-29 20:39:53,234 		9432 of 10000 with 63.46% 	 Time used:  0.00 sec
2023-03-29 20:39:53,236 		9456 of 10000 with 63.43% 	 Time used:  0.00 sec
2023-03-29 20:39:53,239 		9480 of 10000 with 63.42% 	 Time used:  0.00 sec
2023-03-29 20:39:53,241 		9504 of 10000 with 63.40% 	 Time used:  0.00 sec
2023-03-29 20:39:53,243 		9528 of 10000 with 63.37% 	 Time used:  0.00 sec
2023-03-29 20:39:53,245 		9552 of 10000 with 63.36% 	 Time used:  0.00 sec
2023-03-29 20:39:53,248 		9576 of 10000 with 63.39% 	 Time used:  0.00 sec
2023-03-29 20:39:53,250 		9600 of 10000 with 63.41% 	 Time used:  0.00 sec
2023-03-29 20:39:53,252 		9624 of 10000 with 63.41% 	 Time used:  0.00 sec
2023-03-29 20:39:53,255 		9648 of 10000 with 63.41% 	 Time used:  0.00 sec
2023-03-29 20:39:53,257 		9672 of 10000 with 63.43% 	 Time used:  0.00 sec
2023-03-29 20:39:53,259 		9696 of 10000 with 63.44% 	 Time used:  0.00 sec
2023-03-29 20:39:53,261 		9720 of 10000 with 63.44% 	 Time used:  0.00 sec
2023-03-29 20:39:53,264 		9744 of 10000 with 63.47% 	 Time used:  0.00 sec
2023-03-29 20:39:53,266 		9768 of 10000 with 63.44% 	 Time used:  0.00 sec
2023-03-29 20:39:53,268 		9792 of 10000 with 63.45% 	 Time used:  0.00 sec
2023-03-29 20:39:53,270 		9816 of 10000 with 63.46% 	 Time used:  0.00 sec
2023-03-29 20:39:53,273 		9840 of 10000 with 63.46% 	 Time used:  0.00 sec
2023-03-29 20:39:53,275 		9864 of 10000 with 63.43% 	 Time used:  0.00 sec
2023-03-29 20:39:53,277 		9888 of 10000 with 63.41% 	 Time used:  0.00 sec
2023-03-29 20:39:53,279 		9912 of 10000 with 63.43% 	 Time used:  0.00 sec
2023-03-29 20:39:53,282 		9936 of 10000 with 63.43% 	 Time used:  0.00 sec
2023-03-29 20:39:53,284 		9960 of 10000 with 63.46% 	 Time used:  0.00 sec
2023-03-29 20:39:53,286 		9984 of 10000 with 63.43% 	 Time used:  0.00 sec
2023-03-29 20:39:53,288 		10000 of 10000 with 63.42% 	 Time used:  0.00 sec
2023-03-29 20:39:53,289 
2023-03-29 20:39:53,295 			Learning rate: weights:   1.000e-03    
2023-03-29 20:39:53,295 			Last test performance: 63.42%
2023-03-29 20:39:53,295 ----------------
2023-03-29 20:39:53,418   16  =>  0    		Training 486 pattern with 59.58% 	Forward time: 	 0.11 sec
2023-03-29 20:39:53,418 			Loss:    4.765e-02    			Backward time: 	 0.01 sec 
2023-03-29 20:39:53,463 			Learning rate: weights:   1.000e-03    
2023-03-29 20:39:53,463 			Last test performance: 63.42%
2023-03-29 20:39:53,463 ----------------
2023-03-29 20:39:53,746   16  =>  1    		Training 486 pattern with 62.92% 	Forward time: 	 0.26 sec
2023-03-29 20:39:53,746 			Loss:    4.478e-02    			Backward time: 	 0.01 sec 
2023-03-29 20:39:53,788 			Learning rate: weights:   1.000e-03    
2023-03-29 20:39:53,788 			Last test performance: 63.42%
2023-03-29 20:39:53,788 ----------------
2023-03-29 20:39:54,031   16  =>  2    		Training 486 pattern with 64.17% 	Forward time: 	 0.23 sec
2023-03-29 20:39:54,031 			Loss:    4.160e-02    			Backward time: 	 0.01 sec 
2023-03-29 20:39:54,097 			Learning rate: weights:   1.000e-03    
2023-03-29 20:39:54,097 			Last test performance: 63.42%
2023-03-29 20:39:54,097 ----------------
2023-03-29 20:39:54,388   16  =>  3    		Training 486 pattern with 60.00% 	Forward time: 	 0.27 sec
2023-03-29 20:39:54,389 			Loss:    4.742e-02    			Backward time: 	 0.01 sec 
2023-03-29 20:39:54,440 			Learning rate: weights:   1.000e-03    
2023-03-29 20:39:54,440 			Last test performance: 63.42%
2023-03-29 20:39:54,440 ----------------
2023-03-29 20:39:54,746   16  =>  4    		Training 486 pattern with 60.00% 	Forward time: 	 0.29 sec
2023-03-29 20:39:54,746 			Loss:    4.610e-02    			Backward time: 	 0.01 sec 
2023-03-29 20:39:54,808 			Learning rate: weights:   1.000e-03    
2023-03-29 20:39:54,808 			Last test performance: 63.42%
2023-03-29 20:39:54,808 ----------------
2023-03-29 20:39:55,250   16  =>  5    		Training 486 pattern with 56.67% 	Forward time: 	 0.43 sec
2023-03-29 20:39:55,250 			Loss:    4.781e-02    			Backward time: 	 0.01 sec 
2023-03-29 20:39:55,309 			Learning rate: weights:   1.000e-03    
2023-03-29 20:39:55,310 			Last test performance: 63.42%
2023-03-29 20:39:55,310 ----------------
2023-03-29 20:39:55,585   16  =>  6    		Training 486 pattern with 61.46% 	Forward time: 	 0.26 sec
2023-03-29 20:39:55,585 			Loss:    4.522e-02    			Backward time: 	 0.01 sec 
2023-03-29 20:39:55,629 			Learning rate: weights:   1.000e-03    
2023-03-29 20:39:55,629 			Last test performance: 63.42%
2023-03-29 20:39:55,629 ----------------
2023-03-29 20:39:55,898   16  =>  7    		Training 486 pattern with 65.42% 	Forward time: 	 0.25 sec
2023-03-29 20:39:55,898 			Loss:    4.183e-02    			Backward time: 	 0.01 sec 
2023-03-29 20:39:55,962 			Learning rate: weights:   1.000e-03    
2023-03-29 20:39:55,962 			Last test performance: 63.42%
2023-03-29 20:39:55,962 ----------------
2023-03-29 20:39:56,248   16  =>  8    		Training 486 pattern with 62.08% 	Forward time: 	 0.27 sec
2023-03-29 20:39:56,248 			Loss:    4.640e-02    			Backward time: 	 0.01 sec 
2023-03-29 20:39:56,377 			Learning rate: weights:   1.000e-03    
2023-03-29 20:39:56,377 			Last test performance: 63.42%
2023-03-29 20:39:56,377 ----------------
2023-03-29 20:39:56,823   16  =>  9    		Training 486 pattern with 60.83% 	Forward time: 	 0.43 sec
2023-03-29 20:39:56,824 			Loss:    4.772e-02    			Backward time: 	 0.01 sec 
2023-03-29 20:39:56,883 			Learning rate: weights:   1.000e-03    
2023-03-29 20:39:56,883 			Last test performance: 63.42%
2023-03-29 20:39:56,883 ----------------
2023-03-29 20:39:57,151   16  =>  10   		Training 486 pattern with 59.17% 	Forward time: 	 0.25 sec
2023-03-29 20:39:57,151 			Loss:    4.792e-02    			Backward time: 	 0.01 sec 
2023-03-29 20:39:57,217 			Learning rate: weights:   1.000e-03    
2023-03-29 20:39:57,218 			Last test performance: 63.42%
2023-03-29 20:39:57,218 ----------------
2023-03-29 20:39:57,521   16  =>  11   		Training 486 pattern with 59.17% 	Forward time: 	 0.29 sec
2023-03-29 20:39:57,521 			Loss:    4.752e-02    			Backward time: 	 0.01 sec 
2023-03-29 20:39:57,586 			Learning rate: weights:   1.000e-03    
2023-03-29 20:39:57,587 			Last test performance: 63.42%
2023-03-29 20:39:57,587 ----------------
2023-03-29 20:39:58,105   16  =>  12   		Training 486 pattern with 61.88% 	Forward time: 	 0.50 sec
2023-03-29 20:39:58,105 			Loss:    4.544e-02    			Backward time: 	 0.01 sec 
2023-03-29 20:39:58,223 			Learning rate: weights:   1.000e-03    
2023-03-29 20:39:58,223 			Last test performance: 63.42%
2023-03-29 20:39:58,223 ----------------
2023-03-29 20:39:58,591   16  =>  13   		Training 486 pattern with 63.54% 	Forward time: 	 0.35 sec
2023-03-29 20:39:58,591 			Loss:    4.462e-02    			Backward time: 	 0.01 sec 
2023-03-29 20:39:58,673 			Learning rate: weights:   1.000e-03    
2023-03-29 20:39:58,674 			Last test performance: 63.42%
2023-03-29 20:39:58,674 ----------------
2023-03-29 20:39:58,977   16  =>  14   		Training 486 pattern with 61.25% 	Forward time: 	 0.29 sec
2023-03-29 20:39:58,977 			Loss:    4.606e-02    			Backward time: 	 0.01 sec 
2023-03-29 20:39:59,070 			Learning rate: weights:   1.000e-03    
2023-03-29 20:39:59,070 			Last test performance: 63.42%
2023-03-29 20:39:59,070 ----------------
2023-03-29 20:39:59,366   16  =>  15   		Training 486 pattern with 60.00% 	Forward time: 	 0.28 sec
2023-03-29 20:39:59,366 			Loss:    4.487e-02    			Backward time: 	 0.01 sec 
2023-03-29 20:39:59,416 			Learning rate: weights:   1.000e-03    
2023-03-29 20:39:59,416 			Last test performance: 63.42%
2023-03-29 20:39:59,416 ----------------
2023-03-29 20:39:59,696   16  =>  16   		Training 486 pattern with 63.12% 	Forward time: 	 0.27 sec
2023-03-29 20:39:59,696 			Loss:    4.234e-02    			Backward time: 	 0.01 sec 
2023-03-29 20:39:59,752 			Learning rate: weights:   1.000e-03    
2023-03-29 20:39:59,752 			Last test performance: 63.42%
2023-03-29 20:39:59,752 ----------------
2023-03-29 20:40:00,076   16  =>  17   		Training 486 pattern with 61.88% 	Forward time: 	 0.31 sec
2023-03-29 20:40:00,076 			Loss:    4.317e-02    			Backward time: 	 0.01 sec 
2023-03-29 20:40:00,129 			Learning rate: weights:   1.000e-03    
2023-03-29 20:40:00,129 			Last test performance: 63.42%
2023-03-29 20:40:00,129 ----------------
2023-03-29 20:40:00,641   16  =>  18   		Training 486 pattern with 57.71% 	Forward time: 	 0.49 sec
2023-03-29 20:40:00,641 			Loss:    4.686e-02    			Backward time: 	 0.01 sec 
2023-03-29 20:40:00,693 			Learning rate: weights:   1.000e-03    
2023-03-29 20:40:00,693 			Last test performance: 63.42%
2023-03-29 20:40:00,693 ----------------
2023-03-29 20:40:00,946   16  =>  19   		Training 486 pattern with 61.25% 	Forward time: 	 0.24 sec
2023-03-29 20:40:00,946 			Loss:    4.493e-02    			Backward time: 	 0.01 sec 
2023-03-29 20:40:01,002 			Learning rate: weights:   1.000e-03    
2023-03-29 20:40:01,002 			Last test performance: 63.42%
2023-03-29 20:40:01,002 ----------------
2023-03-29 20:40:01,314   16  =>  20   		Training 486 pattern with 63.96% 	Forward time: 	 0.29 sec
2023-03-29 20:40:01,314 			Loss:    4.260e-02    			Backward time: 	 0.01 sec 
2023-03-29 20:40:01,417 			Learning rate: weights:   1.000e-03    
2023-03-29 20:40:01,417 			Last test performance: 63.42%
2023-03-29 20:40:01,417 ----------------
2023-03-29 20:40:01,785   16  =>  21   		Training 486 pattern with 58.54% 	Forward time: 	 0.35 sec
2023-03-29 20:40:01,785 			Loss:    4.742e-02    			Backward time: 	 0.01 sec 
2023-03-29 20:40:01,831 			Learning rate: weights:   1.000e-03    
2023-03-29 20:40:01,831 			Last test performance: 63.42%
2023-03-29 20:40:01,831 ----------------
2023-03-29 20:40:02,165   16  =>  22   		Training 486 pattern with 64.17% 	Forward time: 	 0.32 sec
2023-03-29 20:40:02,165 			Loss:    4.376e-02    			Backward time: 	 0.01 sec 
2023-03-29 20:40:02,213 			Learning rate: weights:   1.000e-03    
2023-03-29 20:40:02,213 			Last test performance: 63.42%
2023-03-29 20:40:02,213 ----------------
2023-03-29 20:40:02,509   16  =>  23   		Training 486 pattern with 61.88% 	Forward time: 	 0.27 sec
2023-03-29 20:40:02,509 			Loss:    4.372e-02    			Backward time: 	 0.02 sec 
2023-03-29 20:40:02,561 			Learning rate: weights:   1.000e-03    
2023-03-29 20:40:02,561 			Last test performance: 63.42%
2023-03-29 20:40:02,561 ----------------
2023-03-29 20:40:02,999   16  =>  24   		Training 486 pattern with 64.17% 	Forward time: 	 0.42 sec
2023-03-29 20:40:02,999 			Loss:    4.372e-02    			Backward time: 	 0.01 sec 
2023-03-29 20:40:03,043 			Learning rate: weights:   1.000e-03    
2023-03-29 20:40:03,043 			Last test performance: 63.42%
2023-03-29 20:40:03,043 ----------------
2023-03-29 20:40:03,310   16  =>  25   		Training 486 pattern with 63.12% 	Forward time: 	 0.25 sec
2023-03-29 20:40:03,310 			Loss:    4.502e-02    			Backward time: 	 0.01 sec 
2023-03-29 20:40:03,366 			Learning rate: weights:   1.000e-03    
2023-03-29 20:40:03,367 			Last test performance: 63.42%
2023-03-29 20:40:03,367 ----------------
2023-03-29 20:40:03,647   16  =>  26   		Training 486 pattern with 66.25% 	Forward time: 	 0.26 sec
2023-03-29 20:40:03,647 			Loss:    4.153e-02    			Backward time: 	 0.01 sec 
2023-03-29 20:40:03,699 			Learning rate: weights:   1.000e-03    
2023-03-29 20:40:03,699 			Last test performance: 63.42%
2023-03-29 20:40:03,699 ----------------
2023-03-29 20:40:03,984   16  =>  27   		Training 486 pattern with 60.21% 	Forward time: 	 0.27 sec
2023-03-29 20:40:03,984 			Loss:    4.315e-02    			Backward time: 	 0.01 sec 
2023-03-29 20:40:04,036 			Learning rate: weights:   1.000e-03    
2023-03-29 20:40:04,036 			Last test performance: 63.42%
2023-03-29 20:40:04,036 ----------------
2023-03-29 20:40:04,379   16  =>  28   		Training 486 pattern with 66.46% 	Forward time: 	 0.32 sec
2023-03-29 20:40:04,380 			Loss:    4.107e-02    			Backward time: 	 0.01 sec 
2023-03-29 20:40:04,419 			Learning rate: weights:   1.000e-03    
2023-03-29 20:40:04,420 			Last test performance: 63.42%
2023-03-29 20:40:04,420 ----------------
2023-03-29 20:40:04,680   16  =>  29   		Training 486 pattern with 64.38% 	Forward time: 	 0.25 sec
2023-03-29 20:40:04,680 			Loss:    4.250e-02    			Backward time: 	 0.01 sec 
2023-03-29 20:40:04,728 			Learning rate: weights:   1.000e-03    
2023-03-29 20:40:04,728 			Last test performance: 63.42%
2023-03-29 20:40:04,728 ----------------
2023-03-29 20:40:05,092   16  =>  30   		Training 486 pattern with 62.50% 	Forward time: 	 0.35 sec
2023-03-29 20:40:05,092 			Loss:    4.514e-02    			Backward time: 	 0.01 sec 
2023-03-29 20:40:05,141 			Learning rate: weights:   1.000e-03    
2023-03-29 20:40:05,141 			Last test performance: 63.42%
2023-03-29 20:40:05,141 ----------------
2023-03-29 20:40:05,642   16  =>  31   		Training 486 pattern with 63.54% 	Forward time: 	 0.48 sec
2023-03-29 20:40:05,642 			Loss:    4.264e-02    			Backward time: 	 0.01 sec 
2023-03-29 20:40:05,702 			Learning rate: weights:   1.000e-03    
2023-03-29 20:40:05,702 			Last test performance: 63.42%
2023-03-29 20:40:05,702 ----------------
2023-03-29 20:40:05,936   16  =>  32   		Training 486 pattern with 64.38% 	Forward time: 	 0.22 sec
2023-03-29 20:40:05,936 			Loss:    4.302e-02    			Backward time: 	 0.01 sec 
2023-03-29 20:40:05,994 			Learning rate: weights:   1.000e-03    
2023-03-29 20:40:05,994 			Last test performance: 63.42%
2023-03-29 20:40:05,994 ----------------
2023-03-29 20:40:06,268   16  =>  33   		Training 486 pattern with 64.17% 	Forward time: 	 0.26 sec
2023-03-29 20:40:06,268 			Loss:    4.207e-02    			Backward time: 	 0.01 sec 
2023-03-29 20:40:06,321 			Learning rate: weights:   1.000e-03    
2023-03-29 20:40:06,321 			Last test performance: 63.42%
2023-03-29 20:40:06,321 ----------------
2023-03-29 20:40:06,844   16  =>  34   		Training 486 pattern with 58.33% 	Forward time: 	 0.51 sec
2023-03-29 20:40:06,844 			Loss:    4.999e-02    			Backward time: 	 0.01 sec 
2023-03-29 20:40:06,920 			Learning rate: weights:   1.000e-03    
2023-03-29 20:40:06,920 			Last test performance: 63.42%
2023-03-29 20:40:06,920 ----------------
2023-03-29 20:40:07,225   16  =>  35   		Training 486 pattern with 66.25% 	Forward time: 	 0.29 sec
2023-03-29 20:40:07,226 			Loss:    4.295e-02    			Backward time: 	 0.01 sec 
2023-03-29 20:40:07,284 			Learning rate: weights:   1.000e-03    
2023-03-29 20:40:07,284 			Last test performance: 63.42%
2023-03-29 20:40:07,284 ----------------
2023-03-29 20:40:07,614   16  =>  36   		Training 486 pattern with 64.38% 	Forward time: 	 0.31 sec
2023-03-29 20:40:07,614 			Loss:    4.196e-02    			Backward time: 	 0.01 sec 
2023-03-29 20:40:07,694 			Learning rate: weights:   1.000e-03    
2023-03-29 20:40:07,694 			Last test performance: 63.42%
2023-03-29 20:40:07,694 ----------------
2023-03-29 20:40:07,965   16  =>  37   		Training 486 pattern with 63.54% 	Forward time: 	 0.25 sec
2023-03-29 20:40:07,965 			Loss:    4.410e-02    			Backward time: 	 0.01 sec 
2023-03-29 20:40:08,010 			Learning rate: weights:   1.000e-03    
2023-03-29 20:40:08,010 			Last test performance: 63.42%
2023-03-29 20:40:08,010 ----------------
2023-03-29 20:40:08,252   16  =>  38   		Training 486 pattern with 63.54% 	Forward time: 	 0.23 sec
2023-03-29 20:40:08,252 			Loss:    4.409e-02    			Backward time: 	 0.01 sec 
2023-03-29 20:40:08,298 			Learning rate: weights:   1.000e-03    
2023-03-29 20:40:08,298 			Last test performance: 63.42%
2023-03-29 20:40:08,298 ----------------
2023-03-29 20:40:08,541   16  =>  39   		Training 486 pattern with 66.46% 	Forward time: 	 0.23 sec
2023-03-29 20:40:08,542 			Loss:    4.117e-02    			Backward time: 	 0.01 sec 
2023-03-29 20:40:08,586 			Learning rate: weights:   1.000e-03    
2023-03-29 20:40:08,586 			Last test performance: 63.42%
2023-03-29 20:40:08,586 ----------------
2023-03-29 20:40:08,878   16  =>  40   		Training 486 pattern with 59.79% 	Forward time: 	 0.28 sec
2023-03-29 20:40:08,878 			Loss:    4.608e-02    			Backward time: 	 0.01 sec 
2023-03-29 20:40:08,927 			Learning rate: weights:   1.000e-03    
2023-03-29 20:40:08,927 			Last test performance: 63.42%
2023-03-29 20:40:08,927 ----------------
2023-03-29 20:40:09,203   16  =>  41   		Training 486 pattern with 59.17% 	Forward time: 	 0.26 sec
2023-03-29 20:40:09,203 			Loss:    4.442e-02    			Backward time: 	 0.01 sec 
2023-03-29 20:40:09,266 			Learning rate: weights:   1.000e-03    
2023-03-29 20:40:09,266 			Last test performance: 63.42%
2023-03-29 20:40:09,266 ----------------
2023-03-29 20:40:09,546   16  =>  42   		Training 486 pattern with 61.25% 	Forward time: 	 0.26 sec
2023-03-29 20:40:09,546 			Loss:    4.701e-02    			Backward time: 	 0.01 sec 
2023-03-29 20:40:09,594 			Learning rate: weights:   1.000e-03    
2023-03-29 20:40:09,594 			Last test performance: 63.42%
2023-03-29 20:40:09,594 ----------------
2023-03-29 20:40:09,837   16  =>  43   		Training 486 pattern with 64.58% 	Forward time: 	 0.23 sec
2023-03-29 20:40:09,837 			Loss:    4.220e-02    			Backward time: 	 0.01 sec 
2023-03-29 20:40:09,904 			Learning rate: weights:   1.000e-03    
2023-03-29 20:40:09,904 			Last test performance: 63.42%
2023-03-29 20:40:09,904 ----------------
2023-03-29 20:40:10,163   16  =>  44   		Training 486 pattern with 63.12% 	Forward time: 	 0.24 sec
2023-03-29 20:40:10,164 			Loss:    4.400e-02    			Backward time: 	 0.01 sec 
2023-03-29 20:40:10,219 			Learning rate: weights:   1.000e-03    
2023-03-29 20:40:10,219 			Last test performance: 63.42%
2023-03-29 20:40:10,219 ----------------
2023-03-29 20:40:10,467   16  =>  45   		Training 486 pattern with 65.62% 	Forward time: 	 0.23 sec
2023-03-29 20:40:10,467 			Loss:    4.072e-02    			Backward time: 	 0.01 sec 
2023-03-29 20:40:10,507 			Learning rate: weights:   1.000e-03    
2023-03-29 20:40:10,507 			Last test performance: 63.42%
2023-03-29 20:40:10,507 ----------------
2023-03-29 20:40:10,756   16  =>  46   		Training 486 pattern with 61.25% 	Forward time: 	 0.23 sec
2023-03-29 20:40:10,756 			Loss:    4.621e-02    			Backward time: 	 0.01 sec 
2023-03-29 20:40:10,798 			Learning rate: weights:   1.000e-03    
2023-03-29 20:40:10,798 			Last test performance: 63.42%
2023-03-29 20:40:10,798 ----------------
2023-03-29 20:40:11,169   16  =>  47   		Training 486 pattern with 68.12% 	Forward time: 	 0.35 sec
2023-03-29 20:40:11,169 			Loss:    4.193e-02    			Backward time: 	 0.01 sec 
2023-03-29 20:40:11,244 			Learning rate: weights:   1.000e-03    
2023-03-29 20:40:11,244 			Last test performance: 63.42%
2023-03-29 20:40:11,244 ----------------
2023-03-29 20:40:11,515   16  =>  48   		Training 486 pattern with 62.50% 	Forward time: 	 0.25 sec
2023-03-29 20:40:11,515 			Loss:    4.338e-02    			Backward time: 	 0.01 sec 
2023-03-29 20:40:11,566 			Learning rate: weights:   1.000e-03    
2023-03-29 20:40:11,566 			Last test performance: 63.42%
2023-03-29 20:40:11,567 ----------------
2023-03-29 20:40:11,855   16  =>  49   		Training 486 pattern with 62.92% 	Forward time: 	 0.27 sec
2023-03-29 20:40:11,856 			Loss:    4.565e-02    			Backward time: 	 0.01 sec 
2023-03-29 20:40:11,943 			Learning rate: weights:   1.000e-03    
2023-03-29 20:40:11,943 			Last test performance: 63.42%
2023-03-29 20:40:11,943 ----------------
2023-03-29 20:40:12,261   16  =>  50   		Training 486 pattern with 63.12% 	Forward time: 	 0.30 sec
2023-03-29 20:40:12,261 			Loss:    4.384e-02    			Backward time: 	 0.01 sec 
2023-03-29 20:40:12,328 			Learning rate: weights:   1.000e-03    
2023-03-29 20:40:12,328 			Last test performance: 63.42%
2023-03-29 20:40:12,328 ----------------
2023-03-29 20:40:12,666   16  =>  51   		Training 486 pattern with 58.96% 	Forward time: 	 0.32 sec
2023-03-29 20:40:12,666 			Loss:    4.809e-02    			Backward time: 	 0.01 sec 
2023-03-29 20:40:12,712 			Learning rate: weights:   1.000e-03    
2023-03-29 20:40:12,712 			Last test performance: 63.42%
2023-03-29 20:40:12,713 ----------------
2023-03-29 20:40:13,001   16  =>  52   		Training 486 pattern with 61.88% 	Forward time: 	 0.27 sec
2023-03-29 20:40:13,001 			Loss:    4.376e-02    			Backward time: 	 0.01 sec 
2023-03-29 20:40:13,051 			Learning rate: weights:   1.000e-03    
2023-03-29 20:40:13,051 			Last test performance: 63.42%
2023-03-29 20:40:13,052 ----------------
2023-03-29 20:40:13,309   16  =>  53   		Training 486 pattern with 62.50% 	Forward time: 	 0.24 sec
2023-03-29 20:40:13,309 			Loss:    4.317e-02    			Backward time: 	 0.01 sec 
2023-03-29 20:40:13,361 			Learning rate: weights:   1.000e-03    
2023-03-29 20:40:13,361 			Last test performance: 63.42%
2023-03-29 20:40:13,361 ----------------
2023-03-29 20:40:13,645   16  =>  54   		Training 486 pattern with 63.96% 	Forward time: 	 0.26 sec
2023-03-29 20:40:13,645 			Loss:    4.387e-02    			Backward time: 	 0.01 sec 
2023-03-29 20:40:13,701 			Learning rate: weights:   1.000e-03    
2023-03-29 20:40:13,701 			Last test performance: 63.42%
2023-03-29 20:40:13,701 ----------------
2023-03-29 20:40:14,039   16  =>  55   		Training 486 pattern with 63.33% 	Forward time: 	 0.32 sec
2023-03-29 20:40:14,040 			Loss:    4.249e-02    			Backward time: 	 0.01 sec 
2023-03-29 20:40:14,089 			Learning rate: weights:   1.000e-03    
2023-03-29 20:40:14,089 			Last test performance: 63.42%
2023-03-29 20:40:14,089 ----------------
2023-03-29 20:40:14,397   16  =>  56   		Training 486 pattern with 63.33% 	Forward time: 	 0.29 sec
2023-03-29 20:40:14,398 			Loss:    4.221e-02    			Backward time: 	 0.01 sec 
2023-03-29 20:40:14,444 			Learning rate: weights:   1.000e-03    
2023-03-29 20:40:14,444 			Last test performance: 63.42%
2023-03-29 20:40:14,444 ----------------
2023-03-29 20:40:14,722   16  =>  57   		Training 486 pattern with 62.08% 	Forward time: 	 0.26 sec
2023-03-29 20:40:14,723 			Loss:    4.605e-02    			Backward time: 	 0.01 sec 
2023-03-29 20:40:14,810 			Learning rate: weights:   1.000e-03    
2023-03-29 20:40:14,811 			Last test performance: 63.42%
2023-03-29 20:40:14,811 ----------------
2023-03-29 20:40:15,121   16  =>  58   		Training 486 pattern with 63.12% 	Forward time: 	 0.29 sec
2023-03-29 20:40:15,121 			Loss:    4.514e-02    			Backward time: 	 0.01 sec 
2023-03-29 20:40:15,166 			Learning rate: weights:   1.000e-03    
2023-03-29 20:40:15,166 			Last test performance: 63.42%
2023-03-29 20:40:15,166 ----------------
2023-03-29 20:40:15,406   16  =>  59   		Training 486 pattern with 66.25% 	Forward time: 	 0.23 sec
2023-03-29 20:40:15,406 			Loss:    4.227e-02    			Backward time: 	 0.01 sec 
2023-03-29 20:40:15,448 			Learning rate: weights:   1.000e-03    
2023-03-29 20:40:15,448 			Last test performance: 63.42%
2023-03-29 20:40:15,448 ----------------
2023-03-29 20:40:15,672   16  =>  60   		Training 486 pattern with 58.75% 	Forward time: 	 0.21 sec
2023-03-29 20:40:15,672 			Loss:    4.691e-02    			Backward time: 	 0.01 sec 
2023-03-29 20:40:15,740 			Learning rate: weights:   1.000e-03    
2023-03-29 20:40:15,740 			Last test performance: 63.42%
2023-03-29 20:40:15,740 ----------------
2023-03-29 20:40:16,027   16  =>  61   		Training 486 pattern with 60.00% 	Forward time: 	 0.27 sec
2023-03-29 20:40:16,027 			Loss:    4.318e-02    			Backward time: 	 0.01 sec 
2023-03-29 20:40:16,068 			Learning rate: weights:   1.000e-03    
2023-03-29 20:40:16,068 			Last test performance: 63.42%
2023-03-29 20:40:16,069 ----------------
2023-03-29 20:40:16,342   16  =>  62   		Training 486 pattern with 65.00% 	Forward time: 	 0.26 sec
2023-03-29 20:40:16,342 			Loss:    4.225e-02    			Backward time: 	 0.01 sec 
2023-03-29 20:40:16,435 			Learning rate: weights:   1.000e-03    
2023-03-29 20:40:16,435 			Last test performance: 63.42%
2023-03-29 20:40:16,435 ----------------
2023-03-29 20:40:16,742   16  =>  63   		Training 486 pattern with 64.58% 	Forward time: 	 0.29 sec
2023-03-29 20:40:16,742 			Loss:    4.305e-02    			Backward time: 	 0.01 sec 
2023-03-29 20:40:16,789 			Learning rate: weights:   1.000e-03    
2023-03-29 20:40:16,789 			Last test performance: 63.42%
2023-03-29 20:40:16,789 ----------------
2023-03-29 20:40:17,073   16  =>  64   		Training 486 pattern with 63.54% 	Forward time: 	 0.27 sec
2023-03-29 20:40:17,073 			Loss:    4.464e-02    			Backward time: 	 0.01 sec 
2023-03-29 20:40:17,123 			Learning rate: weights:   1.000e-03    
2023-03-29 20:40:17,123 			Last test performance: 63.42%
2023-03-29 20:40:17,123 ----------------
2023-03-29 20:40:17,417   16  =>  65   		Training 486 pattern with 61.25% 	Forward time: 	 0.28 sec
2023-03-29 20:40:17,418 			Loss:    4.537e-02    			Backward time: 	 0.01 sec 
2023-03-29 20:40:17,468 			Learning rate: weights:   1.000e-03    
2023-03-29 20:40:17,468 			Last test performance: 63.42%
2023-03-29 20:40:17,468 ----------------
2023-03-29 20:40:17,793   16  =>  66   		Training 486 pattern with 66.25% 	Forward time: 	 0.31 sec
2023-03-29 20:40:17,793 			Loss:    4.162e-02    			Backward time: 	 0.01 sec 
2023-03-29 20:40:17,844 			Learning rate: weights:   1.000e-03    
2023-03-29 20:40:17,844 			Last test performance: 63.42%
2023-03-29 20:40:17,844 ----------------
2023-03-29 20:40:18,159   16  =>  67   		Training 486 pattern with 66.04% 	Forward time: 	 0.30 sec
2023-03-29 20:40:18,159 			Loss:    4.124e-02    			Backward time: 	 0.01 sec 
2023-03-29 20:40:18,202 			Learning rate: weights:   1.000e-03    
2023-03-29 20:40:18,202 			Last test performance: 63.42%
2023-03-29 20:40:18,202 ----------------
2023-03-29 20:40:18,499   16  =>  68   		Training 486 pattern with 63.12% 	Forward time: 	 0.28 sec
2023-03-29 20:40:18,500 			Loss:    4.272e-02    			Backward time: 	 0.01 sec 
2023-03-29 20:40:18,553 			Learning rate: weights:   1.000e-03    
2023-03-29 20:40:18,553 			Last test performance: 63.42%
2023-03-29 20:40:18,553 ----------------
2023-03-29 20:40:18,809   16  =>  69   		Training 486 pattern with 62.92% 	Forward time: 	 0.24 sec
2023-03-29 20:40:18,809 			Loss:    4.686e-02    			Backward time: 	 0.01 sec 
2023-03-29 20:40:18,849 			Learning rate: weights:   1.000e-03    
2023-03-29 20:40:18,849 			Last test performance: 63.42%
2023-03-29 20:40:18,849 ----------------
2023-03-29 20:40:19,653   16  =>  70   		Training 486 pattern with 65.83% 	Forward time: 	 0.79 sec
2023-03-29 20:40:19,653 			Loss:    4.325e-02    			Backward time: 	 0.01 sec 
2023-03-29 20:40:19,768 			Learning rate: weights:   1.000e-03    
2023-03-29 20:40:19,768 			Last test performance: 63.42%
2023-03-29 20:40:19,768 ----------------
2023-03-29 20:40:20,247   16  =>  71   		Training 486 pattern with 62.92% 	Forward time: 	 0.46 sec
2023-03-29 20:40:20,247 			Loss:    4.205e-02    			Backward time: 	 0.01 sec 
2023-03-29 20:40:20,312 			Learning rate: weights:   1.000e-03    
2023-03-29 20:40:20,312 			Last test performance: 63.42%
2023-03-29 20:40:20,312 ----------------
2023-03-29 20:40:20,595   16  =>  72   		Training 486 pattern with 53.96% 	Forward time: 	 0.27 sec
2023-03-29 20:40:20,596 			Loss:    5.477e-02    			Backward time: 	 0.01 sec 
2023-03-29 20:40:20,713 			Learning rate: weights:   1.000e-03    
2023-03-29 20:40:20,713 			Last test performance: 63.42%
2023-03-29 20:40:20,713 ----------------
2023-03-29 20:40:21,012   16  =>  73   		Training 486 pattern with 58.75% 	Forward time: 	 0.28 sec
2023-03-29 20:40:21,012 			Loss:    4.614e-02    			Backward time: 	 0.01 sec 
2023-03-29 20:40:21,165 			Learning rate: weights:   1.000e-03    
2023-03-29 20:40:21,165 			Last test performance: 63.42%
2023-03-29 20:40:21,165 ----------------
2023-03-29 20:40:21,501   16  =>  74   		Training 486 pattern with 63.96% 	Forward time: 	 0.32 sec
2023-03-29 20:40:21,501 			Loss:    4.436e-02    			Backward time: 	 0.01 sec 
2023-03-29 20:40:21,562 			Learning rate: weights:   1.000e-03    
2023-03-29 20:40:21,562 			Last test performance: 63.42%
2023-03-29 20:40:21,562 ----------------
2023-03-29 20:40:21,772   16  =>  75   		Training 486 pattern with 63.33% 	Forward time: 	 0.20 sec
2023-03-29 20:40:21,772 			Loss:    4.321e-02    			Backward time: 	 0.01 sec 
2023-03-29 20:40:21,832 			Learning rate: weights:   1.000e-03    
2023-03-29 20:40:21,832 			Last test performance: 63.42%
2023-03-29 20:40:21,832 ----------------
2023-03-29 20:40:22,028   16  =>  76   		Training 486 pattern with 65.62% 	Forward time: 	 0.18 sec
2023-03-29 20:40:22,028 			Loss:    4.230e-02    			Backward time: 	 0.01 sec 
2023-03-29 20:40:22,075 			Learning rate: weights:   1.000e-03    
2023-03-29 20:40:22,075 			Last test performance: 63.42%
2023-03-29 20:40:22,075 ----------------
2023-03-29 20:40:22,420   16  =>  77   		Training 486 pattern with 64.17% 	Forward time: 	 0.33 sec
2023-03-29 20:40:22,420 			Loss:    4.386e-02    			Backward time: 	 0.01 sec 
2023-03-29 20:40:22,478 			Learning rate: weights:   1.000e-03    
2023-03-29 20:40:22,478 			Last test performance: 63.42%
2023-03-29 20:40:22,479 ----------------
2023-03-29 20:40:22,813   16  =>  78   		Training 486 pattern with 59.79% 	Forward time: 	 0.32 sec
2023-03-29 20:40:22,813 			Loss:    4.789e-02    			Backward time: 	 0.01 sec 
2023-03-29 20:40:22,852 			Learning rate: weights:   1.000e-03    
2023-03-29 20:40:22,852 			Last test performance: 63.42%
2023-03-29 20:40:22,852 ----------------
2023-03-29 20:40:23,106   16  =>  79   		Training 486 pattern with 62.50% 	Forward time: 	 0.24 sec
2023-03-29 20:40:23,107 			Loss:    4.785e-02    			Backward time: 	 0.01 sec 
2023-03-29 20:40:23,147 			Learning rate: weights:   1.000e-03    
2023-03-29 20:40:23,147 			Last test performance: 63.42%
2023-03-29 20:40:23,147 ----------------
2023-03-29 20:40:23,523   16  =>  80   		Training 486 pattern with 63.54% 	Forward time: 	 0.36 sec
2023-03-29 20:40:23,523 			Loss:    4.303e-02    			Backward time: 	 0.01 sec 
2023-03-29 20:40:23,578 			Learning rate: weights:   1.000e-03    
2023-03-29 20:40:23,578 			Last test performance: 63.42%
2023-03-29 20:40:23,578 ----------------
2023-03-29 20:40:23,869   16  =>  81   		Training 486 pattern with 65.21% 	Forward time: 	 0.27 sec
2023-03-29 20:40:23,869 			Loss:    4.324e-02    			Backward time: 	 0.01 sec 
2023-03-29 20:40:23,931 			Learning rate: weights:   1.000e-03    
2023-03-29 20:40:23,931 			Last test performance: 63.42%
2023-03-29 20:40:23,931 ----------------
2023-03-29 20:40:24,205   16  =>  82   		Training 486 pattern with 61.88% 	Forward time: 	 0.26 sec
2023-03-29 20:40:24,205 			Loss:    4.499e-02    			Backward time: 	 0.01 sec 
2023-03-29 20:40:24,265 			Learning rate: weights:   1.000e-03    
2023-03-29 20:40:24,265 			Last test performance: 63.42%
2023-03-29 20:40:24,265 ----------------
2023-03-29 20:40:24,594   16  =>  83   		Training 486 pattern with 58.13% 	Forward time: 	 0.31 sec
2023-03-29 20:40:24,594 			Loss:    4.746e-02    			Backward time: 	 0.01 sec 
2023-03-29 20:40:24,642 			Learning rate: weights:   1.000e-03    
2023-03-29 20:40:24,642 			Last test performance: 63.42%
2023-03-29 20:40:24,642 ----------------
2023-03-29 20:40:24,931   16  =>  84   		Training 486 pattern with 58.96% 	Forward time: 	 0.27 sec
2023-03-29 20:40:24,931 			Loss:    4.815e-02    			Backward time: 	 0.01 sec 
2023-03-29 20:40:24,976 			Learning rate: weights:   1.000e-03    
2023-03-29 20:40:24,976 			Last test performance: 63.42%
2023-03-29 20:40:24,976 ----------------
2023-03-29 20:40:25,266   16  =>  85   		Training 486 pattern with 60.42% 	Forward time: 	 0.27 sec
2023-03-29 20:40:25,266 			Loss:    4.533e-02    			Backward time: 	 0.01 sec 
2023-03-29 20:40:25,328 			Learning rate: weights:   1.000e-03    
2023-03-29 20:40:25,328 			Last test performance: 63.42%
2023-03-29 20:40:25,328 ----------------
2023-03-29 20:40:25,663   16  =>  86   		Training 486 pattern with 64.79% 	Forward time: 	 0.32 sec
2023-03-29 20:40:25,663 			Loss:    4.376e-02    			Backward time: 	 0.01 sec 
2023-03-29 20:40:25,713 			Learning rate: weights:   1.000e-03    
2023-03-29 20:40:25,713 			Last test performance: 63.42%
2023-03-29 20:40:25,713 ----------------
2023-03-29 20:40:26,002   16  =>  87   		Training 486 pattern with 60.83% 	Forward time: 	 0.27 sec
2023-03-29 20:40:26,002 			Loss:    4.712e-02    			Backward time: 	 0.01 sec 
2023-03-29 20:40:26,051 			Learning rate: weights:   1.000e-03    
2023-03-29 20:40:26,051 			Last test performance: 63.42%
2023-03-29 20:40:26,051 ----------------
2023-03-29 20:40:26,298   16  =>  88   		Training 486 pattern with 59.58% 	Forward time: 	 0.23 sec
2023-03-29 20:40:26,298 			Loss:    4.707e-02    			Backward time: 	 0.01 sec 
2023-03-29 20:40:26,346 			Learning rate: weights:   1.000e-03    
2023-03-29 20:40:26,346 			Last test performance: 63.42%
2023-03-29 20:40:26,346 ----------------
2023-03-29 20:40:26,669   16  =>  89   		Training 486 pattern with 58.33% 	Forward time: 	 0.31 sec
2023-03-29 20:40:26,669 			Loss:    4.903e-02    			Backward time: 	 0.01 sec 
2023-03-29 20:40:26,721 			Learning rate: weights:   1.000e-03    
2023-03-29 20:40:26,721 			Last test performance: 63.42%
2023-03-29 20:40:26,721 ----------------
2023-03-29 20:40:27,018   16  =>  90   		Training 486 pattern with 61.04% 	Forward time: 	 0.28 sec
2023-03-29 20:40:27,018 			Loss:    4.712e-02    			Backward time: 	 0.01 sec 
2023-03-29 20:40:27,140 			Learning rate: weights:   1.000e-03    
2023-03-29 20:40:27,140 			Last test performance: 63.42%
2023-03-29 20:40:27,140 ----------------
2023-03-29 20:40:27,601   16  =>  91   		Training 486 pattern with 59.17% 	Forward time: 	 0.44 sec
2023-03-29 20:40:27,602 			Loss:    4.802e-02    			Backward time: 	 0.01 sec 
2023-03-29 20:40:27,662 			Learning rate: weights:   1.000e-03    
2023-03-29 20:40:27,662 			Last test performance: 63.42%
2023-03-29 20:40:27,662 ----------------
2023-03-29 20:40:27,991   16  =>  92   		Training 486 pattern with 61.25% 	Forward time: 	 0.31 sec
2023-03-29 20:40:27,991 			Loss:    4.716e-02    			Backward time: 	 0.01 sec 
2023-03-29 20:40:28,072 			Learning rate: weights:   1.000e-03    
2023-03-29 20:40:28,072 			Last test performance: 63.42%
2023-03-29 20:40:28,072 ----------------
2023-03-29 20:40:28,434   16  =>  93   		Training 486 pattern with 59.17% 	Forward time: 	 0.34 sec
2023-03-29 20:40:28,435 			Loss:    4.673e-02    			Backward time: 	 0.01 sec 
2023-03-29 20:40:28,477 			Learning rate: weights:   1.000e-03    
2023-03-29 20:40:28,477 			Last test performance: 63.42%
2023-03-29 20:40:28,477 ----------------
2023-03-29 20:40:28,731   16  =>  94   		Training 486 pattern with 66.67% 	Forward time: 	 0.24 sec
2023-03-29 20:40:28,732 			Loss:    4.091e-02    			Backward time: 	 0.01 sec 
2023-03-29 20:40:28,775 			Learning rate: weights:   1.000e-03    
2023-03-29 20:40:28,775 			Last test performance: 63.42%
2023-03-29 20:40:28,775 ----------------
2023-03-29 20:40:29,058   16  =>  95   		Training 486 pattern with 61.67% 	Forward time: 	 0.26 sec
2023-03-29 20:40:29,058 			Loss:    4.605e-02    			Backward time: 	 0.01 sec 
2023-03-29 20:40:29,103 			Learning rate: weights:   1.000e-03    
2023-03-29 20:40:29,103 			Last test performance: 63.42%
2023-03-29 20:40:29,104 ----------------
2023-03-29 20:40:29,398   16  =>  96   		Training 486 pattern with 62.92% 	Forward time: 	 0.28 sec
2023-03-29 20:40:29,398 			Loss:    4.437e-02    			Backward time: 	 0.01 sec 
2023-03-29 20:40:29,451 			Learning rate: weights:   1.000e-03    
2023-03-29 20:40:29,451 			Last test performance: 63.42%
2023-03-29 20:40:29,451 ----------------
2023-03-29 20:40:29,776   16  =>  97   		Training 486 pattern with 61.46% 	Forward time: 	 0.31 sec
2023-03-29 20:40:29,776 			Loss:    4.619e-02    			Backward time: 	 0.01 sec 
2023-03-29 20:40:29,841 			Learning rate: weights:   1.000e-03    
2023-03-29 20:40:29,841 			Last test performance: 63.42%
2023-03-29 20:40:29,841 ----------------
2023-03-29 20:40:30,168   16  =>  98   		Training 486 pattern with 59.38% 	Forward time: 	 0.31 sec
2023-03-29 20:40:30,168 			Loss:    4.609e-02    			Backward time: 	 0.01 sec 
2023-03-29 20:40:30,230 			Learning rate: weights:   1.000e-03    
2023-03-29 20:40:30,230 			Last test performance: 63.42%
2023-03-29 20:40:30,230 ----------------
2023-03-29 20:40:30,514   16  =>  99   		Training 486 pattern with 57.71% 	Forward time: 	 0.27 sec
2023-03-29 20:40:30,514 			Loss:    4.982e-02    			Backward time: 	 0.01 sec 
2023-03-29 20:40:30,554 			Learning rate: weights:   1.000e-03    
2023-03-29 20:40:30,554 			Last test performance: 63.42%
2023-03-29 20:40:30,554 ----------------
2023-03-29 20:40:30,736   16  => 100   		Training 486 pattern with 63.12% 	Forward time: 	 0.17 sec
2023-03-29 20:40:30,736 			Loss:    4.067e-02    			Backward time: 	 0.01 sec 
2023-03-29 20:40:30,774 			Learning rate: weights:   1.000e-03    
2023-03-29 20:40:30,774 			Last test performance: 63.42%
2023-03-29 20:40:30,774 ----------------
2023-03-29 20:40:31,306   16  => 101   		Training 486 pattern with 60.21% 	Forward time: 	 0.52 sec
2023-03-29 20:40:31,306 			Loss:    4.755e-02    			Backward time: 	 0.01 sec 
2023-03-29 20:40:31,366 			Learning rate: weights:   1.000e-03    
2023-03-29 20:40:31,366 			Last test performance: 63.42%
2023-03-29 20:40:31,366 ----------------
2023-03-29 20:40:31,632   16  => 102   		Training 486 pattern with 63.33% 	Forward time: 	 0.25 sec
2023-03-29 20:40:31,632 			Loss:    4.261e-02    			Backward time: 	 0.01 sec 
2023-03-29 20:40:31,678 			Learning rate: weights:   1.000e-03    
2023-03-29 20:40:31,678 			Last test performance: 63.42%
2023-03-29 20:40:31,678 ----------------
2023-03-29 20:40:31,938   16  => 103   		Training 486 pattern with 63.75% 	Forward time: 	 0.24 sec
2023-03-29 20:40:31,938 			Loss:    4.482e-02    			Backward time: 	 0.01 sec 
2023-03-29 20:40:31,999 			Learning rate: weights:   1.000e-03    
2023-03-29 20:40:31,999 			Last test performance: 63.42%
2023-03-29 20:40:31,999 ----------------
2023-03-29 20:40:32,214 
2023-03-29 20:40:32,214 Testing:
2023-03-29 20:40:32,219 		24 of 10000 with 75.00% 	 Time used:  0.00 sec
2023-03-29 20:40:32,223 		48 of 10000 with 70.83% 	 Time used:  0.00 sec
2023-03-29 20:40:32,227 		72 of 10000 with 68.06% 	 Time used:  0.00 sec
2023-03-29 20:40:32,231 		96 of 10000 with 70.83% 	 Time used:  0.00 sec
2023-03-29 20:40:32,234 		120 of 10000 with 70.00% 	 Time used:  0.00 sec
2023-03-29 20:40:32,236 		144 of 10000 with 70.83% 	 Time used:  0.00 sec
2023-03-29 20:40:32,239 		168 of 10000 with 70.83% 	 Time used:  0.00 sec
2023-03-29 20:40:32,241 		192 of 10000 with 68.23% 	 Time used:  0.00 sec
2023-03-29 20:40:32,243 		216 of 10000 with 67.13% 	 Time used:  0.00 sec
2023-03-29 20:40:32,245 		240 of 10000 with 65.42% 	 Time used:  0.00 sec
2023-03-29 20:40:32,248 		264 of 10000 with 64.02% 	 Time used:  0.00 sec
2023-03-29 20:40:32,250 		288 of 10000 with 63.89% 	 Time used:  0.00 sec
2023-03-29 20:40:32,252 		312 of 10000 with 64.74% 	 Time used:  0.00 sec
2023-03-29 20:40:32,255 		336 of 10000 with 65.48% 	 Time used:  0.00 sec
2023-03-29 20:40:32,257 		360 of 10000 with 65.00% 	 Time used:  0.00 sec
2023-03-29 20:40:32,259 		384 of 10000 with 64.84% 	 Time used:  0.00 sec
2023-03-29 20:40:32,261 		408 of 10000 with 64.46% 	 Time used:  0.00 sec
2023-03-29 20:40:32,264 		432 of 10000 with 64.12% 	 Time used:  0.00 sec
2023-03-29 20:40:32,266 		456 of 10000 with 64.04% 	 Time used:  0.00 sec
2023-03-29 20:40:32,268 		480 of 10000 with 64.17% 	 Time used:  0.00 sec
2023-03-29 20:40:32,271 		504 of 10000 with 64.29% 	 Time used:  0.00 sec
2023-03-29 20:40:32,273 		528 of 10000 with 64.77% 	 Time used:  0.00 sec
2023-03-29 20:40:32,275 		552 of 10000 with 64.49% 	 Time used:  0.00 sec
2023-03-29 20:40:32,278 		576 of 10000 with 64.76% 	 Time used:  0.00 sec
2023-03-29 20:40:32,280 		600 of 10000 with 64.50% 	 Time used:  0.00 sec
2023-03-29 20:40:32,282 		624 of 10000 with 65.06% 	 Time used:  0.00 sec
2023-03-29 20:40:32,284 		648 of 10000 with 64.51% 	 Time used:  0.00 sec
2023-03-29 20:40:32,287 		672 of 10000 with 64.73% 	 Time used:  0.00 sec
2023-03-29 20:40:32,289 		696 of 10000 with 63.79% 	 Time used:  0.00 sec
2023-03-29 20:40:32,291 		720 of 10000 with 64.03% 	 Time used:  0.00 sec
2023-03-29 20:40:32,293 		744 of 10000 with 63.84% 	 Time used:  0.00 sec
2023-03-29 20:40:32,296 		768 of 10000 with 64.19% 	 Time used:  0.00 sec
2023-03-29 20:40:32,298 		792 of 10000 with 64.14% 	 Time used:  0.00 sec
2023-03-29 20:40:32,300 		816 of 10000 with 63.97% 	 Time used:  0.00 sec
2023-03-29 20:40:32,303 		840 of 10000 with 63.93% 	 Time used:  0.00 sec
2023-03-29 20:40:32,305 		864 of 10000 with 64.12% 	 Time used:  0.00 sec
2023-03-29 20:40:32,307 		888 of 10000 with 64.41% 	 Time used:  0.00 sec
2023-03-29 20:40:32,310 		912 of 10000 with 64.47% 	 Time used:  0.00 sec
2023-03-29 20:40:32,312 		936 of 10000 with 64.21% 	 Time used:  0.00 sec
2023-03-29 20:40:32,314 		960 of 10000 with 64.69% 	 Time used:  0.00 sec
2023-03-29 20:40:32,317 		984 of 10000 with 64.84% 	 Time used:  0.00 sec
2023-03-29 20:40:32,319 		1008 of 10000 with 64.78% 	 Time used:  0.00 sec
2023-03-29 20:40:32,321 		1032 of 10000 with 65.21% 	 Time used:  0.00 sec
2023-03-29 20:40:32,324 		1056 of 10000 with 64.77% 	 Time used:  0.00 sec
2023-03-29 20:40:32,326 		1080 of 10000 with 64.91% 	 Time used:  0.00 sec
2023-03-29 20:40:32,328 		1104 of 10000 with 65.22% 	 Time used:  0.00 sec
2023-03-29 20:40:32,331 		1128 of 10000 with 65.07% 	 Time used:  0.00 sec
2023-03-29 20:40:32,333 		1152 of 10000 with 65.10% 	 Time used:  0.00 sec
2023-03-29 20:40:32,335 		1176 of 10000 with 65.22% 	 Time used:  0.00 sec
2023-03-29 20:40:32,338 		1200 of 10000 with 65.67% 	 Time used:  0.00 sec
2023-03-29 20:40:32,340 		1224 of 10000 with 65.77% 	 Time used:  0.00 sec
2023-03-29 20:40:32,342 		1248 of 10000 with 65.46% 	 Time used:  0.00 sec
2023-03-29 20:40:32,344 		1272 of 10000 with 65.09% 	 Time used:  0.00 sec
2023-03-29 20:40:32,347 		1296 of 10000 with 65.05% 	 Time used:  0.00 sec
2023-03-29 20:40:32,349 		1320 of 10000 with 65.00% 	 Time used:  0.00 sec
2023-03-29 20:40:32,351 		1344 of 10000 with 65.03% 	 Time used:  0.00 sec
2023-03-29 20:40:32,354 		1368 of 10000 with 65.20% 	 Time used:  0.00 sec
2023-03-29 20:40:32,356 		1392 of 10000 with 64.87% 	 Time used:  0.00 sec
2023-03-29 20:40:32,358 		1416 of 10000 with 64.83% 	 Time used:  0.00 sec
2023-03-29 20:40:32,361 		1440 of 10000 with 64.79% 	 Time used:  0.00 sec
2023-03-29 20:40:32,363 		1464 of 10000 with 64.89% 	 Time used:  0.00 sec
2023-03-29 20:40:32,365 		1488 of 10000 with 64.78% 	 Time used:  0.00 sec
2023-03-29 20:40:32,368 		1512 of 10000 with 64.75% 	 Time used:  0.00 sec
2023-03-29 20:40:32,370 		1536 of 10000 with 64.84% 	 Time used:  0.00 sec
2023-03-29 20:40:32,372 		1560 of 10000 with 64.81% 	 Time used:  0.00 sec
2023-03-29 20:40:32,374 		1584 of 10000 with 64.96% 	 Time used:  0.00 sec
2023-03-29 20:40:32,377 		1608 of 10000 with 64.74% 	 Time used:  0.00 sec
2023-03-29 20:40:32,379 		1632 of 10000 with 64.77% 	 Time used:  0.00 sec
2023-03-29 20:40:32,381 		1656 of 10000 with 64.86% 	 Time used:  0.00 sec
2023-03-29 20:40:32,384 		1680 of 10000 with 65.00% 	 Time used:  0.00 sec
2023-03-29 20:40:32,386 		1704 of 10000 with 64.85% 	 Time used:  0.00 sec
2023-03-29 20:40:32,388 		1728 of 10000 with 64.76% 	 Time used:  0.00 sec
2023-03-29 20:40:32,391 		1752 of 10000 with 64.67% 	 Time used:  0.00 sec
2023-03-29 20:40:32,393 		1776 of 10000 with 64.92% 	 Time used:  0.00 sec
2023-03-29 20:40:32,395 		1800 of 10000 with 65.06% 	 Time used:  0.00 sec
2023-03-29 20:40:32,398 		1824 of 10000 with 64.91% 	 Time used:  0.00 sec
2023-03-29 20:40:32,400 		1848 of 10000 with 64.88% 	 Time used:  0.00 sec
2023-03-29 20:40:32,402 		1872 of 10000 with 65.01% 	 Time used:  0.00 sec
2023-03-29 20:40:32,405 		1896 of 10000 with 65.19% 	 Time used:  0.00 sec
2023-03-29 20:40:32,407 		1920 of 10000 with 65.16% 	 Time used:  0.00 sec
2023-03-29 20:40:32,409 		1944 of 10000 with 65.02% 	 Time used:  0.00 sec
2023-03-29 20:40:32,412 		1968 of 10000 with 65.04% 	 Time used:  0.00 sec
2023-03-29 20:40:32,414 		1992 of 10000 with 65.01% 	 Time used:  0.00 sec
2023-03-29 20:40:32,416 		2016 of 10000 with 64.98% 	 Time used:  0.00 sec
2023-03-29 20:40:32,418 		2040 of 10000 with 64.71% 	 Time used:  0.00 sec
2023-03-29 20:40:32,421 		2064 of 10000 with 64.68% 	 Time used:  0.00 sec
2023-03-29 20:40:32,423 		2088 of 10000 with 64.61% 	 Time used:  0.00 sec
2023-03-29 20:40:32,425 		2112 of 10000 with 64.68% 	 Time used:  0.00 sec
2023-03-29 20:40:32,428 		2136 of 10000 with 64.65% 	 Time used:  0.00 sec
2023-03-29 20:40:32,430 		2160 of 10000 with 64.63% 	 Time used:  0.00 sec
2023-03-29 20:40:32,432 		2184 of 10000 with 64.51% 	 Time used:  0.00 sec
2023-03-29 20:40:32,435 		2208 of 10000 with 64.63% 	 Time used:  0.00 sec
2023-03-29 20:40:32,437 		2232 of 10000 with 64.65% 	 Time used:  0.00 sec
2023-03-29 20:40:32,439 		2256 of 10000 with 64.54% 	 Time used:  0.00 sec
2023-03-29 20:40:32,442 		2280 of 10000 with 64.56% 	 Time used:  0.00 sec
2023-03-29 20:40:32,444 		2304 of 10000 with 64.41% 	 Time used:  0.00 sec
2023-03-29 20:40:32,446 		2328 of 10000 with 64.43% 	 Time used:  0.00 sec
2023-03-29 20:40:32,449 		2352 of 10000 with 64.63% 	 Time used:  0.00 sec
2023-03-29 20:40:32,451 		2376 of 10000 with 64.60% 	 Time used:  0.00 sec
2023-03-29 20:40:32,453 		2400 of 10000 with 64.62% 	 Time used:  0.00 sec
2023-03-29 20:40:32,455 		2424 of 10000 with 64.60% 	 Time used:  0.00 sec
2023-03-29 20:40:32,458 		2448 of 10000 with 64.67% 	 Time used:  0.00 sec
2023-03-29 20:40:32,460 		2472 of 10000 with 64.77% 	 Time used:  0.00 sec
2023-03-29 20:40:32,462 		2496 of 10000 with 64.78% 	 Time used:  0.00 sec
2023-03-29 20:40:32,465 		2520 of 10000 with 64.64% 	 Time used:  0.00 sec
2023-03-29 20:40:32,467 		2544 of 10000 with 64.39% 	 Time used:  0.00 sec
2023-03-29 20:40:32,469 		2568 of 10000 with 64.49% 	 Time used:  0.00 sec
2023-03-29 20:40:32,472 		2592 of 10000 with 64.35% 	 Time used:  0.00 sec
2023-03-29 20:40:32,474 		2616 of 10000 with 64.33% 	 Time used:  0.00 sec
2023-03-29 20:40:32,476 		2640 of 10000 with 64.32% 	 Time used:  0.00 sec
2023-03-29 20:40:32,479 		2664 of 10000 with 64.26% 	 Time used:  0.00 sec
2023-03-29 20:40:32,481 		2688 of 10000 with 64.32% 	 Time used:  0.00 sec
2023-03-29 20:40:32,483 		2712 of 10000 with 64.34% 	 Time used:  0.00 sec
2023-03-29 20:40:32,485 		2736 of 10000 with 64.33% 	 Time used:  0.00 sec
2023-03-29 20:40:32,488 		2760 of 10000 with 64.28% 	 Time used:  0.00 sec
2023-03-29 20:40:32,490 		2784 of 10000 with 64.15% 	 Time used:  0.00 sec
2023-03-29 20:40:32,492 		2808 of 10000 with 64.21% 	 Time used:  0.00 sec
2023-03-29 20:40:32,495 		2832 of 10000 with 64.19% 	 Time used:  0.00 sec
2023-03-29 20:40:32,497 		2856 of 10000 with 64.04% 	 Time used:  0.00 sec
2023-03-29 20:40:32,500 		2880 of 10000 with 63.89% 	 Time used:  0.00 sec
2023-03-29 20:40:32,502 		2904 of 10000 with 63.81% 	 Time used:  0.00 sec
2023-03-29 20:40:32,504 		2928 of 10000 with 63.83% 	 Time used:  0.00 sec
2023-03-29 20:40:32,506 		2952 of 10000 with 63.99% 	 Time used:  0.00 sec
2023-03-29 20:40:32,509 		2976 of 10000 with 63.98% 	 Time used:  0.00 sec
2023-03-29 20:40:32,511 		3000 of 10000 with 63.93% 	 Time used:  0.00 sec
2023-03-29 20:40:32,513 		3024 of 10000 with 64.09% 	 Time used:  0.00 sec
2023-03-29 20:40:32,516 		3048 of 10000 with 64.07% 	 Time used:  0.00 sec
2023-03-29 20:40:32,518 		3072 of 10000 with 64.03% 	 Time used:  0.00 sec
2023-03-29 20:40:32,520 		3096 of 10000 with 63.92% 	 Time used:  0.00 sec
2023-03-29 20:40:32,523 		3120 of 10000 with 63.97% 	 Time used:  0.00 sec
2023-03-29 20:40:32,525 		3144 of 10000 with 63.99% 	 Time used:  0.00 sec
2023-03-29 20:40:32,527 		3168 of 10000 with 64.05% 	 Time used:  0.00 sec
2023-03-29 20:40:32,529 		3192 of 10000 with 64.13% 	 Time used:  0.00 sec
2023-03-29 20:40:32,532 		3216 of 10000 with 63.93% 	 Time used:  0.00 sec
2023-03-29 20:40:32,534 		3240 of 10000 with 63.89% 	 Time used:  0.00 sec
2023-03-29 20:40:32,536 		3264 of 10000 with 63.91% 	 Time used:  0.00 sec
2023-03-29 20:40:32,539 		3288 of 10000 with 63.87% 	 Time used:  0.00 sec
2023-03-29 20:40:32,541 		3312 of 10000 with 63.95% 	 Time used:  0.00 sec
2023-03-29 20:40:32,543 		3336 of 10000 with 63.85% 	 Time used:  0.00 sec
2023-03-29 20:40:32,546 		3360 of 10000 with 63.81% 	 Time used:  0.00 sec
2023-03-29 20:40:32,548 		3384 of 10000 with 63.77% 	 Time used:  0.00 sec
2023-03-29 20:40:32,550 		3408 of 10000 with 63.85% 	 Time used:  0.00 sec
2023-03-29 20:40:32,553 		3432 of 10000 with 63.78% 	 Time used:  0.00 sec
2023-03-29 20:40:32,555 		3456 of 10000 with 63.77% 	 Time used:  0.00 sec
2023-03-29 20:40:32,557 		3480 of 10000 with 63.85% 	 Time used:  0.00 sec
2023-03-29 20:40:32,560 		3504 of 10000 with 63.73% 	 Time used:  0.00 sec
2023-03-29 20:40:32,562 		3528 of 10000 with 63.66% 	 Time used:  0.00 sec
2023-03-29 20:40:32,564 		3552 of 10000 with 63.80% 	 Time used:  0.00 sec
2023-03-29 20:40:32,567 		3576 of 10000 with 63.79% 	 Time used:  0.00 sec
2023-03-29 20:40:32,569 		3600 of 10000 with 63.83% 	 Time used:  0.00 sec
2023-03-29 20:40:32,571 		3624 of 10000 with 63.77% 	 Time used:  0.00 sec
2023-03-29 20:40:32,573 		3648 of 10000 with 63.79% 	 Time used:  0.00 sec
2023-03-29 20:40:32,576 		3672 of 10000 with 63.89% 	 Time used:  0.00 sec
2023-03-29 20:40:32,578 		3696 of 10000 with 63.91% 	 Time used:  0.00 sec
2023-03-29 20:40:32,580 		3720 of 10000 with 63.95% 	 Time used:  0.00 sec
2023-03-29 20:40:32,583 		3744 of 10000 with 63.92% 	 Time used:  0.00 sec
2023-03-29 20:40:32,585 		3768 of 10000 with 63.93% 	 Time used:  0.00 sec
2023-03-29 20:40:32,587 		3792 of 10000 with 63.92% 	 Time used:  0.00 sec
2023-03-29 20:40:32,590 		3816 of 10000 with 63.97% 	 Time used:  0.00 sec
2023-03-29 20:40:32,592 		3840 of 10000 with 63.98% 	 Time used:  0.00 sec
2023-03-29 20:40:32,594 		3864 of 10000 with 63.98% 	 Time used:  0.00 sec
2023-03-29 20:40:32,597 		3888 of 10000 with 64.04% 	 Time used:  0.00 sec
2023-03-29 20:40:32,599 		3912 of 10000 with 64.01% 	 Time used:  0.00 sec
2023-03-29 20:40:32,601 		3936 of 10000 with 63.97% 	 Time used:  0.00 sec
2023-03-29 20:40:32,603 		3960 of 10000 with 63.99% 	 Time used:  0.00 sec
2023-03-29 20:40:32,606 		3984 of 10000 with 64.03% 	 Time used:  0.00 sec
2023-03-29 20:40:32,608 		4008 of 10000 with 64.00% 	 Time used:  0.00 sec
2023-03-29 20:40:32,610 		4032 of 10000 with 64.09% 	 Time used:  0.00 sec
2023-03-29 20:40:32,613 		4056 of 10000 with 64.08% 	 Time used:  0.00 sec
2023-03-29 20:40:32,615 		4080 of 10000 with 64.22% 	 Time used:  0.00 sec
2023-03-29 20:40:32,617 		4104 of 10000 with 64.16% 	 Time used:  0.00 sec
2023-03-29 20:40:32,620 		4128 of 10000 with 64.12% 	 Time used:  0.00 sec
2023-03-29 20:40:32,622 		4152 of 10000 with 64.11% 	 Time used:  0.00 sec
2023-03-29 20:40:32,624 		4176 of 10000 with 64.20% 	 Time used:  0.00 sec
2023-03-29 20:40:32,627 		4200 of 10000 with 64.31% 	 Time used:  0.00 sec
2023-03-29 20:40:32,629 		4224 of 10000 with 64.32% 	 Time used:  0.00 sec
2023-03-29 20:40:32,631 		4248 of 10000 with 64.43% 	 Time used:  0.00 sec
2023-03-29 20:40:32,634 		4272 of 10000 with 64.47% 	 Time used:  0.00 sec
2023-03-29 20:40:32,636 		4296 of 10000 with 64.46% 	 Time used:  0.00 sec
2023-03-29 20:40:32,638 		4320 of 10000 with 64.38% 	 Time used:  0.00 sec
2023-03-29 20:40:32,641 		4344 of 10000 with 64.39% 	 Time used:  0.00 sec
2023-03-29 20:40:32,643 		4368 of 10000 with 64.51% 	 Time used:  0.00 sec
2023-03-29 20:40:32,645 		4392 of 10000 with 64.64% 	 Time used:  0.00 sec
2023-03-29 20:40:32,647 		4416 of 10000 with 64.67% 	 Time used:  0.00 sec
2023-03-29 20:40:32,650 		4440 of 10000 with 64.64% 	 Time used:  0.00 sec
2023-03-29 20:40:32,652 		4464 of 10000 with 64.76% 	 Time used:  0.00 sec
2023-03-29 20:40:32,654 		4488 of 10000 with 64.77% 	 Time used:  0.00 sec
2023-03-29 20:40:32,657 		4512 of 10000 with 64.74% 	 Time used:  0.00 sec
2023-03-29 20:40:32,659 		4536 of 10000 with 64.68% 	 Time used:  0.00 sec
2023-03-29 20:40:32,661 		4560 of 10000 with 64.61% 	 Time used:  0.00 sec
2023-03-29 20:40:32,664 		4584 of 10000 with 64.68% 	 Time used:  0.00 sec
2023-03-29 20:40:32,666 		4608 of 10000 with 64.65% 	 Time used:  0.00 sec
2023-03-29 20:40:32,668 		4632 of 10000 with 64.66% 	 Time used:  0.00 sec
2023-03-29 20:40:32,671 		4656 of 10000 with 64.65% 	 Time used:  0.00 sec
2023-03-29 20:40:32,673 		4680 of 10000 with 64.72% 	 Time used:  0.00 sec
2023-03-29 20:40:32,675 		4704 of 10000 with 64.73% 	 Time used:  0.00 sec
2023-03-29 20:40:32,678 		4728 of 10000 with 64.74% 	 Time used:  0.00 sec
2023-03-29 20:40:32,680 		4752 of 10000 with 64.71% 	 Time used:  0.00 sec
2023-03-29 20:40:32,682 		4776 of 10000 with 64.74% 	 Time used:  0.00 sec
2023-03-29 20:40:32,684 		4800 of 10000 with 64.77% 	 Time used:  0.00 sec
2023-03-29 20:40:32,687 		4824 of 10000 with 64.78% 	 Time used:  0.00 sec
2023-03-29 20:40:32,689 		4848 of 10000 with 64.75% 	 Time used:  0.00 sec
2023-03-29 20:40:32,691 		4872 of 10000 with 64.80% 	 Time used:  0.00 sec
2023-03-29 20:40:32,694 		4896 of 10000 with 64.77% 	 Time used:  0.00 sec
2023-03-29 20:40:32,696 		4920 of 10000 with 64.76% 	 Time used:  0.00 sec
2023-03-29 20:40:32,698 		4944 of 10000 with 64.77% 	 Time used:  0.00 sec
2023-03-29 20:40:32,701 		4968 of 10000 with 64.75% 	 Time used:  0.00 sec
2023-03-29 20:40:32,703 		4992 of 10000 with 64.70% 	 Time used:  0.00 sec
2023-03-29 20:40:32,705 		5016 of 10000 with 64.71% 	 Time used:  0.00 sec
2023-03-29 20:40:32,708 		5040 of 10000 with 64.70% 	 Time used:  0.00 sec
2023-03-29 20:40:32,710 		5064 of 10000 with 64.69% 	 Time used:  0.00 sec
2023-03-29 20:40:32,712 		5088 of 10000 with 64.72% 	 Time used:  0.00 sec
2023-03-29 20:40:32,715 		5112 of 10000 with 64.73% 	 Time used:  0.00 sec
2023-03-29 20:40:32,717 		5136 of 10000 with 64.64% 	 Time used:  0.00 sec
2023-03-29 20:40:32,719 		5160 of 10000 with 64.61% 	 Time used:  0.00 sec
2023-03-29 20:40:32,722 		5184 of 10000 with 64.60% 	 Time used:  0.00 sec
2023-03-29 20:40:32,724 		5208 of 10000 with 64.54% 	 Time used:  0.00 sec
2023-03-29 20:40:32,726 		5232 of 10000 with 64.51% 	 Time used:  0.00 sec
2023-03-29 20:40:32,729 		5256 of 10000 with 64.50% 	 Time used:  0.00 sec
2023-03-29 20:40:32,731 		5280 of 10000 with 64.49% 	 Time used:  0.00 sec
2023-03-29 20:40:32,733 		5304 of 10000 with 64.56% 	 Time used:  0.00 sec
2023-03-29 20:40:32,735 		5328 of 10000 with 64.53% 	 Time used:  0.00 sec
2023-03-29 20:40:32,738 		5352 of 10000 with 64.44% 	 Time used:  0.00 sec
2023-03-29 20:40:32,740 		5376 of 10000 with 64.43% 	 Time used:  0.00 sec
2023-03-29 20:40:32,742 		5400 of 10000 with 64.39% 	 Time used:  0.00 sec
2023-03-29 20:40:32,745 		5424 of 10000 with 64.33% 	 Time used:  0.00 sec
2023-03-29 20:40:32,747 		5448 of 10000 with 64.30% 	 Time used:  0.00 sec
2023-03-29 20:40:32,749 		5472 of 10000 with 64.27% 	 Time used:  0.00 sec
2023-03-29 20:40:32,752 		5496 of 10000 with 64.28% 	 Time used:  0.00 sec
2023-03-29 20:40:32,754 		5520 of 10000 with 64.31% 	 Time used:  0.00 sec
2023-03-29 20:40:32,756 		5544 of 10000 with 64.30% 	 Time used:  0.00 sec
2023-03-29 20:40:32,759 		5568 of 10000 with 64.24% 	 Time used:  0.00 sec
2023-03-29 20:40:32,761 		5592 of 10000 with 64.29% 	 Time used:  0.00 sec
2023-03-29 20:40:32,763 		5616 of 10000 with 64.30% 	 Time used:  0.00 sec
2023-03-29 20:40:32,766 		5640 of 10000 with 64.31% 	 Time used:  0.00 sec
2023-03-29 20:40:32,768 		5664 of 10000 with 64.25% 	 Time used:  0.00 sec
2023-03-29 20:40:32,770 		5688 of 10000 with 64.26% 	 Time used:  0.00 sec
2023-03-29 20:40:32,772 		5712 of 10000 with 64.34% 	 Time used:  0.00 sec
2023-03-29 20:40:32,775 		5736 of 10000 with 64.37% 	 Time used:  0.00 sec
2023-03-29 20:40:32,777 		5760 of 10000 with 64.34% 	 Time used:  0.00 sec
2023-03-29 20:40:32,780 		5784 of 10000 with 64.38% 	 Time used:  0.00 sec
2023-03-29 20:40:32,782 		5808 of 10000 with 64.38% 	 Time used:  0.00 sec
2023-03-29 20:40:32,784 		5832 of 10000 with 64.35% 	 Time used:  0.00 sec
2023-03-29 20:40:32,786 		5856 of 10000 with 64.31% 	 Time used:  0.00 sec
2023-03-29 20:40:32,789 		5880 of 10000 with 64.30% 	 Time used:  0.00 sec
2023-03-29 20:40:32,791 		5904 of 10000 with 64.28% 	 Time used:  0.00 sec
2023-03-29 20:40:32,793 		5928 of 10000 with 64.24% 	 Time used:  0.00 sec
2023-03-29 20:40:32,796 		5952 of 10000 with 64.21% 	 Time used:  0.00 sec
2023-03-29 20:40:32,798 		5976 of 10000 with 64.21% 	 Time used:  0.00 sec
2023-03-29 20:40:32,800 		6000 of 10000 with 64.18% 	 Time used:  0.00 sec
2023-03-29 20:40:32,803 		6024 of 10000 with 64.09% 	 Time used:  0.00 sec
2023-03-29 20:40:32,805 		6048 of 10000 with 64.07% 	 Time used:  0.00 sec
2023-03-29 20:40:32,807 		6072 of 10000 with 64.05% 	 Time used:  0.00 sec
2023-03-29 20:40:32,810 		6096 of 10000 with 64.01% 	 Time used:  0.00 sec
2023-03-29 20:40:32,812 		6120 of 10000 with 64.10% 	 Time used:  0.00 sec
2023-03-29 20:40:32,814 		6144 of 10000 with 64.03% 	 Time used:  0.00 sec
2023-03-29 20:40:32,816 		6168 of 10000 with 64.02% 	 Time used:  0.00 sec
2023-03-29 20:40:32,819 		6192 of 10000 with 64.03% 	 Time used:  0.00 sec
2023-03-29 20:40:32,821 		6216 of 10000 with 64.03% 	 Time used:  0.00 sec
2023-03-29 20:40:32,823 		6240 of 10000 with 64.01% 	 Time used:  0.00 sec
2023-03-29 20:40:32,826 		6264 of 10000 with 64.06% 	 Time used:  0.00 sec
2023-03-29 20:40:32,828 		6288 of 10000 with 64.04% 	 Time used:  0.00 sec
2023-03-29 20:40:32,830 		6312 of 10000 with 64.07% 	 Time used:  0.00 sec
2023-03-29 20:40:32,833 		6336 of 10000 with 64.11% 	 Time used:  0.00 sec
2023-03-29 20:40:32,835 		6360 of 10000 with 64.17% 	 Time used:  0.00 sec
2023-03-29 20:40:32,837 		6384 of 10000 with 64.08% 	 Time used:  0.00 sec
2023-03-29 20:40:32,840 		6408 of 10000 with 64.06% 	 Time used:  0.00 sec
2023-03-29 20:40:32,842 		6432 of 10000 with 64.05% 	 Time used:  0.00 sec
2023-03-29 20:40:32,844 		6456 of 10000 with 64.08% 	 Time used:  0.00 sec
2023-03-29 20:40:32,847 		6480 of 10000 with 64.07% 	 Time used:  0.00 sec
2023-03-29 20:40:32,849 		6504 of 10000 with 64.01% 	 Time used:  0.00 sec
2023-03-29 20:40:32,851 		6528 of 10000 with 64.05% 	 Time used:  0.00 sec
2023-03-29 20:40:32,853 		6552 of 10000 with 64.03% 	 Time used:  0.00 sec
2023-03-29 20:40:32,856 		6576 of 10000 with 64.04% 	 Time used:  0.00 sec
2023-03-29 20:40:32,858 		6600 of 10000 with 64.05% 	 Time used:  0.00 sec
2023-03-29 20:40:32,860 		6624 of 10000 with 64.07% 	 Time used:  0.00 sec
2023-03-29 20:40:32,863 		6648 of 10000 with 64.06% 	 Time used:  0.00 sec
2023-03-29 20:40:32,865 		6672 of 10000 with 64.07% 	 Time used:  0.00 sec
2023-03-29 20:40:32,867 		6696 of 10000 with 64.08% 	 Time used:  0.00 sec
2023-03-29 20:40:32,870 		6720 of 10000 with 64.11% 	 Time used:  0.00 sec
2023-03-29 20:40:32,872 		6744 of 10000 with 64.12% 	 Time used:  0.00 sec
2023-03-29 20:40:32,874 		6768 of 10000 with 64.08% 	 Time used:  0.00 sec
2023-03-29 20:40:32,877 		6792 of 10000 with 64.05% 	 Time used:  0.00 sec
2023-03-29 20:40:32,879 		6816 of 10000 with 64.07% 	 Time used:  0.00 sec
2023-03-29 20:40:32,881 		6840 of 10000 with 64.08% 	 Time used:  0.00 sec
2023-03-29 20:40:32,883 		6864 of 10000 with 64.02% 	 Time used:  0.00 sec
2023-03-29 20:40:32,886 		6888 of 10000 with 63.92% 	 Time used:  0.00 sec
2023-03-29 20:40:32,888 		6912 of 10000 with 63.90% 	 Time used:  0.00 sec
2023-03-29 20:40:32,890 		6936 of 10000 with 63.84% 	 Time used:  0.00 sec
2023-03-29 20:40:32,893 		6960 of 10000 with 63.79% 	 Time used:  0.00 sec
2023-03-29 20:40:32,895 		6984 of 10000 with 63.75% 	 Time used:  0.00 sec
2023-03-29 20:40:32,897 		7008 of 10000 with 63.68% 	 Time used:  0.00 sec
2023-03-29 20:40:32,900 		7032 of 10000 with 63.68% 	 Time used:  0.00 sec
2023-03-29 20:40:32,902 		7056 of 10000 with 63.63% 	 Time used:  0.00 sec
2023-03-29 20:40:32,904 		7080 of 10000 with 63.66% 	 Time used:  0.00 sec
2023-03-29 20:40:32,907 		7104 of 10000 with 63.65% 	 Time used:  0.00 sec
2023-03-29 20:40:32,909 		7128 of 10000 with 63.59% 	 Time used:  0.00 sec
2023-03-29 20:40:32,911 		7152 of 10000 with 63.62% 	 Time used:  0.00 sec
2023-03-29 20:40:32,914 		7176 of 10000 with 63.63% 	 Time used:  0.00 sec
2023-03-29 20:40:32,916 		7200 of 10000 with 63.65% 	 Time used:  0.00 sec
2023-03-29 20:40:32,918 		7224 of 10000 with 63.65% 	 Time used:  0.00 sec
2023-03-29 20:40:32,920 		7248 of 10000 with 63.60% 	 Time used:  0.00 sec
2023-03-29 20:40:32,923 		7272 of 10000 with 63.60% 	 Time used:  0.00 sec
2023-03-29 20:40:32,925 		7296 of 10000 with 63.62% 	 Time used:  0.00 sec
2023-03-29 20:40:32,927 		7320 of 10000 with 63.63% 	 Time used:  0.00 sec
2023-03-29 20:40:32,930 		7344 of 10000 with 63.67% 	 Time used:  0.00 sec
2023-03-29 20:40:32,932 		7368 of 10000 with 63.71% 	 Time used:  0.00 sec
2023-03-29 20:40:32,934 		7392 of 10000 with 63.76% 	 Time used:  0.00 sec
2023-03-29 20:40:32,937 		7416 of 10000 with 63.66% 	 Time used:  0.00 sec
2023-03-29 20:40:32,939 		7440 of 10000 with 63.66% 	 Time used:  0.00 sec
2023-03-29 20:40:32,941 		7464 of 10000 with 63.61% 	 Time used:  0.00 sec
2023-03-29 20:40:32,944 		7488 of 10000 with 63.64% 	 Time used:  0.00 sec
2023-03-29 20:40:32,946 		7512 of 10000 with 63.64% 	 Time used:  0.00 sec
2023-03-29 20:40:32,948 		7536 of 10000 with 63.65% 	 Time used:  0.00 sec
2023-03-29 20:40:32,951 		7560 of 10000 with 63.61% 	 Time used:  0.00 sec
2023-03-29 20:40:32,953 		7584 of 10000 with 63.61% 	 Time used:  0.00 sec
2023-03-29 20:40:32,955 		7608 of 10000 with 63.62% 	 Time used:  0.00 sec
2023-03-29 20:40:32,957 		7632 of 10000 with 63.69% 	 Time used:  0.00 sec
2023-03-29 20:40:32,960 		7656 of 10000 with 63.71% 	 Time used:  0.00 sec
2023-03-29 20:40:32,962 		7680 of 10000 with 63.71% 	 Time used:  0.00 sec
2023-03-29 20:40:32,964 		7704 of 10000 with 63.77% 	 Time used:  0.00 sec
2023-03-29 20:40:32,967 		7728 of 10000 with 63.81% 	 Time used:  0.00 sec
2023-03-29 20:40:32,969 		7752 of 10000 with 63.80% 	 Time used:  0.00 sec
2023-03-29 20:40:32,971 		7776 of 10000 with 63.84% 	 Time used:  0.00 sec
2023-03-29 20:40:32,974 		7800 of 10000 with 63.76% 	 Time used:  0.00 sec
2023-03-29 20:40:32,976 		7824 of 10000 with 63.77% 	 Time used:  0.00 sec
2023-03-29 20:40:32,978 		7848 of 10000 with 63.74% 	 Time used:  0.00 sec
2023-03-29 20:40:32,981 		7872 of 10000 with 63.76% 	 Time used:  0.00 sec
2023-03-29 20:40:32,983 		7896 of 10000 with 63.80% 	 Time used:  0.00 sec
2023-03-29 20:40:32,985 		7920 of 10000 with 63.76% 	 Time used:  0.00 sec
2023-03-29 20:40:32,987 		7944 of 10000 with 63.71% 	 Time used:  0.00 sec
2023-03-29 20:40:32,990 		7968 of 10000 with 63.68% 	 Time used:  0.00 sec
2023-03-29 20:40:32,992 		7992 of 10000 with 63.66% 	 Time used:  0.00 sec
2023-03-29 20:40:32,994 		8016 of 10000 with 63.67% 	 Time used:  0.00 sec
2023-03-29 20:40:32,997 		8040 of 10000 with 63.67% 	 Time used:  0.00 sec
2023-03-29 20:40:32,999 		8064 of 10000 with 63.65% 	 Time used:  0.00 sec
2023-03-29 20:40:33,001 		8088 of 10000 with 63.63% 	 Time used:  0.00 sec
2023-03-29 20:40:33,004 		8112 of 10000 with 63.66% 	 Time used:  0.00 sec
2023-03-29 20:40:33,006 		8136 of 10000 with 63.64% 	 Time used:  0.00 sec
2023-03-29 20:40:33,008 		8160 of 10000 with 63.63% 	 Time used:  0.00 sec
2023-03-29 20:40:33,011 		8184 of 10000 with 63.59% 	 Time used:  0.00 sec
2023-03-29 20:40:33,013 		8208 of 10000 with 63.55% 	 Time used:  0.00 sec
2023-03-29 20:40:33,015 		8232 of 10000 with 63.54% 	 Time used:  0.00 sec
2023-03-29 20:40:33,018 		8256 of 10000 with 63.52% 	 Time used:  0.00 sec
2023-03-29 20:40:33,020 		8280 of 10000 with 63.51% 	 Time used:  0.00 sec
2023-03-29 20:40:33,022 		8304 of 10000 with 63.45% 	 Time used:  0.00 sec
2023-03-29 20:40:33,024 		8328 of 10000 with 63.44% 	 Time used:  0.00 sec
2023-03-29 20:40:33,027 		8352 of 10000 with 63.46% 	 Time used:  0.00 sec
2023-03-29 20:40:33,029 		8376 of 10000 with 63.46% 	 Time used:  0.00 sec
2023-03-29 20:40:33,031 		8400 of 10000 with 63.50% 	 Time used:  0.00 sec
2023-03-29 20:40:33,034 		8424 of 10000 with 63.50% 	 Time used:  0.00 sec
2023-03-29 20:40:33,036 		8448 of 10000 with 63.49% 	 Time used:  0.00 sec
2023-03-29 20:40:33,038 		8472 of 10000 with 63.47% 	 Time used:  0.00 sec
2023-03-29 20:40:33,041 		8496 of 10000 with 63.45% 	 Time used:  0.00 sec
2023-03-29 20:40:33,043 		8520 of 10000 with 63.49% 	 Time used:  0.00 sec
2023-03-29 20:40:33,045 		8544 of 10000 with 63.52% 	 Time used:  0.00 sec
2023-03-29 20:40:33,048 		8568 of 10000 with 63.50% 	 Time used:  0.00 sec
2023-03-29 20:40:33,050 		8592 of 10000 with 63.50% 	 Time used:  0.00 sec
2023-03-29 20:40:33,052 		8616 of 10000 with 63.56% 	 Time used:  0.00 sec
2023-03-29 20:40:33,054 		8640 of 10000 with 63.48% 	 Time used:  0.00 sec
2023-03-29 20:40:33,057 		8664 of 10000 with 63.52% 	 Time used:  0.00 sec
2023-03-29 20:40:33,059 		8688 of 10000 with 63.49% 	 Time used:  0.00 sec
2023-03-29 20:40:33,061 		8712 of 10000 with 63.52% 	 Time used:  0.00 sec
2023-03-29 20:40:33,064 		8736 of 10000 with 63.51% 	 Time used:  0.00 sec
2023-03-29 20:40:33,066 		8760 of 10000 with 63.50% 	 Time used:  0.00 sec
2023-03-29 20:40:33,068 		8784 of 10000 with 63.54% 	 Time used:  0.00 sec
2023-03-29 20:40:33,071 		8808 of 10000 with 63.57% 	 Time used:  0.00 sec
2023-03-29 20:40:33,073 		8832 of 10000 with 63.60% 	 Time used:  0.00 sec
2023-03-29 20:40:33,075 		8856 of 10000 with 63.58% 	 Time used:  0.00 sec
2023-03-29 20:40:33,078 		8880 of 10000 with 63.60% 	 Time used:  0.00 sec
2023-03-29 20:40:33,080 		8904 of 10000 with 63.63% 	 Time used:  0.00 sec
2023-03-29 20:40:33,082 		8928 of 10000 with 63.64% 	 Time used:  0.00 sec
2023-03-29 20:40:33,085 		8952 of 10000 with 63.64% 	 Time used:  0.00 sec
2023-03-29 20:40:33,087 		8976 of 10000 with 63.65% 	 Time used:  0.00 sec
2023-03-29 20:40:33,089 		9000 of 10000 with 63.66% 	 Time used:  0.00 sec
2023-03-29 20:40:33,092 		9024 of 10000 with 63.69% 	 Time used:  0.00 sec
2023-03-29 20:40:33,094 		9048 of 10000 with 63.64% 	 Time used:  0.00 sec
2023-03-29 20:40:33,096 		9072 of 10000 with 63.66% 	 Time used:  0.00 sec
2023-03-29 20:40:33,098 		9096 of 10000 with 63.67% 	 Time used:  0.00 sec
2023-03-29 20:40:33,101 		9120 of 10000 with 63.68% 	 Time used:  0.00 sec
2023-03-29 20:40:33,103 		9144 of 10000 with 63.66% 	 Time used:  0.00 sec
2023-03-29 20:40:33,105 		9168 of 10000 with 63.67% 	 Time used:  0.00 sec
2023-03-29 20:40:33,108 		9192 of 10000 with 63.67% 	 Time used:  0.00 sec
2023-03-29 20:40:33,110 		9216 of 10000 with 63.70% 	 Time used:  0.00 sec
2023-03-29 20:40:33,112 		9240 of 10000 with 63.70% 	 Time used:  0.00 sec
2023-03-29 20:40:33,115 		9264 of 10000 with 63.71% 	 Time used:  0.00 sec
2023-03-29 20:40:33,117 		9288 of 10000 with 63.72% 	 Time used:  0.00 sec
2023-03-29 20:40:33,119 		9312 of 10000 with 63.64% 	 Time used:  0.00 sec
2023-03-29 20:40:33,122 		9336 of 10000 with 63.70% 	 Time used:  0.00 sec
2023-03-29 20:40:33,124 		9360 of 10000 with 63.69% 	 Time used:  0.00 sec
2023-03-29 20:40:33,126 		9384 of 10000 with 63.67% 	 Time used:  0.00 sec
2023-03-29 20:40:33,128 		9408 of 10000 with 63.66% 	 Time used:  0.00 sec
2023-03-29 20:40:33,131 		9432 of 10000 with 63.65% 	 Time used:  0.00 sec
2023-03-29 20:40:33,133 		9456 of 10000 with 63.61% 	 Time used:  0.00 sec
2023-03-29 20:40:33,135 		9480 of 10000 with 63.61% 	 Time used:  0.00 sec
2023-03-29 20:40:33,138 		9504 of 10000 with 63.59% 	 Time used:  0.00 sec
2023-03-29 20:40:33,140 		9528 of 10000 with 63.58% 	 Time used:  0.00 sec
2023-03-29 20:40:33,142 		9552 of 10000 with 63.57% 	 Time used:  0.00 sec
2023-03-29 20:40:33,145 		9576 of 10000 with 63.61% 	 Time used:  0.00 sec
2023-03-29 20:40:33,147 		9600 of 10000 with 63.66% 	 Time used:  0.00 sec
2023-03-29 20:40:33,149 		9624 of 10000 with 63.65% 	 Time used:  0.00 sec
2023-03-29 20:40:33,152 		9648 of 10000 with 63.65% 	 Time used:  0.00 sec
2023-03-29 20:40:33,154 		9672 of 10000 with 63.69% 	 Time used:  0.00 sec
2023-03-29 20:40:33,156 		9696 of 10000 with 63.68% 	 Time used:  0.00 sec
2023-03-29 20:40:33,158 		9720 of 10000 with 63.66% 	 Time used:  0.00 sec
2023-03-29 20:40:33,161 		9744 of 10000 with 63.66% 	 Time used:  0.00 sec
2023-03-29 20:40:33,163 		9768 of 10000 with 63.64% 	 Time used:  0.00 sec
2023-03-29 20:40:33,165 		9792 of 10000 with 63.61% 	 Time used:  0.00 sec
2023-03-29 20:40:33,168 		9816 of 10000 with 63.58% 	 Time used:  0.00 sec
2023-03-29 20:40:33,170 		9840 of 10000 with 63.57% 	 Time used:  0.00 sec
2023-03-29 20:40:33,172 		9864 of 10000 with 63.53% 	 Time used:  0.00 sec
2023-03-29 20:40:33,175 		9888 of 10000 with 63.49% 	 Time used:  0.00 sec
2023-03-29 20:40:33,177 		9912 of 10000 with 63.48% 	 Time used:  0.00 sec
2023-03-29 20:40:33,179 		9936 of 10000 with 63.45% 	 Time used:  0.00 sec
2023-03-29 20:40:33,182 		9960 of 10000 with 63.49% 	 Time used:  0.00 sec
2023-03-29 20:40:33,184 		9984 of 10000 with 63.47% 	 Time used:  0.00 sec
2023-03-29 20:40:33,186 		10000 of 10000 with 63.46% 	 Time used:  0.00 sec
2023-03-29 20:40:33,186 
2023-03-29 20:40:33,193 			Learning rate: weights:   1.000e-03    
2023-03-29 20:40:33,193 			Last test performance: 63.46%
2023-03-29 20:40:33,193 ----------------
2023-03-29 20:40:33,422   17  =>  0    		Training 486 pattern with 65.62% 	Forward time: 	 0.22 sec
2023-03-29 20:40:33,422 			Loss:    4.361e-02    			Backward time: 	 0.01 sec 
2023-03-29 20:40:33,472 			Learning rate: weights:   1.000e-03    
2023-03-29 20:40:33,472 			Last test performance: 63.46%
2023-03-29 20:40:33,472 ----------------
2023-03-29 20:40:33,710   17  =>  1    		Training 486 pattern with 66.88% 	Forward time: 	 0.23 sec
2023-03-29 20:40:33,710 			Loss:    4.133e-02    			Backward time: 	 0.01 sec 
2023-03-29 20:40:33,775 			Learning rate: weights:   1.000e-03    
2023-03-29 20:40:33,775 			Last test performance: 63.46%
2023-03-29 20:40:33,775 ----------------
2023-03-29 20:40:34,297   17  =>  2    		Training 486 pattern with 61.04% 	Forward time: 	 0.51 sec
2023-03-29 20:40:34,298 			Loss:    4.666e-02    			Backward time: 	 0.01 sec 
2023-03-29 20:40:34,371 			Learning rate: weights:   1.000e-03    
2023-03-29 20:40:34,371 			Last test performance: 63.46%
2023-03-29 20:40:34,372 ----------------
2023-03-29 20:40:34,822   17  =>  3    		Training 486 pattern with 68.96% 	Forward time: 	 0.43 sec
2023-03-29 20:40:34,822 			Loss:    3.872e-02    			Backward time: 	 0.01 sec 
2023-03-29 20:40:34,874 			Learning rate: weights:   1.000e-03    
2023-03-29 20:40:34,874 			Last test performance: 63.46%
2023-03-29 20:40:34,874 ----------------
2023-03-29 20:40:35,450   17  =>  4    		Training 486 pattern with 63.33% 	Forward time: 	 0.56 sec
2023-03-29 20:40:35,451 			Loss:    4.113e-02    			Backward time: 	 0.01 sec 
2023-03-29 20:40:35,508 			Learning rate: weights:   1.000e-03    
2023-03-29 20:40:35,508 			Last test performance: 63.46%
2023-03-29 20:40:35,508 ----------------
2023-03-29 20:40:35,744   17  =>  5    		Training 486 pattern with 61.46% 	Forward time: 	 0.22 sec
2023-03-29 20:40:35,744 			Loss:    4.460e-02    			Backward time: 	 0.01 sec 
2023-03-29 20:40:35,784 			Learning rate: weights:   1.000e-03    
2023-03-29 20:40:35,784 			Last test performance: 63.46%
2023-03-29 20:40:35,784 ----------------
2023-03-29 20:40:36,064   17  =>  6    		Training 486 pattern with 64.79% 	Forward time: 	 0.26 sec
2023-03-29 20:40:36,064 			Loss:    4.265e-02    			Backward time: 	 0.01 sec 
2023-03-29 20:40:36,111 			Learning rate: weights:   1.000e-03    
2023-03-29 20:40:36,111 			Last test performance: 63.46%
2023-03-29 20:40:36,111 ----------------
2023-03-29 20:40:36,583   17  =>  7    		Training 486 pattern with 65.83% 	Forward time: 	 0.45 sec
2023-03-29 20:40:36,583 			Loss:    4.203e-02    			Backward time: 	 0.01 sec 
2023-03-29 20:40:36,632 			Learning rate: weights:   1.000e-03    
2023-03-29 20:40:36,632 			Last test performance: 63.46%
2023-03-29 20:40:36,632 ----------------
2023-03-29 20:40:36,887   17  =>  8    		Training 486 pattern with 65.00% 	Forward time: 	 0.24 sec
2023-03-29 20:40:36,887 			Loss:    4.191e-02    			Backward time: 	 0.01 sec 
2023-03-29 20:40:36,941 			Learning rate: weights:   1.000e-03    
2023-03-29 20:40:36,941 			Last test performance: 63.46%
2023-03-29 20:40:36,941 ----------------
2023-03-29 20:40:37,249   17  =>  9    		Training 486 pattern with 60.62% 	Forward time: 	 0.29 sec
2023-03-29 20:40:37,249 			Loss:    4.685e-02    			Backward time: 	 0.01 sec 
2023-03-29 20:40:37,292 			Learning rate: weights:   1.000e-03    
2023-03-29 20:40:37,292 			Last test performance: 63.46%
2023-03-29 20:40:37,292 ----------------
2023-03-29 20:40:37,542   17  =>  10   		Training 486 pattern with 62.92% 	Forward time: 	 0.24 sec
2023-03-29 20:40:37,542 			Loss:    4.355e-02    			Backward time: 	 0.01 sec 
2023-03-29 20:40:37,624 			Learning rate: weights:   1.000e-03    
2023-03-29 20:40:37,624 			Last test performance: 63.46%
2023-03-29 20:40:37,624 ----------------
2023-03-29 20:40:37,888   17  =>  11   		Training 486 pattern with 61.88% 	Forward time: 	 0.25 sec
2023-03-29 20:40:37,888 			Loss:    4.627e-02    			Backward time: 	 0.01 sec 
2023-03-29 20:40:37,932 			Learning rate: weights:   1.000e-03    
2023-03-29 20:40:37,932 			Last test performance: 63.46%
2023-03-29 20:40:37,932 ----------------
2023-03-29 20:40:38,229   17  =>  12   		Training 486 pattern with 60.21% 	Forward time: 	 0.28 sec
2023-03-29 20:40:38,229 			Loss:    4.746e-02    			Backward time: 	 0.01 sec 
2023-03-29 20:40:38,443 			Learning rate: weights:   1.000e-03    
2023-03-29 20:40:38,443 			Last test performance: 63.46%
2023-03-29 20:40:38,443 ----------------
2023-03-29 20:40:38,985   17  =>  13   		Training 486 pattern with 61.67% 	Forward time: 	 0.53 sec
2023-03-29 20:40:38,985 			Loss:    4.695e-02    			Backward time: 	 0.01 sec 
2023-03-29 20:40:39,031 			Learning rate: weights:   1.000e-03    
2023-03-29 20:40:39,031 			Last test performance: 63.46%
2023-03-29 20:40:39,031 ----------------
2023-03-29 20:40:39,296   17  =>  14   		Training 486 pattern with 65.42% 	Forward time: 	 0.24 sec
2023-03-29 20:40:39,296 			Loss:    4.322e-02    			Backward time: 	 0.02 sec 
2023-03-29 20:40:39,341 			Learning rate: weights:   1.000e-03    
2023-03-29 20:40:39,341 			Last test performance: 63.46%
2023-03-29 20:40:39,341 ----------------
2023-03-29 20:40:39,609   17  =>  15   		Training 486 pattern with 58.75% 	Forward time: 	 0.25 sec
2023-03-29 20:40:39,609 			Loss:    4.760e-02    			Backward time: 	 0.01 sec 
2023-03-29 20:40:39,799 			Learning rate: weights:   1.000e-03    
2023-03-29 20:40:39,799 			Last test performance: 63.46%
2023-03-29 20:40:39,799 ----------------
2023-03-29 20:40:40,135   17  =>  16   		Training 486 pattern with 61.67% 	Forward time: 	 0.32 sec
2023-03-29 20:40:40,135 			Loss:    4.624e-02    			Backward time: 	 0.01 sec 
2023-03-29 20:40:40,177 			Learning rate: weights:   1.000e-03    
2023-03-29 20:40:40,177 			Last test performance: 63.46%
2023-03-29 20:40:40,177 ----------------
2023-03-29 20:40:40,445   17  =>  17   		Training 486 pattern with 60.00% 	Forward time: 	 0.25 sec
2023-03-29 20:40:40,445 			Loss:    4.755e-02    			Backward time: 	 0.01 sec 
2023-03-29 20:40:40,486 			Learning rate: weights:   1.000e-03    
2023-03-29 20:40:40,486 			Last test performance: 63.46%
2023-03-29 20:40:40,486 ----------------
2023-03-29 20:40:40,864   17  =>  18   		Training 486 pattern with 63.33% 	Forward time: 	 0.36 sec
2023-03-29 20:40:40,864 			Loss:    4.198e-02    			Backward time: 	 0.01 sec 
2023-03-29 20:40:40,906 			Learning rate: weights:   1.000e-03    
2023-03-29 20:40:40,907 			Last test performance: 63.46%
2023-03-29 20:40:40,907 ----------------
2023-03-29 20:40:41,189   17  =>  19   		Training 486 pattern with 65.83% 	Forward time: 	 0.27 sec
2023-03-29 20:40:41,189 			Loss:    4.278e-02    			Backward time: 	 0.01 sec 
2023-03-29 20:40:41,236 			Learning rate: weights:   1.000e-03    
2023-03-29 20:40:41,236 			Last test performance: 63.46%
2023-03-29 20:40:41,236 ----------------
2023-03-29 20:40:41,515   17  =>  20   		Training 486 pattern with 64.38% 	Forward time: 	 0.26 sec
2023-03-29 20:40:41,515 			Loss:    4.226e-02    			Backward time: 	 0.01 sec 
2023-03-29 20:40:41,628 			Learning rate: weights:   1.000e-03    
2023-03-29 20:40:41,628 			Last test performance: 63.46%
2023-03-29 20:40:41,628 ----------------
2023-03-29 20:40:42,002   17  =>  21   		Training 486 pattern with 62.92% 	Forward time: 	 0.36 sec
2023-03-29 20:40:42,002 			Loss:    4.641e-02    			Backward time: 	 0.01 sec 
2023-03-29 20:40:42,044 			Learning rate: weights:   1.000e-03    
2023-03-29 20:40:42,044 			Last test performance: 63.46%
2023-03-29 20:40:42,044 ----------------
2023-03-29 20:40:42,302   17  =>  22   		Training 486 pattern with 60.00% 	Forward time: 	 0.24 sec
2023-03-29 20:40:42,302 			Loss:    4.650e-02    			Backward time: 	 0.01 sec 
2023-03-29 20:40:42,403 			Learning rate: weights:   1.000e-03    
2023-03-29 20:40:42,403 			Last test performance: 63.46%
2023-03-29 20:40:42,403 ----------------
2023-03-29 20:40:42,731   17  =>  23   		Training 486 pattern with 60.83% 	Forward time: 	 0.31 sec
2023-03-29 20:40:42,732 			Loss:    4.507e-02    			Backward time: 	 0.01 sec 
2023-03-29 20:40:42,799 			Learning rate: weights:   1.000e-03    
2023-03-29 20:40:42,799 			Last test performance: 63.46%
2023-03-29 20:40:42,799 ----------------
2023-03-29 20:40:43,020   17  =>  24   		Training 486 pattern with 64.38% 	Forward time: 	 0.21 sec
2023-03-29 20:40:43,020 			Loss:    4.247e-02    			Backward time: 	 0.01 sec 
2023-03-29 20:40:43,070 			Learning rate: weights:   1.000e-03    
2023-03-29 20:40:43,070 			Last test performance: 63.46%
2023-03-29 20:40:43,070 ----------------
2023-03-29 20:40:43,420   17  =>  25   		Training 486 pattern with 62.71% 	Forward time: 	 0.33 sec
2023-03-29 20:40:43,420 			Loss:    4.469e-02    			Backward time: 	 0.01 sec 
2023-03-29 20:40:43,473 			Learning rate: weights:   1.000e-03    
2023-03-29 20:40:43,473 			Last test performance: 63.46%
2023-03-29 20:40:43,473 ----------------
2023-03-29 20:40:43,749   17  =>  26   		Training 486 pattern with 64.17% 	Forward time: 	 0.26 sec
2023-03-29 20:40:43,749 			Loss:    4.383e-02    			Backward time: 	 0.01 sec 
2023-03-29 20:40:43,944 			Learning rate: weights:   1.000e-03    
2023-03-29 20:40:43,944 			Last test performance: 63.46%
2023-03-29 20:40:43,944 ----------------
2023-03-29 20:40:44,254   17  =>  27   		Training 486 pattern with 67.08% 	Forward time: 	 0.29 sec
2023-03-29 20:40:44,254 			Loss:    4.265e-02    			Backward time: 	 0.01 sec 
2023-03-29 20:40:44,292 			Learning rate: weights:   1.000e-03    
2023-03-29 20:40:44,292 			Last test performance: 63.46%
2023-03-29 20:40:44,292 ----------------
2023-03-29 20:40:44,562   17  =>  28   		Training 486 pattern with 65.83% 	Forward time: 	 0.25 sec
2023-03-29 20:40:44,562 			Loss:    4.064e-02    			Backward time: 	 0.01 sec 
2023-03-29 20:40:44,601 			Learning rate: weights:   1.000e-03    
2023-03-29 20:40:44,601 			Last test performance: 63.46%
2023-03-29 20:40:44,601 ----------------
2023-03-29 20:40:44,888   17  =>  29   		Training 486 pattern with 65.42% 	Forward time: 	 0.27 sec
2023-03-29 20:40:44,888 			Loss:    4.395e-02    			Backward time: 	 0.01 sec 
2023-03-29 20:40:44,955 			Learning rate: weights:   1.000e-03    
2023-03-29 20:40:44,955 			Last test performance: 63.46%
2023-03-29 20:40:44,955 ----------------
2023-03-29 20:40:45,270   17  =>  30   		Training 486 pattern with 59.58% 	Forward time: 	 0.30 sec
2023-03-29 20:40:45,270 			Loss:    4.590e-02    			Backward time: 	 0.01 sec 
2023-03-29 20:40:45,337 			Learning rate: weights:   1.000e-03    
2023-03-29 20:40:45,337 			Last test performance: 63.46%
2023-03-29 20:40:45,337 ----------------
2023-03-29 20:40:45,608   17  =>  31   		Training 486 pattern with 62.50% 	Forward time: 	 0.25 sec
2023-03-29 20:40:45,609 			Loss:    4.340e-02    			Backward time: 	 0.01 sec 
2023-03-29 20:40:45,671 			Learning rate: weights:   1.000e-03    
2023-03-29 20:40:45,671 			Last test performance: 63.46%
2023-03-29 20:40:45,671 ----------------
2023-03-29 20:40:45,960   17  =>  32   		Training 486 pattern with 65.21% 	Forward time: 	 0.27 sec
2023-03-29 20:40:45,960 			Loss:    4.188e-02    			Backward time: 	 0.01 sec 
2023-03-29 20:40:46,000 			Learning rate: weights:   1.000e-03    
2023-03-29 20:40:46,000 			Last test performance: 63.46%
2023-03-29 20:40:46,000 ----------------
2023-03-29 20:40:46,293   17  =>  33   		Training 486 pattern with 66.67% 	Forward time: 	 0.27 sec
2023-03-29 20:40:46,293 			Loss:    4.316e-02    			Backward time: 	 0.01 sec 
2023-03-29 20:40:46,345 			Learning rate: weights:   1.000e-03    
2023-03-29 20:40:46,345 			Last test performance: 63.46%
2023-03-29 20:40:46,345 ----------------
2023-03-29 20:40:46,647   17  =>  34   		Training 486 pattern with 65.62% 	Forward time: 	 0.28 sec
2023-03-29 20:40:46,647 			Loss:    4.000e-02    			Backward time: 	 0.01 sec 
2023-03-29 20:40:46,760 			Learning rate: weights:   1.000e-03    
2023-03-29 20:40:46,760 			Last test performance: 63.46%
2023-03-29 20:40:46,760 ----------------
2023-03-29 20:40:47,049   17  =>  35   		Training 486 pattern with 62.92% 	Forward time: 	 0.27 sec
2023-03-29 20:40:47,049 			Loss:    4.553e-02    			Backward time: 	 0.01 sec 
2023-03-29 20:40:47,105 			Learning rate: weights:   1.000e-03    
2023-03-29 20:40:47,105 			Last test performance: 63.46%
2023-03-29 20:40:47,106 ----------------
2023-03-29 20:40:47,379   17  =>  36   		Training 486 pattern with 64.58% 	Forward time: 	 0.25 sec
2023-03-29 20:40:47,379 			Loss:    4.386e-02    			Backward time: 	 0.01 sec 
2023-03-29 20:40:47,427 			Learning rate: weights:   1.000e-03    
2023-03-29 20:40:47,427 			Last test performance: 63.46%
2023-03-29 20:40:47,427 ----------------
2023-03-29 20:40:47,701   17  =>  37   		Training 486 pattern with 62.71% 	Forward time: 	 0.26 sec
2023-03-29 20:40:47,701 			Loss:    4.622e-02    			Backward time: 	 0.01 sec 
2023-03-29 20:40:47,748 			Learning rate: weights:   1.000e-03    
2023-03-29 20:40:47,748 			Last test performance: 63.46%
2023-03-29 20:40:47,748 ----------------
2023-03-29 20:40:48,049   17  =>  38   		Training 486 pattern with 58.54% 	Forward time: 	 0.28 sec
2023-03-29 20:40:48,049 			Loss:    4.588e-02    			Backward time: 	 0.01 sec 
2023-03-29 20:40:48,087 			Learning rate: weights:   1.000e-03    
2023-03-29 20:40:48,088 			Last test performance: 63.46%
2023-03-29 20:40:48,088 ----------------
2023-03-29 20:40:48,367   17  =>  39   		Training 486 pattern with 63.33% 	Forward time: 	 0.26 sec
2023-03-29 20:40:48,367 			Loss:    4.380e-02    			Backward time: 	 0.01 sec 
2023-03-29 20:40:48,425 			Learning rate: weights:   1.000e-03    
2023-03-29 20:40:48,425 			Last test performance: 63.46%
2023-03-29 20:40:48,425 ----------------
2023-03-29 20:40:48,708   17  =>  40   		Training 486 pattern with 60.00% 	Forward time: 	 0.26 sec
2023-03-29 20:40:48,708 			Loss:    4.655e-02    			Backward time: 	 0.01 sec 
2023-03-29 20:40:48,753 			Learning rate: weights:   1.000e-03    
2023-03-29 20:40:48,753 			Last test performance: 63.46%
2023-03-29 20:40:48,753 ----------------
2023-03-29 20:40:49,076   17  =>  41   		Training 486 pattern with 65.00% 	Forward time: 	 0.31 sec
2023-03-29 20:40:49,076 			Loss:    4.272e-02    			Backward time: 	 0.01 sec 
2023-03-29 20:40:49,132 			Learning rate: weights:   1.000e-03    
2023-03-29 20:40:49,132 			Last test performance: 63.46%
2023-03-29 20:40:49,132 ----------------
2023-03-29 20:40:49,437   17  =>  42   		Training 486 pattern with 63.12% 	Forward time: 	 0.29 sec
2023-03-29 20:40:49,437 			Loss:    4.463e-02    			Backward time: 	 0.01 sec 
2023-03-29 20:40:49,497 			Learning rate: weights:   1.000e-03    
2023-03-29 20:40:49,497 			Last test performance: 63.46%
2023-03-29 20:40:49,497 ----------------
2023-03-29 20:40:49,735   17  =>  43   		Training 486 pattern with 60.62% 	Forward time: 	 0.21 sec
2023-03-29 20:40:49,736 			Loss:    4.814e-02    			Backward time: 	 0.02 sec 
2023-03-29 20:40:49,792 			Learning rate: weights:   1.000e-03    
2023-03-29 20:40:49,792 			Last test performance: 63.46%
2023-03-29 20:40:49,792 ----------------
2023-03-29 20:40:50,064   17  =>  44   		Training 486 pattern with 61.88% 	Forward time: 	 0.25 sec
2023-03-29 20:40:50,064 			Loss:    4.241e-02    			Backward time: 	 0.01 sec 
2023-03-29 20:40:50,113 			Learning rate: weights:   1.000e-03    
2023-03-29 20:40:50,113 			Last test performance: 63.46%
2023-03-29 20:40:50,113 ----------------
2023-03-29 20:40:50,401   17  =>  45   		Training 486 pattern with 63.12% 	Forward time: 	 0.27 sec
2023-03-29 20:40:50,401 			Loss:    4.284e-02    			Backward time: 	 0.01 sec 
2023-03-29 20:40:50,465 			Learning rate: weights:   1.000e-03    
2023-03-29 20:40:50,465 			Last test performance: 63.46%
2023-03-29 20:40:50,466 ----------------
2023-03-29 20:40:50,658   17  =>  46   		Training 486 pattern with 61.46% 	Forward time: 	 0.18 sec
2023-03-29 20:40:50,658 			Loss:    4.492e-02    			Backward time: 	 0.01 sec 
2023-03-29 20:40:50,706 			Learning rate: weights:   1.000e-03    
2023-03-29 20:40:50,706 			Last test performance: 63.46%
2023-03-29 20:40:50,706 ----------------
2023-03-29 20:40:50,991   17  =>  47   		Training 486 pattern with 65.00% 	Forward time: 	 0.27 sec
2023-03-29 20:40:50,991 			Loss:    4.087e-02    			Backward time: 	 0.01 sec 
2023-03-29 20:40:51,124 			Learning rate: weights:   1.000e-03    
2023-03-29 20:40:51,124 			Last test performance: 63.46%
2023-03-29 20:40:51,124 ----------------
2023-03-29 20:40:51,417   17  =>  48   		Training 486 pattern with 63.54% 	Forward time: 	 0.27 sec
2023-03-29 20:40:51,417 			Loss:    4.314e-02    			Backward time: 	 0.01 sec 
2023-03-29 20:40:51,554 			Learning rate: weights:   1.000e-03    
2023-03-29 20:40:51,554 			Last test performance: 63.46%
2023-03-29 20:40:51,554 ----------------
2023-03-29 20:40:52,028   17  =>  49   		Training 486 pattern with 63.12% 	Forward time: 	 0.46 sec
2023-03-29 20:40:52,028 			Loss:    4.329e-02    			Backward time: 	 0.01 sec 
2023-03-29 20:40:52,067 			Learning rate: weights:   1.000e-03    
2023-03-29 20:40:52,067 			Last test performance: 63.46%
2023-03-29 20:40:52,067 ----------------
2023-03-29 20:40:52,524   17  =>  50   		Training 486 pattern with 62.08% 	Forward time: 	 0.44 sec
2023-03-29 20:40:52,524 			Loss:    4.586e-02    			Backward time: 	 0.01 sec 
2023-03-29 20:40:52,567 			Learning rate: weights:   1.000e-03    
2023-03-29 20:40:52,567 			Last test performance: 63.46%
2023-03-29 20:40:52,567 ----------------
2023-03-29 20:40:52,837   17  =>  51   		Training 486 pattern with 59.79% 	Forward time: 	 0.25 sec
2023-03-29 20:40:52,837 			Loss:    4.767e-02    			Backward time: 	 0.01 sec 
2023-03-29 20:40:52,880 			Learning rate: weights:   1.000e-03    
2023-03-29 20:40:52,880 			Last test performance: 63.46%
2023-03-29 20:40:52,880 ----------------
2023-03-29 20:40:53,153   17  =>  52   		Training 486 pattern with 66.88% 	Forward time: 	 0.25 sec
2023-03-29 20:40:53,153 			Loss:    4.080e-02    			Backward time: 	 0.01 sec 
2023-03-29 20:40:53,198 			Learning rate: weights:   1.000e-03    
2023-03-29 20:40:53,198 			Last test performance: 63.46%
2023-03-29 20:40:53,198 ----------------
2023-03-29 20:40:53,497   17  =>  53   		Training 486 pattern with 59.38% 	Forward time: 	 0.28 sec
2023-03-29 20:40:53,497 			Loss:    4.802e-02    			Backward time: 	 0.01 sec 
2023-03-29 20:40:53,546 			Learning rate: weights:   1.000e-03    
2023-03-29 20:40:53,546 			Last test performance: 63.46%
2023-03-29 20:40:53,546 ----------------
2023-03-29 20:40:53,927   17  =>  54   		Training 486 pattern with 62.71% 	Forward time: 	 0.36 sec
2023-03-29 20:40:53,927 			Loss:    4.500e-02    			Backward time: 	 0.01 sec 
2023-03-29 20:40:53,985 			Learning rate: weights:   1.000e-03    
2023-03-29 20:40:53,985 			Last test performance: 63.46%
2023-03-29 20:40:53,985 ----------------
2023-03-29 20:40:54,279   17  =>  55   		Training 486 pattern with 62.29% 	Forward time: 	 0.28 sec
2023-03-29 20:40:54,279 			Loss:    4.319e-02    			Backward time: 	 0.01 sec 
2023-03-29 20:40:54,329 			Learning rate: weights:   1.000e-03    
2023-03-29 20:40:54,329 			Last test performance: 63.46%
2023-03-29 20:40:54,329 ----------------
2023-03-29 20:40:54,575   17  =>  56   		Training 486 pattern with 61.88% 	Forward time: 	 0.23 sec
2023-03-29 20:40:54,575 			Loss:    4.506e-02    			Backward time: 	 0.01 sec 
2023-03-29 20:40:54,626 			Learning rate: weights:   1.000e-03    
2023-03-29 20:40:54,626 			Last test performance: 63.46%
2023-03-29 20:40:54,626 ----------------
2023-03-29 20:40:54,964   17  =>  57   		Training 486 pattern with 61.25% 	Forward time: 	 0.32 sec
2023-03-29 20:40:54,965 			Loss:    4.671e-02    			Backward time: 	 0.01 sec 
2023-03-29 20:40:55,011 			Learning rate: weights:   1.000e-03    
2023-03-29 20:40:55,011 			Last test performance: 63.46%
2023-03-29 20:40:55,011 ----------------
2023-03-29 20:40:55,249   17  =>  58   		Training 486 pattern with 65.21% 	Forward time: 	 0.22 sec
2023-03-29 20:40:55,249 			Loss:    4.248e-02    			Backward time: 	 0.01 sec 
2023-03-29 20:40:55,293 			Learning rate: weights:   1.000e-03    
2023-03-29 20:40:55,293 			Last test performance: 63.46%
2023-03-29 20:40:55,293 ----------------
2023-03-29 20:40:55,546   17  =>  59   		Training 486 pattern with 64.58% 	Forward time: 	 0.24 sec
2023-03-29 20:40:55,546 			Loss:    4.137e-02    			Backward time: 	 0.01 sec 
2023-03-29 20:40:55,600 			Learning rate: weights:   1.000e-03    
2023-03-29 20:40:55,600 			Last test performance: 63.46%
2023-03-29 20:40:55,600 ----------------
2023-03-29 20:40:56,007   17  =>  60   		Training 486 pattern with 60.21% 	Forward time: 	 0.39 sec
2023-03-29 20:40:56,007 			Loss:    4.565e-02    			Backward time: 	 0.01 sec 
2023-03-29 20:40:56,053 			Learning rate: weights:   1.000e-03    
2023-03-29 20:40:56,053 			Last test performance: 63.46%
2023-03-29 20:40:56,053 ----------------
2023-03-29 20:40:56,311   17  =>  61   		Training 486 pattern with 66.25% 	Forward time: 	 0.24 sec
2023-03-29 20:40:56,311 			Loss:    4.030e-02    			Backward time: 	 0.01 sec 
2023-03-29 20:40:56,359 			Learning rate: weights:   1.000e-03    
2023-03-29 20:40:56,359 			Last test performance: 63.46%
2023-03-29 20:40:56,359 ----------------
2023-03-29 20:40:56,836   17  =>  62   		Training 486 pattern with 61.67% 	Forward time: 	 0.46 sec
2023-03-29 20:40:56,836 			Loss:    4.563e-02    			Backward time: 	 0.01 sec 
2023-03-29 20:40:56,890 			Learning rate: weights:   1.000e-03    
2023-03-29 20:40:56,890 			Last test performance: 63.46%
2023-03-29 20:40:56,890 ----------------
2023-03-29 20:40:57,386   17  =>  63   		Training 486 pattern with 67.71% 	Forward time: 	 0.48 sec
2023-03-29 20:40:57,386 			Loss:    3.922e-02    			Backward time: 	 0.01 sec 
2023-03-29 20:40:57,432 			Learning rate: weights:   1.000e-03    
2023-03-29 20:40:57,432 			Last test performance: 63.46%
2023-03-29 20:40:57,432 ----------------
2023-03-29 20:40:57,724   17  =>  64   		Training 486 pattern with 62.92% 	Forward time: 	 0.27 sec
2023-03-29 20:40:57,724 			Loss:    4.433e-02    			Backward time: 	 0.01 sec 
2023-03-29 20:40:57,764 			Learning rate: weights:   1.000e-03    
2023-03-29 20:40:57,764 			Last test performance: 63.46%
2023-03-29 20:40:57,764 ----------------
2023-03-29 20:40:57,973   17  =>  65   		Training 486 pattern with 64.38% 	Forward time: 	 0.20 sec
2023-03-29 20:40:57,973 			Loss:    4.410e-02    			Backward time: 	 0.01 sec 
2023-03-29 20:40:58,025 			Learning rate: weights:   1.000e-03    
2023-03-29 20:40:58,025 			Last test performance: 63.46%
2023-03-29 20:40:58,025 ----------------
2023-03-29 20:40:58,220   17  =>  66   		Training 486 pattern with 62.08% 	Forward time: 	 0.18 sec
2023-03-29 20:40:58,220 			Loss:    4.625e-02    			Backward time: 	 0.01 sec 
2023-03-29 20:40:58,271 			Learning rate: weights:   1.000e-03    
2023-03-29 20:40:58,271 			Last test performance: 63.46%
2023-03-29 20:40:58,271 ----------------
2023-03-29 20:40:58,608   17  =>  67   		Training 486 pattern with 63.75% 	Forward time: 	 0.32 sec
2023-03-29 20:40:58,609 			Loss:    4.358e-02    			Backward time: 	 0.01 sec 
2023-03-29 20:40:58,657 			Learning rate: weights:   1.000e-03    
2023-03-29 20:40:58,657 			Last test performance: 63.46%
2023-03-29 20:40:58,657 ----------------
2023-03-29 20:40:58,956   17  =>  68   		Training 486 pattern with 62.92% 	Forward time: 	 0.28 sec
2023-03-29 20:40:58,956 			Loss:    4.343e-02    			Backward time: 	 0.01 sec 
2023-03-29 20:40:59,003 			Learning rate: weights:   1.000e-03    
2023-03-29 20:40:59,003 			Last test performance: 63.46%
2023-03-29 20:40:59,003 ----------------
2023-03-29 20:40:59,387   17  =>  69   		Training 486 pattern with 60.62% 	Forward time: 	 0.37 sec
2023-03-29 20:40:59,387 			Loss:    4.305e-02    			Backward time: 	 0.01 sec 
2023-03-29 20:40:59,434 			Learning rate: weights:   1.000e-03    
2023-03-29 20:40:59,434 			Last test performance: 63.46%
2023-03-29 20:40:59,435 ----------------
2023-03-29 20:40:59,734   17  =>  70   		Training 486 pattern with 64.79% 	Forward time: 	 0.28 sec
2023-03-29 20:40:59,734 			Loss:    4.204e-02    			Backward time: 	 0.01 sec 
2023-03-29 20:40:59,802 			Learning rate: weights:   1.000e-03    
2023-03-29 20:40:59,802 			Last test performance: 63.46%
2023-03-29 20:40:59,803 ----------------
2023-03-29 20:41:00,102   17  =>  71   		Training 486 pattern with 61.46% 	Forward time: 	 0.28 sec
2023-03-29 20:41:00,102 			Loss:    4.588e-02    			Backward time: 	 0.01 sec 
2023-03-29 20:41:00,161 			Learning rate: weights:   1.000e-03    
2023-03-29 20:41:00,161 			Last test performance: 63.46%
2023-03-29 20:41:00,161 ----------------
2023-03-29 20:41:00,443   17  =>  72   		Training 486 pattern with 61.88% 	Forward time: 	 0.26 sec
2023-03-29 20:41:00,443 			Loss:    4.419e-02    			Backward time: 	 0.01 sec 
2023-03-29 20:41:00,495 			Learning rate: weights:   1.000e-03    
2023-03-29 20:41:00,495 			Last test performance: 63.46%
2023-03-29 20:41:00,495 ----------------
2023-03-29 20:41:00,995   17  =>  73   		Training 486 pattern with 64.38% 	Forward time: 	 0.48 sec
2023-03-29 20:41:00,995 			Loss:    4.316e-02    			Backward time: 	 0.01 sec 
2023-03-29 20:41:01,047 			Learning rate: weights:   1.000e-03    
2023-03-29 20:41:01,047 			Last test performance: 63.46%
2023-03-29 20:41:01,047 ----------------
2023-03-29 20:41:01,299   17  =>  74   		Training 486 pattern with 67.08% 	Forward time: 	 0.24 sec
2023-03-29 20:41:01,299 			Loss:    4.017e-02    			Backward time: 	 0.01 sec 
2023-03-29 20:41:01,349 			Learning rate: weights:   1.000e-03    
2023-03-29 20:41:01,349 			Last test performance: 63.46%
2023-03-29 20:41:01,349 ----------------
2023-03-29 20:41:01,775   17  =>  75   		Training 486 pattern with 65.42% 	Forward time: 	 0.41 sec
2023-03-29 20:41:01,775 			Loss:    4.095e-02    			Backward time: 	 0.01 sec 
2023-03-29 20:41:01,843 			Learning rate: weights:   1.000e-03    
2023-03-29 20:41:01,843 			Last test performance: 63.46%
2023-03-29 20:41:01,843 ----------------
2023-03-29 20:41:02,094   17  =>  76   		Training 486 pattern with 61.46% 	Forward time: 	 0.24 sec
2023-03-29 20:41:02,094 			Loss:    4.469e-02    			Backward time: 	 0.01 sec 
2023-03-29 20:41:02,152 			Learning rate: weights:   1.000e-03    
2023-03-29 20:41:02,152 			Last test performance: 63.46%
2023-03-29 20:41:02,152 ----------------
2023-03-29 20:41:02,454   17  =>  77   		Training 486 pattern with 61.46% 	Forward time: 	 0.29 sec
2023-03-29 20:41:02,454 			Loss:    4.677e-02    			Backward time: 	 0.01 sec 
2023-03-29 20:41:02,644 			Learning rate: weights:   1.000e-03    
2023-03-29 20:41:02,645 			Last test performance: 63.46%
2023-03-29 20:41:02,645 ----------------
2023-03-29 20:41:02,900   17  =>  78   		Training 486 pattern with 62.50% 	Forward time: 	 0.24 sec
2023-03-29 20:41:02,900 			Loss:    4.430e-02    			Backward time: 	 0.01 sec 
2023-03-29 20:41:02,942 			Learning rate: weights:   1.000e-03    
2023-03-29 20:41:02,942 			Last test performance: 63.46%
2023-03-29 20:41:02,942 ----------------
2023-03-29 20:41:03,267   17  =>  79   		Training 486 pattern with 64.79% 	Forward time: 	 0.31 sec
2023-03-29 20:41:03,267 			Loss:    4.375e-02    			Backward time: 	 0.01 sec 
2023-03-29 20:41:03,315 			Learning rate: weights:   1.000e-03    
2023-03-29 20:41:03,315 			Last test performance: 63.46%
2023-03-29 20:41:03,315 ----------------
2023-03-29 20:41:03,621   17  =>  80   		Training 486 pattern with 62.92% 	Forward time: 	 0.29 sec
2023-03-29 20:41:03,621 			Loss:    4.364e-02    			Backward time: 	 0.01 sec 
2023-03-29 20:41:03,659 			Learning rate: weights:   1.000e-03    
2023-03-29 20:41:03,659 			Last test performance: 63.46%
2023-03-29 20:41:03,659 ----------------
2023-03-29 20:41:03,953   17  =>  81   		Training 486 pattern with 63.54% 	Forward time: 	 0.27 sec
2023-03-29 20:41:03,953 			Loss:    4.310e-02    			Backward time: 	 0.01 sec 
2023-03-29 20:41:04,023 			Learning rate: weights:   1.000e-03    
2023-03-29 20:41:04,023 			Last test performance: 63.46%
2023-03-29 20:41:04,024 ----------------
2023-03-29 20:41:04,371   17  =>  82   		Training 486 pattern with 63.12% 	Forward time: 	 0.33 sec
2023-03-29 20:41:04,371 			Loss:    4.497e-02    			Backward time: 	 0.01 sec 
2023-03-29 20:41:04,411 			Learning rate: weights:   1.000e-03    
2023-03-29 20:41:04,411 			Last test performance: 63.46%
2023-03-29 20:41:04,411 ----------------
2023-03-29 20:41:04,676   17  =>  83   		Training 486 pattern with 60.62% 	Forward time: 	 0.25 sec
2023-03-29 20:41:04,676 			Loss:    4.602e-02    			Backward time: 	 0.01 sec 
2023-03-29 20:41:04,763 			Learning rate: weights:   1.000e-03    
2023-03-29 20:41:04,763 			Last test performance: 63.46%
2023-03-29 20:41:04,763 ----------------
2023-03-29 20:41:05,243   17  =>  84   		Training 486 pattern with 61.46% 	Forward time: 	 0.46 sec
2023-03-29 20:41:05,243 			Loss:    4.266e-02    			Backward time: 	 0.01 sec 
2023-03-29 20:41:05,345 			Learning rate: weights:   1.000e-03    
2023-03-29 20:41:05,346 			Last test performance: 63.46%
2023-03-29 20:41:05,346 ----------------
2023-03-29 20:41:05,753   17  =>  85   		Training 486 pattern with 65.21% 	Forward time: 	 0.39 sec
2023-03-29 20:41:05,753 			Loss:    3.971e-02    			Backward time: 	 0.01 sec 
2023-03-29 20:41:05,853 			Learning rate: weights:   1.000e-03    
2023-03-29 20:41:05,853 			Last test performance: 63.46%
2023-03-29 20:41:05,853 ----------------
2023-03-29 20:41:06,123   17  =>  86   		Training 486 pattern with 66.46% 	Forward time: 	 0.25 sec
2023-03-29 20:41:06,123 			Loss:    4.133e-02    			Backward time: 	 0.01 sec 
2023-03-29 20:41:06,195 			Learning rate: weights:   1.000e-03    
2023-03-29 20:41:06,195 			Last test performance: 63.46%
2023-03-29 20:41:06,195 ----------------
2023-03-29 20:41:06,600   17  =>  87   		Training 486 pattern with 63.75% 	Forward time: 	 0.39 sec
2023-03-29 20:41:06,600 			Loss:    4.568e-02    			Backward time: 	 0.01 sec 
2023-03-29 20:41:06,639 			Learning rate: weights:   1.000e-03    
2023-03-29 20:41:06,639 			Last test performance: 63.46%
2023-03-29 20:41:06,639 ----------------
2023-03-29 20:41:06,951   17  =>  88   		Training 486 pattern with 62.71% 	Forward time: 	 0.29 sec
2023-03-29 20:41:06,951 			Loss:    4.428e-02    			Backward time: 	 0.01 sec 
2023-03-29 20:41:07,012 			Learning rate: weights:   1.000e-03    
2023-03-29 20:41:07,012 			Last test performance: 63.46%
2023-03-29 20:41:07,012 ----------------
2023-03-29 20:41:07,389   17  =>  89   		Training 486 pattern with 62.92% 	Forward time: 	 0.36 sec
2023-03-29 20:41:07,389 			Loss:    4.538e-02    			Backward time: 	 0.01 sec 
2023-03-29 20:41:07,429 			Learning rate: weights:   1.000e-03    
2023-03-29 20:41:07,429 			Last test performance: 63.46%
2023-03-29 20:41:07,429 ----------------
2023-03-29 20:41:07,713   17  =>  90   		Training 486 pattern with 67.92% 	Forward time: 	 0.26 sec
2023-03-29 20:41:07,713 			Loss:    4.144e-02    			Backward time: 	 0.01 sec 
2023-03-29 20:41:07,752 			Learning rate: weights:   1.000e-03    
2023-03-29 20:41:07,752 			Last test performance: 63.46%
2023-03-29 20:41:07,752 ----------------
2023-03-29 20:41:08,115   17  =>  91   		Training 486 pattern with 67.08% 	Forward time: 	 0.35 sec
2023-03-29 20:41:08,115 			Loss:    4.112e-02    			Backward time: 	 0.01 sec 
2023-03-29 20:41:08,153 			Learning rate: weights:   1.000e-03    
2023-03-29 20:41:08,153 			Last test performance: 63.46%
2023-03-29 20:41:08,153 ----------------
2023-03-29 20:41:08,395   17  =>  92   		Training 486 pattern with 61.88% 	Forward time: 	 0.23 sec
2023-03-29 20:41:08,395 			Loss:    4.421e-02    			Backward time: 	 0.01 sec 
2023-03-29 20:41:08,449 			Learning rate: weights:   1.000e-03    
2023-03-29 20:41:08,450 			Last test performance: 63.46%
2023-03-29 20:41:08,450 ----------------
2023-03-29 20:41:09,116   17  =>  93   		Training 486 pattern with 59.58% 	Forward time: 	 0.65 sec
2023-03-29 20:41:09,116 			Loss:    4.894e-02    			Backward time: 	 0.01 sec 
2023-03-29 20:41:09,167 			Learning rate: weights:   1.000e-03    
2023-03-29 20:41:09,167 			Last test performance: 63.46%
2023-03-29 20:41:09,167 ----------------
2023-03-29 20:41:09,637   17  =>  94   		Training 486 pattern with 67.29% 	Forward time: 	 0.45 sec
2023-03-29 20:41:09,637 			Loss:    4.253e-02    			Backward time: 	 0.01 sec 
2023-03-29 20:41:09,683 			Learning rate: weights:   1.000e-03    
2023-03-29 20:41:09,683 			Last test performance: 63.46%
2023-03-29 20:41:09,683 ----------------
2023-03-29 20:41:10,000   17  =>  95   		Training 486 pattern with 64.58% 	Forward time: 	 0.30 sec
2023-03-29 20:41:10,000 			Loss:    4.317e-02    			Backward time: 	 0.01 sec 
2023-03-29 20:41:10,040 			Learning rate: weights:   1.000e-03    
2023-03-29 20:41:10,040 			Last test performance: 63.46%
2023-03-29 20:41:10,040 ----------------
2023-03-29 20:41:10,531   17  =>  96   		Training 486 pattern with 61.67% 	Forward time: 	 0.47 sec
2023-03-29 20:41:10,531 			Loss:    4.667e-02    			Backward time: 	 0.01 sec 
2023-03-29 20:41:10,585 			Learning rate: weights:   1.000e-03    
2023-03-29 20:41:10,586 			Last test performance: 63.46%
2023-03-29 20:41:10,586 ----------------
2023-03-29 20:41:10,849   17  =>  97   		Training 486 pattern with 65.21% 	Forward time: 	 0.24 sec
2023-03-29 20:41:10,849 			Loss:    4.249e-02    			Backward time: 	 0.01 sec 
2023-03-29 20:41:10,892 			Learning rate: weights:   1.000e-03    
2023-03-29 20:41:10,892 			Last test performance: 63.46%
2023-03-29 20:41:10,892 ----------------
2023-03-29 20:41:11,417   17  =>  98   		Training 486 pattern with 64.79% 	Forward time: 	 0.51 sec
2023-03-29 20:41:11,417 			Loss:    4.132e-02    			Backward time: 	 0.01 sec 
2023-03-29 20:41:11,487 			Learning rate: weights:   1.000e-03    
2023-03-29 20:41:11,487 			Last test performance: 63.46%
2023-03-29 20:41:11,487 ----------------
2023-03-29 20:41:11,757   17  =>  99   		Training 486 pattern with 62.50% 	Forward time: 	 0.25 sec
2023-03-29 20:41:11,757 			Loss:    4.434e-02    			Backward time: 	 0.01 sec 
2023-03-29 20:41:11,902 			Learning rate: weights:   1.000e-03    
2023-03-29 20:41:11,902 			Last test performance: 63.46%
2023-03-29 20:41:11,902 ----------------
2023-03-29 20:41:12,306   17  => 100   		Training 486 pattern with 66.04% 	Forward time: 	 0.39 sec
2023-03-29 20:41:12,306 			Loss:    4.110e-02    			Backward time: 	 0.01 sec 
2023-03-29 20:41:12,349 			Learning rate: weights:   1.000e-03    
2023-03-29 20:41:12,350 			Last test performance: 63.46%
2023-03-29 20:41:12,350 ----------------
2023-03-29 20:41:12,667   17  => 101   		Training 486 pattern with 63.54% 	Forward time: 	 0.30 sec
2023-03-29 20:41:12,667 			Loss:    4.398e-02    			Backward time: 	 0.01 sec 
2023-03-29 20:41:12,708 			Learning rate: weights:   1.000e-03    
2023-03-29 20:41:12,708 			Last test performance: 63.46%
2023-03-29 20:41:12,708 ----------------
2023-03-29 20:41:13,034   17  => 102   		Training 486 pattern with 64.58% 	Forward time: 	 0.31 sec
2023-03-29 20:41:13,034 			Loss:    4.127e-02    			Backward time: 	 0.01 sec 
2023-03-29 20:41:13,076 			Learning rate: weights:   1.000e-03    
2023-03-29 20:41:13,077 			Last test performance: 63.46%
2023-03-29 20:41:13,077 ----------------
2023-03-29 20:41:13,345   17  => 103   		Training 486 pattern with 61.88% 	Forward time: 	 0.25 sec
2023-03-29 20:41:13,345 			Loss:    4.338e-02    			Backward time: 	 0.01 sec 
2023-03-29 20:41:13,393 			Learning rate: weights:   1.000e-03    
2023-03-29 20:41:13,393 			Last test performance: 63.46%
2023-03-29 20:41:13,393 ----------------
2023-03-29 20:41:13,498 
2023-03-29 20:41:13,498 Testing:
2023-03-29 20:41:13,501 		24 of 10000 with 75.00% 	 Time used:  0.00 sec
2023-03-29 20:41:13,505 		48 of 10000 with 70.83% 	 Time used:  0.00 sec
2023-03-29 20:41:13,508 		72 of 10000 with 66.67% 	 Time used:  0.00 sec
2023-03-29 20:41:13,513 		96 of 10000 with 68.75% 	 Time used:  0.00 sec
2023-03-29 20:41:13,517 		120 of 10000 with 67.50% 	 Time used:  0.00 sec
2023-03-29 20:41:13,521 		144 of 10000 with 67.36% 	 Time used:  0.00 sec
2023-03-29 20:41:13,526 		168 of 10000 with 67.26% 	 Time used:  0.00 sec
2023-03-29 20:41:13,530 		192 of 10000 with 66.15% 	 Time used:  0.00 sec
2023-03-29 20:41:13,534 		216 of 10000 with 66.20% 	 Time used:  0.00 sec
2023-03-29 20:41:13,538 		240 of 10000 with 64.17% 	 Time used:  0.00 sec
2023-03-29 20:41:13,542 		264 of 10000 with 63.64% 	 Time used:  0.00 sec
2023-03-29 20:41:13,547 		288 of 10000 with 63.19% 	 Time used:  0.00 sec
2023-03-29 20:41:13,549 		312 of 10000 with 63.14% 	 Time used:  0.00 sec
2023-03-29 20:41:13,552 		336 of 10000 with 63.69% 	 Time used:  0.00 sec
2023-03-29 20:41:13,554 		360 of 10000 with 63.61% 	 Time used:  0.00 sec
2023-03-29 20:41:13,556 		384 of 10000 with 64.32% 	 Time used:  0.00 sec
2023-03-29 20:41:13,558 		408 of 10000 with 64.71% 	 Time used:  0.00 sec
2023-03-29 20:41:13,561 		432 of 10000 with 64.58% 	 Time used:  0.00 sec
2023-03-29 20:41:13,563 		456 of 10000 with 64.25% 	 Time used:  0.00 sec
2023-03-29 20:41:13,565 		480 of 10000 with 64.58% 	 Time used:  0.00 sec
2023-03-29 20:41:13,567 		504 of 10000 with 65.48% 	 Time used:  0.00 sec
2023-03-29 20:41:13,570 		528 of 10000 with 66.10% 	 Time used:  0.00 sec
2023-03-29 20:41:13,572 		552 of 10000 with 66.30% 	 Time used:  0.00 sec
2023-03-29 20:41:13,574 		576 of 10000 with 66.49% 	 Time used:  0.00 sec
2023-03-29 20:41:13,577 		600 of 10000 with 66.67% 	 Time used:  0.00 sec
2023-03-29 20:41:13,579 		624 of 10000 with 66.99% 	 Time used:  0.00 sec
2023-03-29 20:41:13,581 		648 of 10000 with 66.36% 	 Time used:  0.00 sec
2023-03-29 20:41:13,584 		672 of 10000 with 66.67% 	 Time used:  0.00 sec
2023-03-29 20:41:13,586 		696 of 10000 with 65.95% 	 Time used:  0.00 sec
2023-03-29 20:41:13,588 		720 of 10000 with 65.69% 	 Time used:  0.00 sec
2023-03-29 20:41:13,590 		744 of 10000 with 65.59% 	 Time used:  0.00 sec
2023-03-29 20:41:13,593 		768 of 10000 with 65.49% 	 Time used:  0.00 sec
2023-03-29 20:41:13,595 		792 of 10000 with 65.66% 	 Time used:  0.00 sec
2023-03-29 20:41:13,597 		816 of 10000 with 65.44% 	 Time used:  0.00 sec
2023-03-29 20:41:13,600 		840 of 10000 with 65.60% 	 Time used:  0.00 sec
2023-03-29 20:41:13,602 		864 of 10000 with 65.97% 	 Time used:  0.00 sec
2023-03-29 20:41:13,604 		888 of 10000 with 66.22% 	 Time used:  0.00 sec
2023-03-29 20:41:13,606 		912 of 10000 with 66.23% 	 Time used:  0.00 sec
2023-03-29 20:41:13,609 		936 of 10000 with 65.81% 	 Time used:  0.00 sec
2023-03-29 20:41:13,611 		960 of 10000 with 65.94% 	 Time used:  0.00 sec
2023-03-29 20:41:13,613 		984 of 10000 with 65.96% 	 Time used:  0.00 sec
2023-03-29 20:41:13,616 		1008 of 10000 with 65.77% 	 Time used:  0.00 sec
2023-03-29 20:41:13,618 		1032 of 10000 with 66.09% 	 Time used:  0.00 sec
2023-03-29 20:41:13,620 		1056 of 10000 with 65.91% 	 Time used:  0.00 sec
2023-03-29 20:41:13,622 		1080 of 10000 with 66.02% 	 Time used:  0.00 sec
2023-03-29 20:41:13,625 		1104 of 10000 with 66.12% 	 Time used:  0.00 sec
2023-03-29 20:41:13,627 		1128 of 10000 with 66.40% 	 Time used:  0.00 sec
2023-03-29 20:41:13,629 		1152 of 10000 with 66.23% 	 Time used:  0.00 sec
2023-03-29 20:41:13,631 		1176 of 10000 with 66.41% 	 Time used:  0.00 sec
2023-03-29 20:41:13,634 		1200 of 10000 with 66.67% 	 Time used:  0.00 sec
2023-03-29 20:41:13,636 		1224 of 10000 with 66.75% 	 Time used:  0.00 sec
2023-03-29 20:41:13,638 		1248 of 10000 with 66.35% 	 Time used:  0.00 sec
2023-03-29 20:41:13,641 		1272 of 10000 with 66.19% 	 Time used:  0.00 sec
2023-03-29 20:41:13,643 		1296 of 10000 with 66.05% 	 Time used:  0.00 sec
2023-03-29 20:41:13,645 		1320 of 10000 with 66.21% 	 Time used:  0.00 sec
2023-03-29 20:41:13,648 		1344 of 10000 with 66.15% 	 Time used:  0.00 sec
2023-03-29 20:41:13,650 		1368 of 10000 with 66.30% 	 Time used:  0.00 sec
2023-03-29 20:41:13,652 		1392 of 10000 with 66.24% 	 Time used:  0.00 sec
2023-03-29 20:41:13,654 		1416 of 10000 with 66.10% 	 Time used:  0.00 sec
2023-03-29 20:41:13,657 		1440 of 10000 with 65.97% 	 Time used:  0.00 sec
2023-03-29 20:41:13,659 		1464 of 10000 with 66.12% 	 Time used:  0.00 sec
2023-03-29 20:41:13,661 		1488 of 10000 with 66.20% 	 Time used:  0.00 sec
2023-03-29 20:41:13,664 		1512 of 10000 with 66.20% 	 Time used:  0.00 sec
2023-03-29 20:41:13,666 		1536 of 10000 with 66.34% 	 Time used:  0.00 sec
2023-03-29 20:41:13,668 		1560 of 10000 with 66.15% 	 Time used:  0.00 sec
2023-03-29 20:41:13,670 		1584 of 10000 with 66.10% 	 Time used:  0.00 sec
2023-03-29 20:41:13,673 		1608 of 10000 with 65.92% 	 Time used:  0.00 sec
2023-03-29 20:41:13,675 		1632 of 10000 with 65.99% 	 Time used:  0.00 sec
2023-03-29 20:41:13,677 		1656 of 10000 with 66.06% 	 Time used:  0.00 sec
2023-03-29 20:41:13,679 		1680 of 10000 with 66.19% 	 Time used:  0.00 sec
2023-03-29 20:41:13,682 		1704 of 10000 with 66.26% 	 Time used:  0.00 sec
2023-03-29 20:41:13,684 		1728 of 10000 with 66.20% 	 Time used:  0.00 sec
2023-03-29 20:41:13,686 		1752 of 10000 with 66.04% 	 Time used:  0.00 sec
2023-03-29 20:41:13,689 		1776 of 10000 with 66.10% 	 Time used:  0.00 sec
2023-03-29 20:41:13,691 		1800 of 10000 with 66.00% 	 Time used:  0.00 sec
2023-03-29 20:41:13,693 		1824 of 10000 with 65.79% 	 Time used:  0.00 sec
2023-03-29 20:41:13,695 		1848 of 10000 with 65.69% 	 Time used:  0.00 sec
2023-03-29 20:41:13,698 		1872 of 10000 with 65.81% 	 Time used:  0.00 sec
2023-03-29 20:41:13,700 		1896 of 10000 with 65.98% 	 Time used:  0.00 sec
2023-03-29 20:41:13,702 		1920 of 10000 with 66.09% 	 Time used:  0.00 sec
2023-03-29 20:41:13,705 		1944 of 10000 with 66.10% 	 Time used:  0.00 sec
2023-03-29 20:41:13,707 		1968 of 10000 with 66.21% 	 Time used:  0.00 sec
2023-03-29 20:41:13,709 		1992 of 10000 with 66.11% 	 Time used:  0.00 sec
2023-03-29 20:41:13,711 		2016 of 10000 with 66.12% 	 Time used:  0.00 sec
2023-03-29 20:41:13,714 		2040 of 10000 with 65.83% 	 Time used:  0.00 sec
2023-03-29 20:41:13,716 		2064 of 10000 with 65.84% 	 Time used:  0.00 sec
2023-03-29 20:41:13,718 		2088 of 10000 with 65.71% 	 Time used:  0.00 sec
2023-03-29 20:41:13,721 		2112 of 10000 with 65.81% 	 Time used:  0.00 sec
2023-03-29 20:41:13,723 		2136 of 10000 with 65.82% 	 Time used:  0.00 sec
2023-03-29 20:41:13,725 		2160 of 10000 with 65.93% 	 Time used:  0.00 sec
2023-03-29 20:41:13,727 		2184 of 10000 with 65.98% 	 Time used:  0.00 sec
2023-03-29 20:41:13,730 		2208 of 10000 with 66.03% 	 Time used:  0.00 sec
2023-03-29 20:41:13,732 		2232 of 10000 with 65.99% 	 Time used:  0.00 sec
2023-03-29 20:41:13,734 		2256 of 10000 with 65.91% 	 Time used:  0.00 sec
2023-03-29 20:41:13,737 		2280 of 10000 with 66.01% 	 Time used:  0.00 sec
2023-03-29 20:41:13,739 		2304 of 10000 with 65.89% 	 Time used:  0.00 sec
2023-03-29 20:41:13,741 		2328 of 10000 with 65.81% 	 Time used:  0.00 sec
2023-03-29 20:41:13,743 		2352 of 10000 with 66.03% 	 Time used:  0.00 sec
2023-03-29 20:41:13,746 		2376 of 10000 with 66.04% 	 Time used:  0.00 sec
2023-03-29 20:41:13,748 		2400 of 10000 with 66.00% 	 Time used:  0.00 sec
2023-03-29 20:41:13,750 		2424 of 10000 with 65.88% 	 Time used:  0.00 sec
2023-03-29 20:41:13,753 		2448 of 10000 with 65.85% 	 Time used:  0.00 sec
2023-03-29 20:41:13,755 		2472 of 10000 with 65.82% 	 Time used:  0.00 sec
2023-03-29 20:41:13,757 		2496 of 10000 with 65.83% 	 Time used:  0.00 sec
2023-03-29 20:41:13,759 		2520 of 10000 with 65.79% 	 Time used:  0.00 sec
2023-03-29 20:41:13,762 		2544 of 10000 with 65.49% 	 Time used:  0.00 sec
2023-03-29 20:41:13,764 		2568 of 10000 with 65.65% 	 Time used:  0.00 sec
2023-03-29 20:41:13,766 		2592 of 10000 with 65.47% 	 Time used:  0.00 sec
2023-03-29 20:41:13,768 		2616 of 10000 with 65.37% 	 Time used:  0.00 sec
2023-03-29 20:41:13,771 		2640 of 10000 with 65.30% 	 Time used:  0.00 sec
2023-03-29 20:41:13,773 		2664 of 10000 with 65.32% 	 Time used:  0.00 sec
2023-03-29 20:41:13,775 		2688 of 10000 with 65.33% 	 Time used:  0.00 sec
2023-03-29 20:41:13,778 		2712 of 10000 with 65.30% 	 Time used:  0.00 sec
2023-03-29 20:41:13,780 		2736 of 10000 with 65.35% 	 Time used:  0.00 sec
2023-03-29 20:41:13,782 		2760 of 10000 with 65.29% 	 Time used:  0.00 sec
2023-03-29 20:41:13,784 		2784 of 10000 with 65.12% 	 Time used:  0.00 sec
2023-03-29 20:41:13,787 		2808 of 10000 with 65.14% 	 Time used:  0.00 sec
2023-03-29 20:41:13,789 		2832 of 10000 with 65.11% 	 Time used:  0.00 sec
2023-03-29 20:41:13,791 		2856 of 10000 with 65.02% 	 Time used:  0.00 sec
2023-03-29 20:41:13,794 		2880 of 10000 with 64.90% 	 Time used:  0.00 sec
2023-03-29 20:41:13,796 		2904 of 10000 with 64.88% 	 Time used:  0.00 sec
2023-03-29 20:41:13,798 		2928 of 10000 with 64.89% 	 Time used:  0.00 sec
2023-03-29 20:41:13,800 		2952 of 10000 with 64.97% 	 Time used:  0.00 sec
2023-03-29 20:41:13,803 		2976 of 10000 with 64.99% 	 Time used:  0.00 sec
2023-03-29 20:41:13,805 		3000 of 10000 with 64.90% 	 Time used:  0.00 sec
2023-03-29 20:41:13,807 		3024 of 10000 with 64.98% 	 Time used:  0.00 sec
2023-03-29 20:41:13,810 		3048 of 10000 with 64.99% 	 Time used:  0.00 sec
2023-03-29 20:41:13,812 		3072 of 10000 with 64.94% 	 Time used:  0.00 sec
2023-03-29 20:41:13,814 		3096 of 10000 with 64.89% 	 Time used:  0.00 sec
2023-03-29 20:41:13,816 		3120 of 10000 with 64.87% 	 Time used:  0.00 sec
2023-03-29 20:41:13,819 		3144 of 10000 with 64.95% 	 Time used:  0.00 sec
2023-03-29 20:41:13,821 		3168 of 10000 with 64.99% 	 Time used:  0.00 sec
2023-03-29 20:41:13,823 		3192 of 10000 with 65.01% 	 Time used:  0.00 sec
2023-03-29 20:41:13,826 		3216 of 10000 with 64.89% 	 Time used:  0.00 sec
2023-03-29 20:41:13,828 		3240 of 10000 with 64.85% 	 Time used:  0.00 sec
2023-03-29 20:41:13,830 		3264 of 10000 with 64.77% 	 Time used:  0.00 sec
2023-03-29 20:41:13,832 		3288 of 10000 with 64.69% 	 Time used:  0.00 sec
2023-03-29 20:41:13,835 		3312 of 10000 with 64.86% 	 Time used:  0.00 sec
2023-03-29 20:41:13,837 		3336 of 10000 with 64.81% 	 Time used:  0.00 sec
2023-03-29 20:41:13,839 		3360 of 10000 with 64.76% 	 Time used:  0.00 sec
2023-03-29 20:41:13,841 		3384 of 10000 with 64.72% 	 Time used:  0.00 sec
2023-03-29 20:41:13,844 		3408 of 10000 with 64.79% 	 Time used:  0.00 sec
2023-03-29 20:41:13,846 		3432 of 10000 with 64.77% 	 Time used:  0.00 sec
2023-03-29 20:41:13,848 		3456 of 10000 with 64.70% 	 Time used:  0.00 sec
2023-03-29 20:41:13,851 		3480 of 10000 with 64.80% 	 Time used:  0.00 sec
2023-03-29 20:41:13,853 		3504 of 10000 with 64.70% 	 Time used:  0.00 sec
2023-03-29 20:41:13,855 		3528 of 10000 with 64.60% 	 Time used:  0.00 sec
2023-03-29 20:41:13,857 		3552 of 10000 with 64.67% 	 Time used:  0.00 sec
2023-03-29 20:41:13,860 		3576 of 10000 with 64.60% 	 Time used:  0.00 sec
2023-03-29 20:41:13,862 		3600 of 10000 with 64.64% 	 Time used:  0.00 sec
2023-03-29 20:41:13,864 		3624 of 10000 with 64.57% 	 Time used:  0.00 sec
2023-03-29 20:41:13,867 		3648 of 10000 with 64.53% 	 Time used:  0.00 sec
2023-03-29 20:41:13,869 		3672 of 10000 with 64.65% 	 Time used:  0.00 sec
2023-03-29 20:41:13,871 		3696 of 10000 with 64.66% 	 Time used:  0.00 sec
2023-03-29 20:41:13,873 		3720 of 10000 with 64.68% 	 Time used:  0.00 sec
2023-03-29 20:41:13,876 		3744 of 10000 with 64.66% 	 Time used:  0.00 sec
2023-03-29 20:41:13,878 		3768 of 10000 with 64.68% 	 Time used:  0.00 sec
2023-03-29 20:41:13,880 		3792 of 10000 with 64.66% 	 Time used:  0.00 sec
2023-03-29 20:41:13,883 		3816 of 10000 with 64.65% 	 Time used:  0.00 sec
2023-03-29 20:41:13,885 		3840 of 10000 with 64.66% 	 Time used:  0.00 sec
2023-03-29 20:41:13,887 		3864 of 10000 with 64.62% 	 Time used:  0.00 sec
2023-03-29 20:41:13,889 		3888 of 10000 with 64.66% 	 Time used:  0.00 sec
2023-03-29 20:41:13,892 		3912 of 10000 with 64.62% 	 Time used:  0.00 sec
2023-03-29 20:41:13,894 		3936 of 10000 with 64.61% 	 Time used:  0.00 sec
2023-03-29 20:41:13,896 		3960 of 10000 with 64.75% 	 Time used:  0.00 sec
2023-03-29 20:41:13,899 		3984 of 10000 with 64.83% 	 Time used:  0.00 sec
2023-03-29 20:41:13,901 		4008 of 10000 with 64.82% 	 Time used:  0.00 sec
2023-03-29 20:41:13,903 		4032 of 10000 with 64.93% 	 Time used:  0.00 sec
2023-03-29 20:41:13,905 		4056 of 10000 with 64.92% 	 Time used:  0.00 sec
2023-03-29 20:41:13,908 		4080 of 10000 with 65.02% 	 Time used:  0.00 sec
2023-03-29 20:41:13,910 		4104 of 10000 with 64.99% 	 Time used:  0.00 sec
2023-03-29 20:41:13,912 		4128 of 10000 with 64.92% 	 Time used:  0.00 sec
2023-03-29 20:41:13,914 		4152 of 10000 with 64.96% 	 Time used:  0.00 sec
2023-03-29 20:41:13,917 		4176 of 10000 with 64.97% 	 Time used:  0.00 sec
2023-03-29 20:41:13,919 		4200 of 10000 with 65.05% 	 Time used:  0.00 sec
2023-03-29 20:41:13,921 		4224 of 10000 with 65.06% 	 Time used:  0.00 sec
2023-03-29 20:41:13,924 		4248 of 10000 with 65.18% 	 Time used:  0.00 sec
2023-03-29 20:41:13,926 		4272 of 10000 with 65.19% 	 Time used:  0.00 sec
2023-03-29 20:41:13,928 		4296 of 10000 with 65.13% 	 Time used:  0.00 sec
2023-03-29 20:41:13,930 		4320 of 10000 with 65.12% 	 Time used:  0.00 sec
2023-03-29 20:41:13,933 		4344 of 10000 with 65.12% 	 Time used:  0.00 sec
2023-03-29 20:41:13,935 		4368 of 10000 with 65.22% 	 Time used:  0.00 sec
2023-03-29 20:41:13,937 		4392 of 10000 with 65.28% 	 Time used:  0.00 sec
2023-03-29 20:41:13,940 		4416 of 10000 with 65.29% 	 Time used:  0.00 sec
2023-03-29 20:41:13,942 		4440 of 10000 with 65.29% 	 Time used:  0.00 sec
2023-03-29 20:41:13,944 		4464 of 10000 with 65.34% 	 Time used:  0.00 sec
2023-03-29 20:41:13,946 		4488 of 10000 with 65.35% 	 Time used:  0.00 sec
2023-03-29 20:41:13,949 		4512 of 10000 with 65.36% 	 Time used:  0.00 sec
2023-03-29 20:41:13,951 		4536 of 10000 with 65.39% 	 Time used:  0.00 sec
2023-03-29 20:41:13,953 		4560 of 10000 with 65.33% 	 Time used:  0.00 sec
2023-03-29 20:41:13,955 		4584 of 10000 with 65.29% 	 Time used:  0.00 sec
2023-03-29 20:41:13,958 		4608 of 10000 with 65.23% 	 Time used:  0.00 sec
2023-03-29 20:41:13,960 		4632 of 10000 with 65.26% 	 Time used:  0.00 sec
2023-03-29 20:41:13,962 		4656 of 10000 with 65.25% 	 Time used:  0.00 sec
2023-03-29 20:41:13,965 		4680 of 10000 with 65.30% 	 Time used:  0.00 sec
2023-03-29 20:41:13,967 		4704 of 10000 with 65.26% 	 Time used:  0.00 sec
2023-03-29 20:41:13,969 		4728 of 10000 with 65.23% 	 Time used:  0.00 sec
2023-03-29 20:41:13,971 		4752 of 10000 with 65.19% 	 Time used:  0.00 sec
2023-03-29 20:41:13,974 		4776 of 10000 with 65.20% 	 Time used:  0.00 sec
2023-03-29 20:41:13,976 		4800 of 10000 with 65.27% 	 Time used:  0.00 sec
2023-03-29 20:41:13,978 		4824 of 10000 with 65.30% 	 Time used:  0.00 sec
2023-03-29 20:41:13,981 		4848 of 10000 with 65.28% 	 Time used:  0.00 sec
2023-03-29 20:41:13,983 		4872 of 10000 with 65.37% 	 Time used:  0.00 sec
2023-03-29 20:41:13,985 		4896 of 10000 with 65.38% 	 Time used:  0.00 sec
2023-03-29 20:41:13,987 		4920 of 10000 with 65.41% 	 Time used:  0.00 sec
2023-03-29 20:41:13,990 		4944 of 10000 with 65.37% 	 Time used:  0.00 sec
2023-03-29 20:41:13,992 		4968 of 10000 with 65.36% 	 Time used:  0.00 sec
2023-03-29 20:41:13,994 		4992 of 10000 with 65.36% 	 Time used:  0.00 sec
2023-03-29 20:41:13,997 		5016 of 10000 with 65.39% 	 Time used:  0.00 sec
2023-03-29 20:41:13,999 		5040 of 10000 with 65.40% 	 Time used:  0.00 sec
2023-03-29 20:41:14,001 		5064 of 10000 with 65.30% 	 Time used:  0.00 sec
2023-03-29 20:41:14,003 		5088 of 10000 with 65.29% 	 Time used:  0.00 sec
2023-03-29 20:41:14,006 		5112 of 10000 with 65.30% 	 Time used:  0.00 sec
2023-03-29 20:41:14,008 		5136 of 10000 with 65.21% 	 Time used:  0.00 sec
2023-03-29 20:41:14,010 		5160 of 10000 with 65.25% 	 Time used:  0.00 sec
2023-03-29 20:41:14,013 		5184 of 10000 with 65.30% 	 Time used:  0.00 sec
2023-03-29 20:41:14,015 		5208 of 10000 with 65.21% 	 Time used:  0.00 sec
2023-03-29 20:41:14,017 		5232 of 10000 with 65.21% 	 Time used:  0.00 sec
2023-03-29 20:41:14,019 		5256 of 10000 with 65.26% 	 Time used:  0.00 sec
2023-03-29 20:41:14,022 		5280 of 10000 with 65.28% 	 Time used:  0.00 sec
2023-03-29 20:41:14,024 		5304 of 10000 with 65.27% 	 Time used:  0.00 sec
2023-03-29 20:41:14,026 		5328 of 10000 with 65.24% 	 Time used:  0.00 sec
2023-03-29 20:41:14,028 		5352 of 10000 with 65.15% 	 Time used:  0.00 sec
2023-03-29 20:41:14,031 		5376 of 10000 with 65.10% 	 Time used:  0.00 sec
2023-03-29 20:41:14,033 		5400 of 10000 with 65.04% 	 Time used:  0.00 sec
2023-03-29 20:41:14,035 		5424 of 10000 with 64.99% 	 Time used:  0.00 sec
2023-03-29 20:41:14,038 		5448 of 10000 with 64.98% 	 Time used:  0.00 sec
2023-03-29 20:41:14,040 		5472 of 10000 with 64.99% 	 Time used:  0.00 sec
2023-03-29 20:41:14,042 		5496 of 10000 with 65.01% 	 Time used:  0.00 sec
2023-03-29 20:41:14,045 		5520 of 10000 with 64.96% 	 Time used:  0.00 sec
2023-03-29 20:41:14,047 		5544 of 10000 with 64.99% 	 Time used:  0.00 sec
2023-03-29 20:41:14,049 		5568 of 10000 with 64.94% 	 Time used:  0.00 sec
2023-03-29 20:41:14,051 		5592 of 10000 with 64.99% 	 Time used:  0.00 sec
2023-03-29 20:41:14,054 		5616 of 10000 with 65.01% 	 Time used:  0.00 sec
2023-03-29 20:41:14,056 		5640 of 10000 with 65.04% 	 Time used:  0.00 sec
2023-03-29 20:41:14,058 		5664 of 10000 with 64.95% 	 Time used:  0.00 sec
2023-03-29 20:41:14,060 		5688 of 10000 with 65.01% 	 Time used:  0.00 sec
2023-03-29 20:41:14,063 		5712 of 10000 with 65.06% 	 Time used:  0.00 sec
2023-03-29 20:41:14,065 		5736 of 10000 with 65.13% 	 Time used:  0.00 sec
2023-03-29 20:41:14,067 		5760 of 10000 with 65.03% 	 Time used:  0.00 sec
2023-03-29 20:41:14,069 		5784 of 10000 with 65.08% 	 Time used:  0.00 sec
2023-03-29 20:41:14,072 		5808 of 10000 with 65.08% 	 Time used:  0.00 sec
2023-03-29 20:41:14,074 		5832 of 10000 with 65.00% 	 Time used:  0.00 sec
2023-03-29 20:41:14,076 		5856 of 10000 with 64.94% 	 Time used:  0.00 sec
2023-03-29 20:41:14,079 		5880 of 10000 with 64.90% 	 Time used:  0.00 sec
2023-03-29 20:41:14,081 		5904 of 10000 with 64.84% 	 Time used:  0.00 sec
2023-03-29 20:41:14,083 		5928 of 10000 with 64.76% 	 Time used:  0.00 sec
2023-03-29 20:41:14,085 		5952 of 10000 with 64.80% 	 Time used:  0.00 sec
2023-03-29 20:41:14,088 		5976 of 10000 with 64.79% 	 Time used:  0.00 sec
2023-03-29 20:41:14,090 		6000 of 10000 with 64.73% 	 Time used:  0.00 sec
2023-03-29 20:41:14,092 		6024 of 10000 with 64.69% 	 Time used:  0.00 sec
2023-03-29 20:41:14,095 		6048 of 10000 with 64.73% 	 Time used:  0.00 sec
2023-03-29 20:41:14,097 		6072 of 10000 with 64.72% 	 Time used:  0.00 sec
2023-03-29 20:41:14,099 		6096 of 10000 with 64.75% 	 Time used:  0.00 sec
2023-03-29 20:41:14,102 		6120 of 10000 with 64.84% 	 Time used:  0.00 sec
2023-03-29 20:41:14,104 		6144 of 10000 with 64.81% 	 Time used:  0.00 sec
2023-03-29 20:41:14,106 		6168 of 10000 with 64.77% 	 Time used:  0.00 sec
2023-03-29 20:41:14,108 		6192 of 10000 with 64.81% 	 Time used:  0.00 sec
2023-03-29 20:41:14,111 		6216 of 10000 with 64.80% 	 Time used:  0.00 sec
2023-03-29 20:41:14,113 		6240 of 10000 with 64.79% 	 Time used:  0.00 sec
2023-03-29 20:41:14,115 		6264 of 10000 with 64.83% 	 Time used:  0.00 sec
2023-03-29 20:41:14,117 		6288 of 10000 with 64.87% 	 Time used:  0.00 sec
2023-03-29 20:41:14,120 		6312 of 10000 with 64.89% 	 Time used:  0.00 sec
2023-03-29 20:41:14,122 		6336 of 10000 with 64.95% 	 Time used:  0.00 sec
2023-03-29 20:41:14,124 		6360 of 10000 with 64.98% 	 Time used:  0.00 sec
2023-03-29 20:41:14,127 		6384 of 10000 with 64.90% 	 Time used:  0.00 sec
2023-03-29 20:41:14,129 		6408 of 10000 with 64.89% 	 Time used:  0.00 sec
2023-03-29 20:41:14,131 		6432 of 10000 with 64.86% 	 Time used:  0.00 sec
2023-03-29 20:41:14,133 		6456 of 10000 with 64.84% 	 Time used:  0.00 sec
2023-03-29 20:41:14,136 		6480 of 10000 with 64.88% 	 Time used:  0.00 sec
2023-03-29 20:41:14,138 		6504 of 10000 with 64.82% 	 Time used:  0.00 sec
2023-03-29 20:41:14,140 		6528 of 10000 with 64.84% 	 Time used:  0.00 sec
2023-03-29 20:41:14,142 		6552 of 10000 with 64.85% 	 Time used:  0.00 sec
2023-03-29 20:41:14,145 		6576 of 10000 with 64.86% 	 Time used:  0.00 sec
2023-03-29 20:41:14,147 		6600 of 10000 with 64.86% 	 Time used:  0.00 sec
2023-03-29 20:41:14,149 		6624 of 10000 with 64.92% 	 Time used:  0.00 sec
2023-03-29 20:41:14,152 		6648 of 10000 with 64.92% 	 Time used:  0.00 sec
2023-03-29 20:41:14,154 		6672 of 10000 with 64.90% 	 Time used:  0.00 sec
2023-03-29 20:41:14,156 		6696 of 10000 with 64.92% 	 Time used:  0.00 sec
2023-03-29 20:41:14,159 		6720 of 10000 with 64.93% 	 Time used:  0.00 sec
2023-03-29 20:41:14,161 		6744 of 10000 with 64.92% 	 Time used:  0.00 sec
2023-03-29 20:41:14,163 		6768 of 10000 with 64.88% 	 Time used:  0.00 sec
2023-03-29 20:41:14,165 		6792 of 10000 with 64.89% 	 Time used:  0.00 sec
2023-03-29 20:41:14,168 		6816 of 10000 with 64.92% 	 Time used:  0.00 sec
2023-03-29 20:41:14,170 		6840 of 10000 with 64.90% 	 Time used:  0.00 sec
2023-03-29 20:41:14,172 		6864 of 10000 with 64.85% 	 Time used:  0.00 sec
2023-03-29 20:41:14,174 		6888 of 10000 with 64.76% 	 Time used:  0.00 sec
2023-03-29 20:41:14,177 		6912 of 10000 with 64.76% 	 Time used:  0.00 sec
2023-03-29 20:41:14,179 		6936 of 10000 with 64.69% 	 Time used:  0.00 sec
2023-03-29 20:41:14,181 		6960 of 10000 with 64.66% 	 Time used:  0.00 sec
2023-03-29 20:41:14,184 		6984 of 10000 with 64.59% 	 Time used:  0.00 sec
2023-03-29 20:41:14,186 		7008 of 10000 with 64.54% 	 Time used:  0.00 sec
2023-03-29 20:41:14,188 		7032 of 10000 with 64.55% 	 Time used:  0.00 sec
2023-03-29 20:41:14,190 		7056 of 10000 with 64.54% 	 Time used:  0.00 sec
2023-03-29 20:41:14,193 		7080 of 10000 with 64.52% 	 Time used:  0.00 sec
2023-03-29 20:41:14,195 		7104 of 10000 with 64.51% 	 Time used:  0.00 sec
2023-03-29 20:41:14,197 		7128 of 10000 with 64.46% 	 Time used:  0.00 sec
2023-03-29 20:41:14,199 		7152 of 10000 with 64.44% 	 Time used:  0.00 sec
2023-03-29 20:41:14,202 		7176 of 10000 with 64.46% 	 Time used:  0.00 sec
2023-03-29 20:41:14,204 		7200 of 10000 with 64.47% 	 Time used:  0.00 sec
2023-03-29 20:41:14,206 		7224 of 10000 with 64.47% 	 Time used:  0.00 sec
2023-03-29 20:41:14,209 		7248 of 10000 with 64.47% 	 Time used:  0.00 sec
2023-03-29 20:41:14,211 		7272 of 10000 with 64.52% 	 Time used:  0.00 sec
2023-03-29 20:41:14,213 		7296 of 10000 with 64.56% 	 Time used:  0.00 sec
2023-03-29 20:41:14,215 		7320 of 10000 with 64.60% 	 Time used:  0.00 sec
2023-03-29 20:41:14,218 		7344 of 10000 with 64.65% 	 Time used:  0.00 sec
2023-03-29 20:41:14,220 		7368 of 10000 with 64.71% 	 Time used:  0.00 sec
2023-03-29 20:41:14,222 		7392 of 10000 with 64.71% 	 Time used:  0.00 sec
2023-03-29 20:41:14,225 		7416 of 10000 with 64.63% 	 Time used:  0.00 sec
2023-03-29 20:41:14,227 		7440 of 10000 with 64.64% 	 Time used:  0.00 sec
2023-03-29 20:41:14,229 		7464 of 10000 with 64.60% 	 Time used:  0.00 sec
2023-03-29 20:41:14,231 		7488 of 10000 with 64.66% 	 Time used:  0.00 sec
2023-03-29 20:41:14,234 		7512 of 10000 with 64.68% 	 Time used:  0.00 sec
2023-03-29 20:41:14,236 		7536 of 10000 with 64.70% 	 Time used:  0.00 sec
2023-03-29 20:41:14,238 		7560 of 10000 with 64.66% 	 Time used:  0.00 sec
2023-03-29 20:41:14,241 		7584 of 10000 with 64.65% 	 Time used:  0.00 sec
2023-03-29 20:41:14,243 		7608 of 10000 with 64.62% 	 Time used:  0.00 sec
2023-03-29 20:41:14,245 		7632 of 10000 with 64.69% 	 Time used:  0.00 sec
2023-03-29 20:41:14,247 		7656 of 10000 with 64.72% 	 Time used:  0.00 sec
2023-03-29 20:41:14,250 		7680 of 10000 with 64.75% 	 Time used:  0.00 sec
2023-03-29 20:41:14,252 		7704 of 10000 with 64.78% 	 Time used:  0.00 sec
2023-03-29 20:41:14,254 		7728 of 10000 with 64.79% 	 Time used:  0.00 sec
2023-03-29 20:41:14,257 		7752 of 10000 with 64.80% 	 Time used:  0.00 sec
2023-03-29 20:41:14,259 		7776 of 10000 with 64.81% 	 Time used:  0.00 sec
2023-03-29 20:41:14,261 		7800 of 10000 with 64.77% 	 Time used:  0.00 sec
2023-03-29 20:41:14,263 		7824 of 10000 with 64.78% 	 Time used:  0.00 sec
2023-03-29 20:41:14,266 		7848 of 10000 with 64.77% 	 Time used:  0.00 sec
2023-03-29 20:41:14,268 		7872 of 10000 with 64.79% 	 Time used:  0.00 sec
2023-03-29 20:41:14,270 		7896 of 10000 with 64.83% 	 Time used:  0.00 sec
2023-03-29 20:41:14,273 		7920 of 10000 with 64.73% 	 Time used:  0.00 sec
2023-03-29 20:41:14,275 		7944 of 10000 with 64.69% 	 Time used:  0.00 sec
2023-03-29 20:41:14,277 		7968 of 10000 with 64.67% 	 Time used:  0.00 sec
2023-03-29 20:41:14,279 		7992 of 10000 with 64.68% 	 Time used:  0.00 sec
2023-03-29 20:41:14,282 		8016 of 10000 with 64.71% 	 Time used:  0.00 sec
2023-03-29 20:41:14,284 		8040 of 10000 with 64.69% 	 Time used:  0.00 sec
2023-03-29 20:41:14,286 		8064 of 10000 with 64.69% 	 Time used:  0.00 sec
2023-03-29 20:41:14,288 		8088 of 10000 with 64.71% 	 Time used:  0.00 sec
2023-03-29 20:41:14,291 		8112 of 10000 with 64.76% 	 Time used:  0.00 sec
2023-03-29 20:41:14,293 		8136 of 10000 with 64.68% 	 Time used:  0.00 sec
2023-03-29 20:41:14,295 		8160 of 10000 with 64.68% 	 Time used:  0.00 sec
2023-03-29 20:41:14,298 		8184 of 10000 with 64.66% 	 Time used:  0.00 sec
2023-03-29 20:41:14,300 		8208 of 10000 with 64.62% 	 Time used:  0.00 sec
2023-03-29 20:41:14,302 		8232 of 10000 with 64.61% 	 Time used:  0.00 sec
2023-03-29 20:41:14,304 		8256 of 10000 with 64.61% 	 Time used:  0.00 sec
2023-03-29 20:41:14,307 		8280 of 10000 with 64.63% 	 Time used:  0.00 sec
2023-03-29 20:41:14,309 		8304 of 10000 with 64.56% 	 Time used:  0.00 sec
2023-03-29 20:41:14,311 		8328 of 10000 with 64.53% 	 Time used:  0.00 sec
2023-03-29 20:41:14,314 		8352 of 10000 with 64.55% 	 Time used:  0.00 sec
2023-03-29 20:41:14,316 		8376 of 10000 with 64.54% 	 Time used:  0.00 sec
2023-03-29 20:41:14,318 		8400 of 10000 with 64.55% 	 Time used:  0.00 sec
2023-03-29 20:41:14,320 		8424 of 10000 with 64.55% 	 Time used:  0.00 sec
2023-03-29 20:41:14,323 		8448 of 10000 with 64.58% 	 Time used:  0.00 sec
2023-03-29 20:41:14,325 		8472 of 10000 with 64.57% 	 Time used:  0.00 sec
2023-03-29 20:41:14,327 		8496 of 10000 with 64.56% 	 Time used:  0.00 sec
2023-03-29 20:41:14,330 		8520 of 10000 with 64.60% 	 Time used:  0.00 sec
2023-03-29 20:41:14,332 		8544 of 10000 with 64.60% 	 Time used:  0.00 sec
2023-03-29 20:41:14,334 		8568 of 10000 with 64.60% 	 Time used:  0.00 sec
2023-03-29 20:41:14,336 		8592 of 10000 with 64.63% 	 Time used:  0.00 sec
2023-03-29 20:41:14,339 		8616 of 10000 with 64.66% 	 Time used:  0.00 sec
2023-03-29 20:41:14,341 		8640 of 10000 with 64.57% 	 Time used:  0.00 sec
2023-03-29 20:41:14,343 		8664 of 10000 with 64.59% 	 Time used:  0.00 sec
2023-03-29 20:41:14,345 		8688 of 10000 with 64.57% 	 Time used:  0.00 sec
2023-03-29 20:41:14,348 		8712 of 10000 with 64.58% 	 Time used:  0.00 sec
2023-03-29 20:41:14,350 		8736 of 10000 with 64.56% 	 Time used:  0.00 sec
2023-03-29 20:41:14,352 		8760 of 10000 with 64.53% 	 Time used:  0.00 sec
2023-03-29 20:41:14,355 		8784 of 10000 with 64.54% 	 Time used:  0.00 sec
2023-03-29 20:41:14,357 		8808 of 10000 with 64.54% 	 Time used:  0.00 sec
2023-03-29 20:41:14,359 		8832 of 10000 with 64.56% 	 Time used:  0.00 sec
2023-03-29 20:41:14,361 		8856 of 10000 with 64.58% 	 Time used:  0.00 sec
2023-03-29 20:41:14,364 		8880 of 10000 with 64.58% 	 Time used:  0.00 sec
2023-03-29 20:41:14,366 		8904 of 10000 with 64.57% 	 Time used:  0.00 sec
2023-03-29 20:41:14,368 		8928 of 10000 with 64.58% 	 Time used:  0.00 sec
2023-03-29 20:41:14,371 		8952 of 10000 with 64.58% 	 Time used:  0.00 sec
2023-03-29 20:41:14,373 		8976 of 10000 with 64.61% 	 Time used:  0.00 sec
2023-03-29 20:41:14,375 		9000 of 10000 with 64.60% 	 Time used:  0.00 sec
2023-03-29 20:41:14,377 		9024 of 10000 with 64.61% 	 Time used:  0.00 sec
2023-03-29 20:41:14,380 		9048 of 10000 with 64.59% 	 Time used:  0.00 sec
2023-03-29 20:41:14,382 		9072 of 10000 with 64.62% 	 Time used:  0.00 sec
2023-03-29 20:41:14,384 		9096 of 10000 with 64.62% 	 Time used:  0.00 sec
2023-03-29 20:41:14,387 		9120 of 10000 with 64.67% 	 Time used:  0.00 sec
2023-03-29 20:41:14,389 		9144 of 10000 with 64.64% 	 Time used:  0.00 sec
2023-03-29 20:41:14,391 		9168 of 10000 with 64.65% 	 Time used:  0.00 sec
2023-03-29 20:41:14,393 		9192 of 10000 with 64.64% 	 Time used:  0.00 sec
2023-03-29 20:41:14,396 		9216 of 10000 with 64.67% 	 Time used:  0.00 sec
2023-03-29 20:41:14,398 		9240 of 10000 with 64.64% 	 Time used:  0.00 sec
2023-03-29 20:41:14,400 		9264 of 10000 with 64.64% 	 Time used:  0.00 sec
2023-03-29 20:41:14,402 		9288 of 10000 with 64.65% 	 Time used:  0.00 sec
2023-03-29 20:41:14,405 		9312 of 10000 with 64.60% 	 Time used:  0.00 sec
2023-03-29 20:41:14,407 		9336 of 10000 with 64.65% 	 Time used:  0.00 sec
2023-03-29 20:41:14,409 		9360 of 10000 with 64.63% 	 Time used:  0.00 sec
2023-03-29 20:41:14,412 		9384 of 10000 with 64.62% 	 Time used:  0.00 sec
2023-03-29 20:41:14,414 		9408 of 10000 with 64.63% 	 Time used:  0.00 sec
2023-03-29 20:41:14,416 		9432 of 10000 with 64.63% 	 Time used:  0.00 sec
2023-03-29 20:41:14,418 		9456 of 10000 with 64.57% 	 Time used:  0.00 sec
2023-03-29 20:41:14,421 		9480 of 10000 with 64.60% 	 Time used:  0.00 sec
2023-03-29 20:41:14,423 		9504 of 10000 with 64.59% 	 Time used:  0.00 sec
2023-03-29 20:41:14,425 		9528 of 10000 with 64.58% 	 Time used:  0.00 sec
2023-03-29 20:41:14,428 		9552 of 10000 with 64.55% 	 Time used:  0.00 sec
2023-03-29 20:41:14,430 		9576 of 10000 with 64.59% 	 Time used:  0.00 sec
2023-03-29 20:41:14,432 		9600 of 10000 with 64.64% 	 Time used:  0.00 sec
2023-03-29 20:41:14,434 		9624 of 10000 with 64.62% 	 Time used:  0.00 sec
2023-03-29 20:41:14,437 		9648 of 10000 with 64.62% 	 Time used:  0.00 sec
2023-03-29 20:41:14,439 		9672 of 10000 with 64.66% 	 Time used:  0.00 sec
2023-03-29 20:41:14,441 		9696 of 10000 with 64.66% 	 Time used:  0.00 sec
2023-03-29 20:41:14,444 		9720 of 10000 with 64.64% 	 Time used:  0.00 sec
2023-03-29 20:41:14,446 		9744 of 10000 with 64.60% 	 Time used:  0.00 sec
2023-03-29 20:41:14,448 		9768 of 10000 with 64.59% 	 Time used:  0.00 sec
2023-03-29 20:41:14,450 		9792 of 10000 with 64.56% 	 Time used:  0.00 sec
2023-03-29 20:41:14,453 		9816 of 10000 with 64.57% 	 Time used:  0.00 sec
2023-03-29 20:41:14,455 		9840 of 10000 with 64.55% 	 Time used:  0.00 sec
2023-03-29 20:41:14,457 		9864 of 10000 with 64.55% 	 Time used:  0.00 sec
2023-03-29 20:41:14,460 		9888 of 10000 with 64.51% 	 Time used:  0.00 sec
2023-03-29 20:41:14,462 		9912 of 10000 with 64.52% 	 Time used:  0.00 sec
2023-03-29 20:41:14,464 		9936 of 10000 with 64.50% 	 Time used:  0.00 sec
2023-03-29 20:41:14,466 		9960 of 10000 with 64.54% 	 Time used:  0.00 sec
2023-03-29 20:41:14,469 		9984 of 10000 with 64.52% 	 Time used:  0.00 sec
2023-03-29 20:41:14,471 		10000 of 10000 with 64.51% 	 Time used:  0.00 sec
2023-03-29 20:41:14,471 
2023-03-29 20:41:14,477 			Learning rate: weights:   1.000e-03    
2023-03-29 20:41:14,477 			Last test performance: 64.51%
2023-03-29 20:41:14,478 ----------------
2023-03-29 20:41:14,694   18  =>  0    		Training 486 pattern with 66.67% 	Forward time: 	 0.20 sec
2023-03-29 20:41:14,694 			Loss:    4.143e-02    			Backward time: 	 0.01 sec 
2023-03-29 20:41:14,745 			Learning rate: weights:   1.000e-03    
2023-03-29 20:41:14,745 			Last test performance: 64.51%
2023-03-29 20:41:14,745 ----------------
2023-03-29 20:41:15,018   18  =>  1    		Training 486 pattern with 61.25% 	Forward time: 	 0.26 sec
2023-03-29 20:41:15,018 			Loss:    4.763e-02    			Backward time: 	 0.01 sec 
2023-03-29 20:41:15,061 			Learning rate: weights:   1.000e-03    
2023-03-29 20:41:15,061 			Last test performance: 64.51%
2023-03-29 20:41:15,061 ----------------
2023-03-29 20:41:15,607   18  =>  2    		Training 486 pattern with 65.62% 	Forward time: 	 0.53 sec
2023-03-29 20:41:15,607 			Loss:    4.202e-02    			Backward time: 	 0.01 sec 
2023-03-29 20:41:15,644 			Learning rate: weights:   1.000e-03    
2023-03-29 20:41:15,644 			Last test performance: 64.51%
2023-03-29 20:41:15,644 ----------------
2023-03-29 20:41:16,066   18  =>  3    		Training 486 pattern with 62.08% 	Forward time: 	 0.41 sec
2023-03-29 20:41:16,066 			Loss:    4.794e-02    			Backward time: 	 0.01 sec 
2023-03-29 20:41:16,122 			Learning rate: weights:   1.000e-03    
2023-03-29 20:41:16,122 			Last test performance: 64.51%
2023-03-29 20:41:16,122 ----------------
2023-03-29 20:41:16,407   18  =>  4    		Training 486 pattern with 60.62% 	Forward time: 	 0.27 sec
2023-03-29 20:41:16,407 			Loss:    4.910e-02    			Backward time: 	 0.01 sec 
2023-03-29 20:41:16,450 			Learning rate: weights:   1.000e-03    
2023-03-29 20:41:16,450 			Last test performance: 64.51%
2023-03-29 20:41:16,450 ----------------
2023-03-29 20:41:16,846   18  =>  5    		Training 486 pattern with 67.29% 	Forward time: 	 0.38 sec
2023-03-29 20:41:16,846 			Loss:    4.028e-02    			Backward time: 	 0.01 sec 
2023-03-29 20:41:16,889 			Learning rate: weights:   1.000e-03    
2023-03-29 20:41:16,889 			Last test performance: 64.51%
2023-03-29 20:41:16,890 ----------------
2023-03-29 20:41:17,184   18  =>  6    		Training 486 pattern with 60.00% 	Forward time: 	 0.28 sec
2023-03-29 20:41:17,184 			Loss:    4.909e-02    			Backward time: 	 0.01 sec 
2023-03-29 20:41:17,238 			Learning rate: weights:   1.000e-03    
2023-03-29 20:41:17,238 			Last test performance: 64.51%
2023-03-29 20:41:17,238 ----------------
2023-03-29 20:41:17,511   18  =>  7    		Training 486 pattern with 65.83% 	Forward time: 	 0.26 sec
2023-03-29 20:41:17,511 			Loss:    4.432e-02    			Backward time: 	 0.01 sec 
2023-03-29 20:41:17,563 			Learning rate: weights:   1.000e-03    
2023-03-29 20:41:17,563 			Last test performance: 64.51%
2023-03-29 20:41:17,563 ----------------
2023-03-29 20:41:17,758   18  =>  8    		Training 486 pattern with 63.96% 	Forward time: 	 0.18 sec
2023-03-29 20:41:17,758 			Loss:    4.272e-02    			Backward time: 	 0.01 sec 
2023-03-29 20:41:17,801 			Learning rate: weights:   1.000e-03    
2023-03-29 20:41:17,801 			Last test performance: 64.51%
2023-03-29 20:41:17,801 ----------------
2023-03-29 20:41:18,073   18  =>  9    		Training 486 pattern with 57.71% 	Forward time: 	 0.25 sec
2023-03-29 20:41:18,073 			Loss:    4.890e-02    			Backward time: 	 0.01 sec 
2023-03-29 20:41:18,149 			Learning rate: weights:   1.000e-03    
2023-03-29 20:41:18,149 			Last test performance: 64.51%
2023-03-29 20:41:18,150 ----------------
2023-03-29 20:41:18,572   18  =>  10   		Training 486 pattern with 62.92% 	Forward time: 	 0.40 sec
2023-03-29 20:41:18,572 			Loss:    4.415e-02    			Backward time: 	 0.01 sec 
2023-03-29 20:41:18,629 			Learning rate: weights:   1.000e-03    
2023-03-29 20:41:18,629 			Last test performance: 64.51%
2023-03-29 20:41:18,629 ----------------
2023-03-29 20:41:18,913   18  =>  11   		Training 486 pattern with 59.38% 	Forward time: 	 0.26 sec
2023-03-29 20:41:18,913 			Loss:    4.991e-02    			Backward time: 	 0.01 sec 
2023-03-29 20:41:18,952 			Learning rate: weights:   1.000e-03    
2023-03-29 20:41:18,952 			Last test performance: 64.51%
2023-03-29 20:41:18,952 ----------------
2023-03-29 20:41:19,221   18  =>  12   		Training 486 pattern with 60.42% 	Forward time: 	 0.25 sec
2023-03-29 20:41:19,221 			Loss:    4.390e-02    			Backward time: 	 0.01 sec 
2023-03-29 20:41:19,271 			Learning rate: weights:   1.000e-03    
2023-03-29 20:41:19,271 			Last test performance: 64.51%
2023-03-29 20:41:19,271 ----------------
2023-03-29 20:41:19,603   18  =>  13   		Training 486 pattern with 63.75% 	Forward time: 	 0.31 sec
2023-03-29 20:41:19,603 			Loss:    4.555e-02    			Backward time: 	 0.01 sec 
2023-03-29 20:41:19,649 			Learning rate: weights:   1.000e-03    
2023-03-29 20:41:19,649 			Last test performance: 64.51%
2023-03-29 20:41:19,649 ----------------
2023-03-29 20:41:19,939   18  =>  14   		Training 486 pattern with 62.92% 	Forward time: 	 0.27 sec
2023-03-29 20:41:19,939 			Loss:    4.293e-02    			Backward time: 	 0.01 sec 
2023-03-29 20:41:19,984 			Learning rate: weights:   1.000e-03    
2023-03-29 20:41:19,984 			Last test performance: 64.51%
2023-03-29 20:41:19,984 ----------------
2023-03-29 20:41:20,339   18  =>  15   		Training 486 pattern with 68.54% 	Forward time: 	 0.34 sec
2023-03-29 20:41:20,339 			Loss:    4.080e-02    			Backward time: 	 0.01 sec 
2023-03-29 20:41:20,397 			Learning rate: weights:   1.000e-03    
2023-03-29 20:41:20,397 			Last test performance: 64.51%
2023-03-29 20:41:20,397 ----------------
2023-03-29 20:41:20,915   18  =>  16   		Training 486 pattern with 61.67% 	Forward time: 	 0.50 sec
2023-03-29 20:41:20,915 			Loss:    4.281e-02    			Backward time: 	 0.01 sec 
2023-03-29 20:41:20,971 			Learning rate: weights:   1.000e-03    
2023-03-29 20:41:20,971 			Last test performance: 64.51%
2023-03-29 20:41:20,971 ----------------
2023-03-29 20:41:21,272   18  =>  17   		Training 486 pattern with 60.21% 	Forward time: 	 0.28 sec
2023-03-29 20:41:21,272 			Loss:    4.527e-02    			Backward time: 	 0.01 sec 
2023-03-29 20:41:21,340 			Learning rate: weights:   1.000e-03    
2023-03-29 20:41:21,340 			Last test performance: 64.51%
2023-03-29 20:41:21,340 ----------------
2023-03-29 20:41:21,631   18  =>  18   		Training 486 pattern with 65.62% 	Forward time: 	 0.27 sec
2023-03-29 20:41:21,632 			Loss:    4.358e-02    			Backward time: 	 0.01 sec 
2023-03-29 20:41:21,722 			Learning rate: weights:   1.000e-03    
2023-03-29 20:41:21,722 			Last test performance: 64.51%
2023-03-29 20:41:21,722 ----------------
2023-03-29 20:41:21,962   18  =>  19   		Training 486 pattern with 61.04% 	Forward time: 	 0.23 sec
2023-03-29 20:41:21,962 			Loss:    4.624e-02    			Backward time: 	 0.01 sec 
2023-03-29 20:41:22,029 			Learning rate: weights:   1.000e-03    
2023-03-29 20:41:22,029 			Last test performance: 64.51%
2023-03-29 20:41:22,029 ----------------
2023-03-29 20:41:22,229   18  =>  20   		Training 486 pattern with 62.08% 	Forward time: 	 0.19 sec
2023-03-29 20:41:22,229 			Loss:    4.577e-02    			Backward time: 	 0.01 sec 
2023-03-29 20:41:22,451 			Learning rate: weights:   1.000e-03    
2023-03-29 20:41:22,451 			Last test performance: 64.51%
2023-03-29 20:41:22,451 ----------------
2023-03-29 20:41:22,793   18  =>  21   		Training 486 pattern with 58.75% 	Forward time: 	 0.32 sec
2023-03-29 20:41:22,793 			Loss:    4.709e-02    			Backward time: 	 0.01 sec 
2023-03-29 20:41:22,833 			Learning rate: weights:   1.000e-03    
2023-03-29 20:41:22,833 			Last test performance: 64.51%
2023-03-29 20:41:22,833 ----------------
2023-03-29 20:41:23,187   18  =>  22   		Training 486 pattern with 60.62% 	Forward time: 	 0.33 sec
2023-03-29 20:41:23,187 			Loss:    4.574e-02    			Backward time: 	 0.01 sec 
2023-03-29 20:41:23,239 			Learning rate: weights:   1.000e-03    
2023-03-29 20:41:23,239 			Last test performance: 64.51%
2023-03-29 20:41:23,240 ----------------
2023-03-29 20:41:23,512   18  =>  23   		Training 486 pattern with 67.71% 	Forward time: 	 0.26 sec
2023-03-29 20:41:23,512 			Loss:    4.362e-02    			Backward time: 	 0.01 sec 
2023-03-29 20:41:23,578 			Learning rate: weights:   1.000e-03    
2023-03-29 20:41:23,578 			Last test performance: 64.51%
2023-03-29 20:41:23,578 ----------------
2023-03-29 20:41:23,859   18  =>  24   		Training 486 pattern with 62.29% 	Forward time: 	 0.26 sec
2023-03-29 20:41:23,859 			Loss:    4.333e-02    			Backward time: 	 0.01 sec 
2023-03-29 20:41:23,925 			Learning rate: weights:   1.000e-03    
2023-03-29 20:41:23,925 			Last test performance: 64.51%
2023-03-29 20:41:23,925 ----------------
2023-03-29 20:41:24,202   18  =>  25   		Training 486 pattern with 63.12% 	Forward time: 	 0.26 sec
2023-03-29 20:41:24,202 			Loss:    4.565e-02    			Backward time: 	 0.01 sec 
2023-03-29 20:41:24,321 			Learning rate: weights:   1.000e-03    
2023-03-29 20:41:24,321 			Last test performance: 64.51%
2023-03-29 20:41:24,321 ----------------
2023-03-29 20:41:24,613   18  =>  26   		Training 486 pattern with 64.79% 	Forward time: 	 0.27 sec
2023-03-29 20:41:24,614 			Loss:    4.430e-02    			Backward time: 	 0.01 sec 
2023-03-29 20:41:24,683 			Learning rate: weights:   1.000e-03    
2023-03-29 20:41:24,683 			Last test performance: 64.51%
2023-03-29 20:41:24,683 ----------------
2023-03-29 20:41:25,000   18  =>  27   		Training 486 pattern with 62.08% 	Forward time: 	 0.30 sec
2023-03-29 20:41:25,000 			Loss:    4.411e-02    			Backward time: 	 0.01 sec 
2023-03-29 20:41:25,146 			Learning rate: weights:   1.000e-03    
2023-03-29 20:41:25,146 			Last test performance: 64.51%
2023-03-29 20:41:25,146 ----------------
2023-03-29 20:41:25,443   18  =>  28   		Training 486 pattern with 62.92% 	Forward time: 	 0.28 sec
2023-03-29 20:41:25,443 			Loss:    4.647e-02    			Backward time: 	 0.01 sec 
2023-03-29 20:41:25,541 			Learning rate: weights:   1.000e-03    
2023-03-29 20:41:25,541 			Last test performance: 64.51%
2023-03-29 20:41:25,541 ----------------
2023-03-29 20:41:25,877   18  =>  29   		Training 486 pattern with 62.92% 	Forward time: 	 0.32 sec
2023-03-29 20:41:25,877 			Loss:    4.519e-02    			Backward time: 	 0.01 sec 
2023-03-29 20:41:25,931 			Learning rate: weights:   1.000e-03    
2023-03-29 20:41:25,931 			Last test performance: 64.51%
2023-03-29 20:41:25,931 ----------------
2023-03-29 20:41:26,210   18  =>  30   		Training 486 pattern with 65.00% 	Forward time: 	 0.26 sec
2023-03-29 20:41:26,210 			Loss:    4.336e-02    			Backward time: 	 0.01 sec 
2023-03-29 20:41:26,416 			Learning rate: weights:   1.000e-03    
2023-03-29 20:41:26,416 			Last test performance: 64.51%
2023-03-29 20:41:26,416 ----------------
2023-03-29 20:41:26,710   18  =>  31   		Training 486 pattern with 58.75% 	Forward time: 	 0.27 sec
2023-03-29 20:41:26,710 			Loss:    4.824e-02    			Backward time: 	 0.01 sec 
2023-03-29 20:41:26,772 			Learning rate: weights:   1.000e-03    
2023-03-29 20:41:26,772 			Last test performance: 64.51%
2023-03-29 20:41:26,772 ----------------
2023-03-29 20:41:27,121   18  =>  32   		Training 486 pattern with 67.08% 	Forward time: 	 0.33 sec
2023-03-29 20:41:27,121 			Loss:    4.118e-02    			Backward time: 	 0.01 sec 
2023-03-29 20:41:27,209 			Learning rate: weights:   1.000e-03    
2023-03-29 20:41:27,209 			Last test performance: 64.51%
2023-03-29 20:41:27,209 ----------------
2023-03-29 20:41:27,477   18  =>  33   		Training 486 pattern with 68.33% 	Forward time: 	 0.25 sec
2023-03-29 20:41:27,477 			Loss:    3.977e-02    			Backward time: 	 0.01 sec 
2023-03-29 20:41:27,566 			Learning rate: weights:   1.000e-03    
2023-03-29 20:41:27,566 			Last test performance: 64.51%
2023-03-29 20:41:27,566 ----------------
2023-03-29 20:41:27,850   18  =>  34   		Training 486 pattern with 63.12% 	Forward time: 	 0.27 sec
2023-03-29 20:41:27,851 			Loss:    4.621e-02    			Backward time: 	 0.01 sec 
2023-03-29 20:41:27,969 			Learning rate: weights:   1.000e-03    
2023-03-29 20:41:27,969 			Last test performance: 64.51%
2023-03-29 20:41:27,969 ----------------
2023-03-29 20:41:28,259   18  =>  35   		Training 486 pattern with 66.04% 	Forward time: 	 0.27 sec
2023-03-29 20:41:28,259 			Loss:    4.256e-02    			Backward time: 	 0.01 sec 
2023-03-29 20:41:28,365 			Learning rate: weights:   1.000e-03    
2023-03-29 20:41:28,365 			Last test performance: 64.51%
2023-03-29 20:41:28,365 ----------------
2023-03-29 20:41:28,657   18  =>  36   		Training 486 pattern with 61.04% 	Forward time: 	 0.27 sec
2023-03-29 20:41:28,657 			Loss:    4.501e-02    			Backward time: 	 0.01 sec 
2023-03-29 20:41:28,743 			Learning rate: weights:   1.000e-03    
2023-03-29 20:41:28,743 			Last test performance: 64.51%
2023-03-29 20:41:28,743 ----------------
2023-03-29 20:41:29,021   18  =>  37   		Training 486 pattern with 62.50% 	Forward time: 	 0.26 sec
2023-03-29 20:41:29,021 			Loss:    4.521e-02    			Backward time: 	 0.01 sec 
2023-03-29 20:41:29,063 			Learning rate: weights:   1.000e-03    
2023-03-29 20:41:29,063 			Last test performance: 64.51%
2023-03-29 20:41:29,063 ----------------
2023-03-29 20:41:29,360   18  =>  38   		Training 486 pattern with 59.58% 	Forward time: 	 0.28 sec
2023-03-29 20:41:29,361 			Loss:    4.732e-02    			Backward time: 	 0.01 sec 
2023-03-29 20:41:29,492 			Learning rate: weights:   1.000e-03    
2023-03-29 20:41:29,492 			Last test performance: 64.51%
2023-03-29 20:41:29,492 ----------------
2023-03-29 20:41:29,785   18  =>  39   		Training 486 pattern with 61.46% 	Forward time: 	 0.27 sec
2023-03-29 20:41:29,785 			Loss:    4.443e-02    			Backward time: 	 0.01 sec 
2023-03-29 20:41:29,828 			Learning rate: weights:   1.000e-03    
2023-03-29 20:41:29,828 			Last test performance: 64.51%
2023-03-29 20:41:29,828 ----------------
2023-03-29 20:41:30,100   18  =>  40   		Training 486 pattern with 62.92% 	Forward time: 	 0.24 sec
2023-03-29 20:41:30,101 			Loss:    4.382e-02    			Backward time: 	 0.02 sec 
2023-03-29 20:41:30,250 			Learning rate: weights:   1.000e-03    
2023-03-29 20:41:30,250 			Last test performance: 64.51%
2023-03-29 20:41:30,250 ----------------
2023-03-29 20:41:30,555   18  =>  41   		Training 486 pattern with 66.25% 	Forward time: 	 0.29 sec
2023-03-29 20:41:30,555 			Loss:    4.291e-02    			Backward time: 	 0.01 sec 
2023-03-29 20:41:30,599 			Learning rate: weights:   1.000e-03    
2023-03-29 20:41:30,599 			Last test performance: 64.51%
2023-03-29 20:41:30,599 ----------------
2023-03-29 20:41:30,873   18  =>  42   		Training 486 pattern with 62.50% 	Forward time: 	 0.26 sec
2023-03-29 20:41:30,873 			Loss:    4.583e-02    			Backward time: 	 0.01 sec 
2023-03-29 20:41:30,920 			Learning rate: weights:   1.000e-03    
2023-03-29 20:41:30,920 			Last test performance: 64.51%
2023-03-29 20:41:30,920 ----------------
2023-03-29 20:41:31,196   18  =>  43   		Training 486 pattern with 64.58% 	Forward time: 	 0.26 sec
2023-03-29 20:41:31,196 			Loss:    4.044e-02    			Backward time: 	 0.01 sec 
2023-03-29 20:41:31,246 			Learning rate: weights:   1.000e-03    
2023-03-29 20:41:31,246 			Last test performance: 64.51%
2023-03-29 20:41:31,246 ----------------
2023-03-29 20:41:31,565   18  =>  44   		Training 486 pattern with 63.33% 	Forward time: 	 0.30 sec
2023-03-29 20:41:31,565 			Loss:    4.358e-02    			Backward time: 	 0.01 sec 
2023-03-29 20:41:31,612 			Learning rate: weights:   1.000e-03    
2023-03-29 20:41:31,612 			Last test performance: 64.51%
2023-03-29 20:41:31,612 ----------------
2023-03-29 20:41:31,865   18  =>  45   		Training 486 pattern with 62.50% 	Forward time: 	 0.24 sec
2023-03-29 20:41:31,865 			Loss:    4.359e-02    			Backward time: 	 0.01 sec 
2023-03-29 20:41:31,972 			Learning rate: weights:   1.000e-03    
2023-03-29 20:41:31,972 			Last test performance: 64.51%
2023-03-29 20:41:31,972 ----------------
2023-03-29 20:41:32,443   18  =>  46   		Training 486 pattern with 61.88% 	Forward time: 	 0.45 sec
2023-03-29 20:41:32,443 			Loss:    4.340e-02    			Backward time: 	 0.01 sec 
2023-03-29 20:41:32,487 			Learning rate: weights:   1.000e-03    
2023-03-29 20:41:32,487 			Last test performance: 64.51%
2023-03-29 20:41:32,487 ----------------
2023-03-29 20:41:32,913   18  =>  47   		Training 486 pattern with 66.88% 	Forward time: 	 0.41 sec
2023-03-29 20:41:32,913 			Loss:    4.139e-02    			Backward time: 	 0.01 sec 
2023-03-29 20:41:32,981 			Learning rate: weights:   1.000e-03    
2023-03-29 20:41:32,981 			Last test performance: 64.51%
2023-03-29 20:41:32,981 ----------------
2023-03-29 20:41:33,549   18  =>  48   		Training 486 pattern with 62.71% 	Forward time: 	 0.55 sec
2023-03-29 20:41:33,549 			Loss:    4.577e-02    			Backward time: 	 0.01 sec 
2023-03-29 20:41:33,593 			Learning rate: weights:   1.000e-03    
2023-03-29 20:41:33,593 			Last test performance: 64.51%
2023-03-29 20:41:33,593 ----------------
2023-03-29 20:41:33,884   18  =>  49   		Training 486 pattern with 64.17% 	Forward time: 	 0.27 sec
2023-03-29 20:41:33,884 			Loss:    3.995e-02    			Backward time: 	 0.01 sec 
2023-03-29 20:41:33,949 			Learning rate: weights:   1.000e-03    
2023-03-29 20:41:33,949 			Last test performance: 64.51%
2023-03-29 20:41:33,949 ----------------
2023-03-29 20:41:34,426   18  =>  50   		Training 486 pattern with 62.92% 	Forward time: 	 0.46 sec
2023-03-29 20:41:34,426 			Loss:    4.261e-02    			Backward time: 	 0.01 sec 
2023-03-29 20:41:34,527 			Learning rate: weights:   1.000e-03    
2023-03-29 20:41:34,527 			Last test performance: 64.51%
2023-03-29 20:41:34,527 ----------------
2023-03-29 20:41:34,762   18  =>  51   		Training 486 pattern with 62.08% 	Forward time: 	 0.22 sec
2023-03-29 20:41:34,762 			Loss:    4.210e-02    			Backward time: 	 0.01 sec 
2023-03-29 20:41:34,816 			Learning rate: weights:   1.000e-03    
2023-03-29 20:41:34,816 			Last test performance: 64.51%
2023-03-29 20:41:34,816 ----------------
2023-03-29 20:41:35,110   18  =>  52   		Training 486 pattern with 59.17% 	Forward time: 	 0.28 sec
2023-03-29 20:41:35,111 			Loss:    4.515e-02    			Backward time: 	 0.01 sec 
2023-03-29 20:41:35,153 			Learning rate: weights:   1.000e-03    
2023-03-29 20:41:35,153 			Last test performance: 64.51%
2023-03-29 20:41:35,154 ----------------
2023-03-29 20:41:35,447   18  =>  53   		Training 486 pattern with 65.00% 	Forward time: 	 0.27 sec
2023-03-29 20:41:35,447 			Loss:    4.375e-02    			Backward time: 	 0.01 sec 
2023-03-29 20:41:35,545 			Learning rate: weights:   1.000e-03    
2023-03-29 20:41:35,545 			Last test performance: 64.51%
2023-03-29 20:41:35,545 ----------------
2023-03-29 20:41:35,840   18  =>  54   		Training 486 pattern with 68.12% 	Forward time: 	 0.28 sec
2023-03-29 20:41:35,840 			Loss:    3.913e-02    			Backward time: 	 0.01 sec 
2023-03-29 20:41:35,941 			Learning rate: weights:   1.000e-03    
2023-03-29 20:41:35,941 			Last test performance: 64.51%
2023-03-29 20:41:35,941 ----------------
2023-03-29 20:41:36,258   18  =>  55   		Training 486 pattern with 67.92% 	Forward time: 	 0.30 sec
2023-03-29 20:41:36,258 			Loss:    4.109e-02    			Backward time: 	 0.01 sec 
2023-03-29 20:41:36,307 			Learning rate: weights:   1.000e-03    
2023-03-29 20:41:36,308 			Last test performance: 64.51%
2023-03-29 20:41:36,308 ----------------
2023-03-29 20:41:36,586   18  =>  56   		Training 486 pattern with 65.62% 	Forward time: 	 0.26 sec
2023-03-29 20:41:36,586 			Loss:    4.150e-02    			Backward time: 	 0.01 sec 
2023-03-29 20:41:36,681 			Learning rate: weights:   1.000e-03    
2023-03-29 20:41:36,682 			Last test performance: 64.51%
2023-03-29 20:41:36,682 ----------------
2023-03-29 20:41:37,119   18  =>  57   		Training 486 pattern with 64.79% 	Forward time: 	 0.42 sec
2023-03-29 20:41:37,119 			Loss:    4.092e-02    			Backward time: 	 0.01 sec 
2023-03-29 20:41:37,319 			Learning rate: weights:   1.000e-03    
2023-03-29 20:41:37,319 			Last test performance: 64.51%
2023-03-29 20:41:37,319 ----------------
2023-03-29 20:41:37,657   18  =>  58   		Training 486 pattern with 62.08% 	Forward time: 	 0.32 sec
2023-03-29 20:41:37,657 			Loss:    4.251e-02    			Backward time: 	 0.01 sec 
2023-03-29 20:41:37,707 			Learning rate: weights:   1.000e-03    
2023-03-29 20:41:37,708 			Last test performance: 64.51%
2023-03-29 20:41:37,708 ----------------
2023-03-29 20:41:37,943   18  =>  59   		Training 486 pattern with 61.04% 	Forward time: 	 0.22 sec
2023-03-29 20:41:37,943 			Loss:    4.734e-02    			Backward time: 	 0.01 sec 
2023-03-29 20:41:38,003 			Learning rate: weights:   1.000e-03    
2023-03-29 20:41:38,003 			Last test performance: 64.51%
2023-03-29 20:41:38,003 ----------------
2023-03-29 20:41:38,256   18  =>  60   		Training 486 pattern with 63.75% 	Forward time: 	 0.23 sec
2023-03-29 20:41:38,257 			Loss:    4.252e-02    			Backward time: 	 0.01 sec 
2023-03-29 20:41:38,349 			Learning rate: weights:   1.000e-03    
2023-03-29 20:41:38,349 			Last test performance: 64.51%
2023-03-29 20:41:38,349 ----------------
2023-03-29 20:41:38,625   18  =>  61   		Training 486 pattern with 65.00% 	Forward time: 	 0.26 sec
2023-03-29 20:41:38,625 			Loss:    4.180e-02    			Backward time: 	 0.01 sec 
2023-03-29 20:41:38,694 			Learning rate: weights:   1.000e-03    
2023-03-29 20:41:38,694 			Last test performance: 64.51%
2023-03-29 20:41:38,694 ----------------
2023-03-29 20:41:39,261   18  =>  62   		Training 486 pattern with 60.21% 	Forward time: 	 0.55 sec
2023-03-29 20:41:39,261 			Loss:    4.598e-02    			Backward time: 	 0.01 sec 
2023-03-29 20:41:39,301 			Learning rate: weights:   1.000e-03    
2023-03-29 20:41:39,301 			Last test performance: 64.51%
2023-03-29 20:41:39,301 ----------------
2023-03-29 20:41:39,652   18  =>  63   		Training 486 pattern with 63.75% 	Forward time: 	 0.33 sec
2023-03-29 20:41:39,652 			Loss:    4.201e-02    			Backward time: 	 0.01 sec 
2023-03-29 20:41:39,701 			Learning rate: weights:   1.000e-03    
2023-03-29 20:41:39,701 			Last test performance: 64.51%
2023-03-29 20:41:39,701 ----------------
2023-03-29 20:41:39,949   18  =>  64   		Training 486 pattern with 64.58% 	Forward time: 	 0.23 sec
2023-03-29 20:41:39,949 			Loss:    4.262e-02    			Backward time: 	 0.01 sec 
2023-03-29 20:41:40,000 			Learning rate: weights:   1.000e-03    
2023-03-29 20:41:40,000 			Last test performance: 64.51%
2023-03-29 20:41:40,000 ----------------
2023-03-29 20:41:40,380   18  =>  65   		Training 486 pattern with 58.96% 	Forward time: 	 0.36 sec
2023-03-29 20:41:40,380 			Loss:    4.686e-02    			Backward time: 	 0.01 sec 
2023-03-29 20:41:40,424 			Learning rate: weights:   1.000e-03    
2023-03-29 20:41:40,424 			Last test performance: 64.51%
2023-03-29 20:41:40,424 ----------------
2023-03-29 20:41:40,792   18  =>  66   		Training 486 pattern with 63.54% 	Forward time: 	 0.35 sec
2023-03-29 20:41:40,792 			Loss:    4.209e-02    			Backward time: 	 0.01 sec 
2023-03-29 20:41:40,840 			Learning rate: weights:   1.000e-03    
2023-03-29 20:41:40,840 			Last test performance: 64.51%
2023-03-29 20:41:40,840 ----------------
2023-03-29 20:41:41,172   18  =>  67   		Training 486 pattern with 60.21% 	Forward time: 	 0.31 sec
2023-03-29 20:41:41,172 			Loss:    4.546e-02    			Backward time: 	 0.01 sec 
2023-03-29 20:41:41,231 			Learning rate: weights:   1.000e-03    
2023-03-29 20:41:41,231 			Last test performance: 64.51%
2023-03-29 20:41:41,231 ----------------
2023-03-29 20:41:41,456   18  =>  68   		Training 486 pattern with 62.92% 	Forward time: 	 0.21 sec
2023-03-29 20:41:41,456 			Loss:    4.496e-02    			Backward time: 	 0.01 sec 
2023-03-29 20:41:41,558 			Learning rate: weights:   1.000e-03    
2023-03-29 20:41:41,558 			Last test performance: 64.51%
2023-03-29 20:41:41,559 ----------------
2023-03-29 20:41:41,832   18  =>  69   		Training 486 pattern with 65.00% 	Forward time: 	 0.25 sec
2023-03-29 20:41:41,832 			Loss:    4.178e-02    			Backward time: 	 0.01 sec 
2023-03-29 20:41:42,072 			Learning rate: weights:   1.000e-03    
2023-03-29 20:41:42,072 			Last test performance: 64.51%
2023-03-29 20:41:42,072 ----------------
2023-03-29 20:41:42,385   18  =>  70   		Training 486 pattern with 62.08% 	Forward time: 	 0.29 sec
2023-03-29 20:41:42,385 			Loss:    4.458e-02    			Backward time: 	 0.01 sec 
2023-03-29 20:41:42,435 			Learning rate: weights:   1.000e-03    
2023-03-29 20:41:42,436 			Last test performance: 64.51%
2023-03-29 20:41:42,436 ----------------
2023-03-29 20:41:42,716   18  =>  71   		Training 486 pattern with 59.17% 	Forward time: 	 0.26 sec
2023-03-29 20:41:42,716 			Loss:    4.635e-02    			Backward time: 	 0.01 sec 
2023-03-29 20:41:42,768 			Learning rate: weights:   1.000e-03    
2023-03-29 20:41:42,768 			Last test performance: 64.51%
2023-03-29 20:41:42,768 ----------------
2023-03-29 20:41:43,119   18  =>  72   		Training 486 pattern with 67.92% 	Forward time: 	 0.33 sec
2023-03-29 20:41:43,119 			Loss:    4.264e-02    			Backward time: 	 0.01 sec 
2023-03-29 20:41:43,180 			Learning rate: weights:   1.000e-03    
2023-03-29 20:41:43,180 			Last test performance: 64.51%
2023-03-29 20:41:43,180 ----------------
2023-03-29 20:41:43,453   18  =>  73   		Training 486 pattern with 66.88% 	Forward time: 	 0.26 sec
2023-03-29 20:41:43,453 			Loss:    3.957e-02    			Backward time: 	 0.01 sec 
2023-03-29 20:41:43,504 			Learning rate: weights:   1.000e-03    
2023-03-29 20:41:43,504 			Last test performance: 64.51%
2023-03-29 20:41:43,504 ----------------
2023-03-29 20:41:43,829   18  =>  74   		Training 486 pattern with 66.04% 	Forward time: 	 0.31 sec
2023-03-29 20:41:43,829 			Loss:    3.950e-02    			Backward time: 	 0.01 sec 
2023-03-29 20:41:43,879 			Learning rate: weights:   1.000e-03    
2023-03-29 20:41:43,880 			Last test performance: 64.51%
2023-03-29 20:41:43,880 ----------------
2023-03-29 20:41:44,222   18  =>  75   		Training 486 pattern with 61.46% 	Forward time: 	 0.32 sec
2023-03-29 20:41:44,222 			Loss:    4.554e-02    			Backward time: 	 0.01 sec 
2023-03-29 20:41:44,322 			Learning rate: weights:   1.000e-03    
2023-03-29 20:41:44,322 			Last test performance: 64.51%
2023-03-29 20:41:44,322 ----------------
2023-03-29 20:41:44,605   18  =>  76   		Training 486 pattern with 66.46% 	Forward time: 	 0.27 sec
2023-03-29 20:41:44,605 			Loss:    3.979e-02    			Backward time: 	 0.01 sec 
2023-03-29 20:41:44,654 			Learning rate: weights:   1.000e-03    
2023-03-29 20:41:44,654 			Last test performance: 64.51%
2023-03-29 20:41:44,654 ----------------
2023-03-29 20:41:44,923   18  =>  77   		Training 486 pattern with 57.92% 	Forward time: 	 0.25 sec
2023-03-29 20:41:44,923 			Loss:    4.483e-02    			Backward time: 	 0.01 sec 
2023-03-29 20:41:44,979 			Learning rate: weights:   1.000e-03    
2023-03-29 20:41:44,979 			Last test performance: 64.51%
2023-03-29 20:41:44,979 ----------------
2023-03-29 20:41:45,281   18  =>  78   		Training 486 pattern with 59.38% 	Forward time: 	 0.29 sec
2023-03-29 20:41:45,282 			Loss:    4.628e-02    			Backward time: 	 0.01 sec 
2023-03-29 20:41:45,322 			Learning rate: weights:   1.000e-03    
2023-03-29 20:41:45,322 			Last test performance: 64.51%
2023-03-29 20:41:45,322 ----------------
2023-03-29 20:41:45,545   18  =>  79   		Training 486 pattern with 61.25% 	Forward time: 	 0.21 sec
2023-03-29 20:41:45,545 			Loss:    4.519e-02    			Backward time: 	 0.01 sec 
2023-03-29 20:41:45,593 			Learning rate: weights:   1.000e-03    
2023-03-29 20:41:45,593 			Last test performance: 64.51%
2023-03-29 20:41:45,593 ----------------
2023-03-29 20:41:45,823   18  =>  80   		Training 486 pattern with 65.42% 	Forward time: 	 0.22 sec
2023-03-29 20:41:45,823 			Loss:    4.073e-02    			Backward time: 	 0.01 sec 
2023-03-29 20:41:45,874 			Learning rate: weights:   1.000e-03    
2023-03-29 20:41:45,874 			Last test performance: 64.51%
2023-03-29 20:41:45,874 ----------------
2023-03-29 20:41:46,121   18  =>  81   		Training 486 pattern with 59.38% 	Forward time: 	 0.22 sec
2023-03-29 20:41:46,121 			Loss:    4.610e-02    			Backward time: 	 0.02 sec 
2023-03-29 20:41:46,173 			Learning rate: weights:   1.000e-03    
2023-03-29 20:41:46,173 			Last test performance: 64.51%
2023-03-29 20:41:46,173 ----------------
2023-03-29 20:41:46,431   18  =>  82   		Training 486 pattern with 63.75% 	Forward time: 	 0.24 sec
2023-03-29 20:41:46,431 			Loss:    4.325e-02    			Backward time: 	 0.01 sec 
2023-03-29 20:41:46,482 			Learning rate: weights:   1.000e-03    
2023-03-29 20:41:46,482 			Last test performance: 64.51%
2023-03-29 20:41:46,482 ----------------
2023-03-29 20:41:46,733   18  =>  83   		Training 486 pattern with 66.88% 	Forward time: 	 0.24 sec
2023-03-29 20:41:46,733 			Loss:    3.948e-02    			Backward time: 	 0.01 sec 
2023-03-29 20:41:46,784 			Learning rate: weights:   1.000e-03    
2023-03-29 20:41:46,784 			Last test performance: 64.51%
2023-03-29 20:41:46,784 ----------------
2023-03-29 20:41:47,127   18  =>  84   		Training 486 pattern with 65.62% 	Forward time: 	 0.32 sec
2023-03-29 20:41:47,127 			Loss:    4.000e-02    			Backward time: 	 0.01 sec 
2023-03-29 20:41:47,192 			Learning rate: weights:   1.000e-03    
2023-03-29 20:41:47,192 			Last test performance: 64.51%
2023-03-29 20:41:47,192 ----------------
2023-03-29 20:41:47,483   18  =>  85   		Training 486 pattern with 63.33% 	Forward time: 	 0.27 sec
2023-03-29 20:41:47,483 			Loss:    4.339e-02    			Backward time: 	 0.01 sec 
2023-03-29 20:41:47,529 			Learning rate: weights:   1.000e-03    
2023-03-29 20:41:47,529 			Last test performance: 64.51%
2023-03-29 20:41:47,529 ----------------
2023-03-29 20:41:47,807   18  =>  86   		Training 486 pattern with 65.62% 	Forward time: 	 0.26 sec
2023-03-29 20:41:47,807 			Loss:    4.241e-02    			Backward time: 	 0.01 sec 
2023-03-29 20:41:47,853 			Learning rate: weights:   1.000e-03    
2023-03-29 20:41:47,853 			Last test performance: 64.51%
2023-03-29 20:41:47,854 ----------------
2023-03-29 20:41:48,149   18  =>  87   		Training 486 pattern with 63.33% 	Forward time: 	 0.28 sec
2023-03-29 20:41:48,149 			Loss:    4.706e-02    			Backward time: 	 0.01 sec 
2023-03-29 20:41:48,197 			Learning rate: weights:   1.000e-03    
2023-03-29 20:41:48,197 			Last test performance: 64.51%
2023-03-29 20:41:48,197 ----------------
2023-03-29 20:41:48,493   18  =>  88   		Training 486 pattern with 63.12% 	Forward time: 	 0.28 sec
2023-03-29 20:41:48,493 			Loss:    4.370e-02    			Backward time: 	 0.01 sec 
2023-03-29 20:41:48,538 			Learning rate: weights:   1.000e-03    
2023-03-29 20:41:48,538 			Last test performance: 64.51%
2023-03-29 20:41:48,538 ----------------
2023-03-29 20:41:48,891   18  =>  89   		Training 486 pattern with 60.62% 	Forward time: 	 0.34 sec
2023-03-29 20:41:48,891 			Loss:    4.477e-02    			Backward time: 	 0.01 sec 
2023-03-29 20:41:48,951 			Learning rate: weights:   1.000e-03    
2023-03-29 20:41:48,951 			Last test performance: 64.51%
2023-03-29 20:41:48,951 ----------------
2023-03-29 20:41:49,232   18  =>  90   		Training 486 pattern with 61.46% 	Forward time: 	 0.26 sec
2023-03-29 20:41:49,232 			Loss:    4.281e-02    			Backward time: 	 0.01 sec 
2023-03-29 20:41:49,311 			Learning rate: weights:   1.000e-03    
2023-03-29 20:41:49,312 			Last test performance: 64.51%
2023-03-29 20:41:49,312 ----------------
2023-03-29 20:41:49,608   18  =>  91   		Training 486 pattern with 63.12% 	Forward time: 	 0.28 sec
2023-03-29 20:41:49,608 			Loss:    4.605e-02    			Backward time: 	 0.01 sec 
2023-03-29 20:41:49,676 			Learning rate: weights:   1.000e-03    
2023-03-29 20:41:49,676 			Last test performance: 64.51%
2023-03-29 20:41:49,677 ----------------
2023-03-29 20:41:49,919   18  =>  92   		Training 486 pattern with 63.12% 	Forward time: 	 0.23 sec
2023-03-29 20:41:49,919 			Loss:    4.414e-02    			Backward time: 	 0.01 sec 
2023-03-29 20:41:50,025 			Learning rate: weights:   1.000e-03    
2023-03-29 20:41:50,025 			Last test performance: 64.51%
2023-03-29 20:41:50,025 ----------------
2023-03-29 20:41:50,312   18  =>  93   		Training 486 pattern with 63.75% 	Forward time: 	 0.27 sec
2023-03-29 20:41:50,313 			Loss:    4.503e-02    			Backward time: 	 0.01 sec 
2023-03-29 20:41:50,359 			Learning rate: weights:   1.000e-03    
2023-03-29 20:41:50,359 			Last test performance: 64.51%
2023-03-29 20:41:50,359 ----------------
2023-03-29 20:41:50,608   18  =>  94   		Training 486 pattern with 63.96% 	Forward time: 	 0.23 sec
2023-03-29 20:41:50,608 			Loss:    4.289e-02    			Backward time: 	 0.01 sec 
2023-03-29 20:41:50,650 			Learning rate: weights:   1.000e-03    
2023-03-29 20:41:50,650 			Last test performance: 64.51%
2023-03-29 20:41:50,650 ----------------
2023-03-29 20:41:50,906   18  =>  95   		Training 486 pattern with 61.88% 	Forward time: 	 0.24 sec
2023-03-29 20:41:50,907 			Loss:    4.613e-02    			Backward time: 	 0.01 sec 
2023-03-29 20:41:50,960 			Learning rate: weights:   1.000e-03    
2023-03-29 20:41:50,960 			Last test performance: 64.51%
2023-03-29 20:41:50,960 ----------------
2023-03-29 20:41:51,245   18  =>  96   		Training 486 pattern with 63.75% 	Forward time: 	 0.27 sec
2023-03-29 20:41:51,245 			Loss:    4.119e-02    			Backward time: 	 0.01 sec 
2023-03-29 20:41:51,339 			Learning rate: weights:   1.000e-03    
2023-03-29 20:41:51,339 			Last test performance: 64.51%
2023-03-29 20:41:51,339 ----------------
2023-03-29 20:41:51,600   18  =>  97   		Training 486 pattern with 62.08% 	Forward time: 	 0.24 sec
2023-03-29 20:41:51,600 			Loss:    4.556e-02    			Backward time: 	 0.01 sec 
2023-03-29 20:41:51,664 			Learning rate: weights:   1.000e-03    
2023-03-29 20:41:51,664 			Last test performance: 64.51%
2023-03-29 20:41:51,664 ----------------
2023-03-29 20:41:51,887   18  =>  98   		Training 486 pattern with 64.38% 	Forward time: 	 0.21 sec
2023-03-29 20:41:51,887 			Loss:    4.351e-02    			Backward time: 	 0.01 sec 
2023-03-29 20:41:52,219 			Learning rate: weights:   1.000e-03    
2023-03-29 20:41:52,219 			Last test performance: 64.51%
2023-03-29 20:41:52,219 ----------------
2023-03-29 20:41:52,464   18  =>  99   		Training 486 pattern with 62.08% 	Forward time: 	 0.23 sec
2023-03-29 20:41:52,464 			Loss:    4.378e-02    			Backward time: 	 0.01 sec 
2023-03-29 20:41:52,580 			Learning rate: weights:   1.000e-03    
2023-03-29 20:41:52,580 			Last test performance: 64.51%
2023-03-29 20:41:52,580 ----------------
2023-03-29 20:41:52,884   18  => 100   		Training 486 pattern with 64.38% 	Forward time: 	 0.29 sec
2023-03-29 20:41:52,885 			Loss:    4.201e-02    			Backward time: 	 0.01 sec 
2023-03-29 20:41:52,978 			Learning rate: weights:   1.000e-03    
2023-03-29 20:41:52,978 			Last test performance: 64.51%
2023-03-29 20:41:52,978 ----------------
2023-03-29 20:41:53,387   18  => 101   		Training 486 pattern with 64.79% 	Forward time: 	 0.39 sec
2023-03-29 20:41:53,387 			Loss:    4.255e-02    			Backward time: 	 0.01 sec 
2023-03-29 20:41:53,443 			Learning rate: weights:   1.000e-03    
2023-03-29 20:41:53,443 			Last test performance: 64.51%
2023-03-29 20:41:53,443 ----------------
2023-03-29 20:41:53,724   18  => 102   		Training 486 pattern with 67.29% 	Forward time: 	 0.26 sec
2023-03-29 20:41:53,724 			Loss:    4.121e-02    			Backward time: 	 0.01 sec 
2023-03-29 20:41:53,811 			Learning rate: weights:   1.000e-03    
2023-03-29 20:41:53,811 			Last test performance: 64.51%
2023-03-29 20:41:53,811 ----------------
2023-03-29 20:41:54,115   18  => 103   		Training 486 pattern with 63.75% 	Forward time: 	 0.29 sec
2023-03-29 20:41:54,116 			Loss:    4.469e-02    			Backward time: 	 0.01 sec 
2023-03-29 20:41:54,165 			Learning rate: weights:   1.000e-03    
2023-03-29 20:41:54,165 			Last test performance: 64.51%
2023-03-29 20:41:54,165 ----------------
2023-03-29 20:41:54,268 
2023-03-29 20:41:54,268 Testing:
2023-03-29 20:41:54,271 		24 of 10000 with 79.17% 	 Time used:  0.00 sec
2023-03-29 20:41:54,274 		48 of 10000 with 75.00% 	 Time used:  0.00 sec
2023-03-29 20:41:54,276 		72 of 10000 with 72.22% 	 Time used:  0.00 sec
2023-03-29 20:41:54,279 		96 of 10000 with 75.00% 	 Time used:  0.00 sec
2023-03-29 20:41:54,281 		120 of 10000 with 73.33% 	 Time used:  0.00 sec
2023-03-29 20:41:54,283 		144 of 10000 with 72.92% 	 Time used:  0.00 sec
2023-03-29 20:41:54,286 		168 of 10000 with 73.81% 	 Time used:  0.00 sec
2023-03-29 20:41:54,288 		192 of 10000 with 71.88% 	 Time used:  0.00 sec
2023-03-29 20:41:54,290 		216 of 10000 with 70.37% 	 Time used:  0.00 sec
2023-03-29 20:41:54,293 		240 of 10000 with 68.33% 	 Time used:  0.00 sec
2023-03-29 20:41:54,295 		264 of 10000 with 68.18% 	 Time used:  0.00 sec
2023-03-29 20:41:54,297 		288 of 10000 with 67.01% 	 Time used:  0.00 sec
2023-03-29 20:41:54,300 		312 of 10000 with 67.31% 	 Time used:  0.00 sec
2023-03-29 20:41:54,302 		336 of 10000 with 67.86% 	 Time used:  0.00 sec
2023-03-29 20:41:54,304 		360 of 10000 with 67.50% 	 Time used:  0.00 sec
2023-03-29 20:41:54,307 		384 of 10000 with 67.45% 	 Time used:  0.00 sec
2023-03-29 20:41:54,309 		408 of 10000 with 67.16% 	 Time used:  0.00 sec
2023-03-29 20:41:54,311 		432 of 10000 with 66.67% 	 Time used:  0.00 sec
2023-03-29 20:41:54,314 		456 of 10000 with 66.89% 	 Time used:  0.00 sec
2023-03-29 20:41:54,316 		480 of 10000 with 67.08% 	 Time used:  0.00 sec
2023-03-29 20:41:54,318 		504 of 10000 with 67.46% 	 Time used:  0.00 sec
2023-03-29 20:41:54,321 		528 of 10000 with 67.99% 	 Time used:  0.00 sec
2023-03-29 20:41:54,323 		552 of 10000 with 68.12% 	 Time used:  0.00 sec
2023-03-29 20:41:54,325 		576 of 10000 with 68.23% 	 Time used:  0.00 sec
2023-03-29 20:41:54,328 		600 of 10000 with 68.67% 	 Time used:  0.00 sec
2023-03-29 20:41:54,330 		624 of 10000 with 68.75% 	 Time used:  0.00 sec
2023-03-29 20:41:54,332 		648 of 10000 with 68.06% 	 Time used:  0.00 sec
2023-03-29 20:41:54,334 		672 of 10000 with 68.30% 	 Time used:  0.00 sec
2023-03-29 20:41:54,337 		696 of 10000 with 67.39% 	 Time used:  0.00 sec
2023-03-29 20:41:54,339 		720 of 10000 with 67.64% 	 Time used:  0.00 sec
2023-03-29 20:41:54,341 		744 of 10000 with 67.34% 	 Time used:  0.00 sec
2023-03-29 20:41:54,344 		768 of 10000 with 67.45% 	 Time used:  0.00 sec
2023-03-29 20:41:54,346 		792 of 10000 with 67.42% 	 Time used:  0.00 sec
2023-03-29 20:41:54,348 		816 of 10000 with 67.28% 	 Time used:  0.00 sec
2023-03-29 20:41:54,351 		840 of 10000 with 67.38% 	 Time used:  0.00 sec
2023-03-29 20:41:54,353 		864 of 10000 with 67.48% 	 Time used:  0.00 sec
2023-03-29 20:41:54,355 		888 of 10000 with 67.57% 	 Time used:  0.00 sec
2023-03-29 20:41:54,358 		912 of 10000 with 67.32% 	 Time used:  0.00 sec
2023-03-29 20:41:54,360 		936 of 10000 with 67.09% 	 Time used:  0.00 sec
2023-03-29 20:41:54,362 		960 of 10000 with 67.40% 	 Time used:  0.00 sec
2023-03-29 20:41:54,365 		984 of 10000 with 67.68% 	 Time used:  0.00 sec
2023-03-29 20:41:54,367 		1008 of 10000 with 67.76% 	 Time used:  0.00 sec
2023-03-29 20:41:54,369 		1032 of 10000 with 68.12% 	 Time used:  0.00 sec
2023-03-29 20:41:54,372 		1056 of 10000 with 67.71% 	 Time used:  0.00 sec
2023-03-29 20:41:54,374 		1080 of 10000 with 67.69% 	 Time used:  0.00 sec
2023-03-29 20:41:54,376 		1104 of 10000 with 67.66% 	 Time used:  0.00 sec
2023-03-29 20:41:54,379 		1128 of 10000 with 67.82% 	 Time used:  0.00 sec
2023-03-29 20:41:54,381 		1152 of 10000 with 67.45% 	 Time used:  0.00 sec
2023-03-29 20:41:54,383 		1176 of 10000 with 67.69% 	 Time used:  0.00 sec
2023-03-29 20:41:54,385 		1200 of 10000 with 67.92% 	 Time used:  0.00 sec
2023-03-29 20:41:54,388 		1224 of 10000 with 68.06% 	 Time used:  0.00 sec
2023-03-29 20:41:54,390 		1248 of 10000 with 67.87% 	 Time used:  0.00 sec
2023-03-29 20:41:54,392 		1272 of 10000 with 67.61% 	 Time used:  0.00 sec
2023-03-29 20:41:54,395 		1296 of 10000 with 67.59% 	 Time used:  0.00 sec
2023-03-29 20:41:54,397 		1320 of 10000 with 67.65% 	 Time used:  0.00 sec
2023-03-29 20:41:54,399 		1344 of 10000 with 67.78% 	 Time used:  0.00 sec
2023-03-29 20:41:54,402 		1368 of 10000 with 67.91% 	 Time used:  0.00 sec
2023-03-29 20:41:54,404 		1392 of 10000 with 67.74% 	 Time used:  0.00 sec
2023-03-29 20:41:54,406 		1416 of 10000 with 67.66% 	 Time used:  0.00 sec
2023-03-29 20:41:54,409 		1440 of 10000 with 67.64% 	 Time used:  0.00 sec
2023-03-29 20:41:54,411 		1464 of 10000 with 67.76% 	 Time used:  0.00 sec
2023-03-29 20:41:54,413 		1488 of 10000 with 67.88% 	 Time used:  0.00 sec
2023-03-29 20:41:54,416 		1512 of 10000 with 67.86% 	 Time used:  0.00 sec
2023-03-29 20:41:54,418 		1536 of 10000 with 67.97% 	 Time used:  0.00 sec
2023-03-29 20:41:54,420 		1560 of 10000 with 67.88% 	 Time used:  0.00 sec
2023-03-29 20:41:54,423 		1584 of 10000 with 67.80% 	 Time used:  0.00 sec
2023-03-29 20:41:54,425 		1608 of 10000 with 67.54% 	 Time used:  0.00 sec
2023-03-29 20:41:54,427 		1632 of 10000 with 67.59% 	 Time used:  0.00 sec
2023-03-29 20:41:54,430 		1656 of 10000 with 67.75% 	 Time used:  0.00 sec
2023-03-29 20:41:54,432 		1680 of 10000 with 67.80% 	 Time used:  0.00 sec
2023-03-29 20:41:54,434 		1704 of 10000 with 67.90% 	 Time used:  0.00 sec
2023-03-29 20:41:54,437 		1728 of 10000 with 67.77% 	 Time used:  0.00 sec
2023-03-29 20:41:54,439 		1752 of 10000 with 67.52% 	 Time used:  0.00 sec
2023-03-29 20:41:54,441 		1776 of 10000 with 67.57% 	 Time used:  0.00 sec
2023-03-29 20:41:54,443 		1800 of 10000 with 67.44% 	 Time used:  0.00 sec
2023-03-29 20:41:54,446 		1824 of 10000 with 67.21% 	 Time used:  0.00 sec
2023-03-29 20:41:54,448 		1848 of 10000 with 67.26% 	 Time used:  0.00 sec
2023-03-29 20:41:54,450 		1872 of 10000 with 67.41% 	 Time used:  0.00 sec
2023-03-29 20:41:54,453 		1896 of 10000 with 67.56% 	 Time used:  0.00 sec
2023-03-29 20:41:54,455 		1920 of 10000 with 67.71% 	 Time used:  0.00 sec
2023-03-29 20:41:54,457 		1944 of 10000 with 67.54% 	 Time used:  0.00 sec
2023-03-29 20:41:54,460 		1968 of 10000 with 67.63% 	 Time used:  0.00 sec
2023-03-29 20:41:54,462 		1992 of 10000 with 67.47% 	 Time used:  0.00 sec
2023-03-29 20:41:54,464 		2016 of 10000 with 67.46% 	 Time used:  0.00 sec
2023-03-29 20:41:54,467 		2040 of 10000 with 67.25% 	 Time used:  0.00 sec
2023-03-29 20:41:54,469 		2064 of 10000 with 67.15% 	 Time used:  0.00 sec
2023-03-29 20:41:54,471 		2088 of 10000 with 67.05% 	 Time used:  0.00 sec
2023-03-29 20:41:54,474 		2112 of 10000 with 67.09% 	 Time used:  0.00 sec
2023-03-29 20:41:54,476 		2136 of 10000 with 67.09% 	 Time used:  0.00 sec
2023-03-29 20:41:54,478 		2160 of 10000 with 67.18% 	 Time used:  0.00 sec
2023-03-29 20:41:54,481 		2184 of 10000 with 67.22% 	 Time used:  0.00 sec
2023-03-29 20:41:54,483 		2208 of 10000 with 67.26% 	 Time used:  0.00 sec
2023-03-29 20:41:54,485 		2232 of 10000 with 67.25% 	 Time used:  0.00 sec
2023-03-29 20:41:54,488 		2256 of 10000 with 67.20% 	 Time used:  0.00 sec
2023-03-29 20:41:54,490 		2280 of 10000 with 67.24% 	 Time used:  0.00 sec
2023-03-29 20:41:54,492 		2304 of 10000 with 67.23% 	 Time used:  0.00 sec
2023-03-29 20:41:54,495 		2328 of 10000 with 67.27% 	 Time used:  0.00 sec
2023-03-29 20:41:54,497 		2352 of 10000 with 67.47% 	 Time used:  0.00 sec
2023-03-29 20:41:54,499 		2376 of 10000 with 67.51% 	 Time used:  0.00 sec
2023-03-29 20:41:54,501 		2400 of 10000 with 67.46% 	 Time used:  0.00 sec
2023-03-29 20:41:54,504 		2424 of 10000 with 67.45% 	 Time used:  0.00 sec
2023-03-29 20:41:54,506 		2448 of 10000 with 67.44% 	 Time used:  0.00 sec
2023-03-29 20:41:54,508 		2472 of 10000 with 67.56% 	 Time used:  0.00 sec
2023-03-29 20:41:54,511 		2496 of 10000 with 67.59% 	 Time used:  0.00 sec
2023-03-29 20:41:54,513 		2520 of 10000 with 67.58% 	 Time used:  0.00 sec
2023-03-29 20:41:54,515 		2544 of 10000 with 67.33% 	 Time used:  0.00 sec
2023-03-29 20:41:54,518 		2568 of 10000 with 67.41% 	 Time used:  0.00 sec
2023-03-29 20:41:54,520 		2592 of 10000 with 67.25% 	 Time used:  0.00 sec
2023-03-29 20:41:54,522 		2616 of 10000 with 67.13% 	 Time used:  0.00 sec
2023-03-29 20:41:54,525 		2640 of 10000 with 67.08% 	 Time used:  0.00 sec
2023-03-29 20:41:54,527 		2664 of 10000 with 67.12% 	 Time used:  0.00 sec
2023-03-29 20:41:54,529 		2688 of 10000 with 67.15% 	 Time used:  0.00 sec
2023-03-29 20:41:54,532 		2712 of 10000 with 67.11% 	 Time used:  0.00 sec
2023-03-29 20:41:54,534 		2736 of 10000 with 67.11% 	 Time used:  0.00 sec
2023-03-29 20:41:54,536 		2760 of 10000 with 67.03% 	 Time used:  0.00 sec
2023-03-29 20:41:54,539 		2784 of 10000 with 66.92% 	 Time used:  0.00 sec
2023-03-29 20:41:54,541 		2808 of 10000 with 66.99% 	 Time used:  0.00 sec
2023-03-29 20:41:54,543 		2832 of 10000 with 66.98% 	 Time used:  0.00 sec
2023-03-29 20:41:54,546 		2856 of 10000 with 66.84% 	 Time used:  0.00 sec
2023-03-29 20:41:54,548 		2880 of 10000 with 66.81% 	 Time used:  0.00 sec
2023-03-29 20:41:54,550 		2904 of 10000 with 66.80% 	 Time used:  0.00 sec
2023-03-29 20:41:54,553 		2928 of 10000 with 66.80% 	 Time used:  0.00 sec
2023-03-29 20:41:54,555 		2952 of 10000 with 66.90% 	 Time used:  0.00 sec
2023-03-29 20:41:54,557 		2976 of 10000 with 66.94% 	 Time used:  0.00 sec
2023-03-29 20:41:54,559 		3000 of 10000 with 66.87% 	 Time used:  0.00 sec
2023-03-29 20:41:54,562 		3024 of 10000 with 66.93% 	 Time used:  0.00 sec
2023-03-29 20:41:54,564 		3048 of 10000 with 66.99% 	 Time used:  0.00 sec
2023-03-29 20:41:54,566 		3072 of 10000 with 66.96% 	 Time used:  0.00 sec
2023-03-29 20:41:54,569 		3096 of 10000 with 66.86% 	 Time used:  0.00 sec
2023-03-29 20:41:54,571 		3120 of 10000 with 66.79% 	 Time used:  0.00 sec
2023-03-29 20:41:54,573 		3144 of 10000 with 66.89% 	 Time used:  0.00 sec
2023-03-29 20:41:54,576 		3168 of 10000 with 66.89% 	 Time used:  0.00 sec
2023-03-29 20:41:54,578 		3192 of 10000 with 66.89% 	 Time used:  0.00 sec
2023-03-29 20:41:54,580 		3216 of 10000 with 66.82% 	 Time used:  0.00 sec
2023-03-29 20:41:54,583 		3240 of 10000 with 66.73% 	 Time used:  0.00 sec
2023-03-29 20:41:54,585 		3264 of 10000 with 66.73% 	 Time used:  0.00 sec
2023-03-29 20:41:54,587 		3288 of 10000 with 66.67% 	 Time used:  0.00 sec
2023-03-29 20:41:54,590 		3312 of 10000 with 66.82% 	 Time used:  0.00 sec
2023-03-29 20:41:54,592 		3336 of 10000 with 66.73% 	 Time used:  0.00 sec
2023-03-29 20:41:54,594 		3360 of 10000 with 66.67% 	 Time used:  0.00 sec
2023-03-29 20:41:54,597 		3384 of 10000 with 66.67% 	 Time used:  0.00 sec
2023-03-29 20:41:54,599 		3408 of 10000 with 66.70% 	 Time used:  0.00 sec
2023-03-29 20:41:54,601 		3432 of 10000 with 66.61% 	 Time used:  0.00 sec
2023-03-29 20:41:54,604 		3456 of 10000 with 66.55% 	 Time used:  0.00 sec
2023-03-29 20:41:54,606 		3480 of 10000 with 66.64% 	 Time used:  0.00 sec
2023-03-29 20:41:54,608 		3504 of 10000 with 66.52% 	 Time used:  0.00 sec
2023-03-29 20:41:54,611 		3528 of 10000 with 66.47% 	 Time used:  0.00 sec
2023-03-29 20:41:54,613 		3552 of 10000 with 66.53% 	 Time used:  0.00 sec
2023-03-29 20:41:54,615 		3576 of 10000 with 66.53% 	 Time used:  0.00 sec
2023-03-29 20:41:54,618 		3600 of 10000 with 66.56% 	 Time used:  0.00 sec
2023-03-29 20:41:54,620 		3624 of 10000 with 66.45% 	 Time used:  0.00 sec
2023-03-29 20:41:54,622 		3648 of 10000 with 66.50% 	 Time used:  0.00 sec
2023-03-29 20:41:54,625 		3672 of 10000 with 66.58% 	 Time used:  0.00 sec
2023-03-29 20:41:54,627 		3696 of 10000 with 66.59% 	 Time used:  0.00 sec
2023-03-29 20:41:54,629 		3720 of 10000 with 66.56% 	 Time used:  0.00 sec
2023-03-29 20:41:54,631 		3744 of 10000 with 66.51% 	 Time used:  0.00 sec
2023-03-29 20:41:54,634 		3768 of 10000 with 66.53% 	 Time used:  0.00 sec
2023-03-29 20:41:54,636 		3792 of 10000 with 66.46% 	 Time used:  0.00 sec
2023-03-29 20:41:54,638 		3816 of 10000 with 66.46% 	 Time used:  0.00 sec
2023-03-29 20:41:54,641 		3840 of 10000 with 66.48% 	 Time used:  0.00 sec
2023-03-29 20:41:54,643 		3864 of 10000 with 66.43% 	 Time used:  0.00 sec
2023-03-29 20:41:54,645 		3888 of 10000 with 66.46% 	 Time used:  0.00 sec
2023-03-29 20:41:54,648 		3912 of 10000 with 66.39% 	 Time used:  0.00 sec
2023-03-29 20:41:54,650 		3936 of 10000 with 66.39% 	 Time used:  0.00 sec
2023-03-29 20:41:54,652 		3960 of 10000 with 66.41% 	 Time used:  0.00 sec
2023-03-29 20:41:54,655 		3984 of 10000 with 66.47% 	 Time used:  0.00 sec
2023-03-29 20:41:54,657 		4008 of 10000 with 66.52% 	 Time used:  0.00 sec
2023-03-29 20:41:54,659 		4032 of 10000 with 66.62% 	 Time used:  0.00 sec
2023-03-29 20:41:54,662 		4056 of 10000 with 66.59% 	 Time used:  0.00 sec
2023-03-29 20:41:54,664 		4080 of 10000 with 66.72% 	 Time used:  0.00 sec
2023-03-29 20:41:54,666 		4104 of 10000 with 66.72% 	 Time used:  0.00 sec
2023-03-29 20:41:54,669 		4128 of 10000 with 66.67% 	 Time used:  0.00 sec
2023-03-29 20:41:54,671 		4152 of 10000 with 66.67% 	 Time used:  0.00 sec
2023-03-29 20:41:54,673 		4176 of 10000 with 66.76% 	 Time used:  0.00 sec
2023-03-29 20:41:54,676 		4200 of 10000 with 66.88% 	 Time used:  0.00 sec
2023-03-29 20:41:54,678 		4224 of 10000 with 66.88% 	 Time used:  0.00 sec
2023-03-29 20:41:54,680 		4248 of 10000 with 66.93% 	 Time used:  0.00 sec
2023-03-29 20:41:54,683 		4272 of 10000 with 66.97% 	 Time used:  0.00 sec
2023-03-29 20:41:54,685 		4296 of 10000 with 66.90% 	 Time used:  0.00 sec
2023-03-29 20:41:54,687 		4320 of 10000 with 66.88% 	 Time used:  0.00 sec
2023-03-29 20:41:54,690 		4344 of 10000 with 66.92% 	 Time used:  0.00 sec
2023-03-29 20:41:54,692 		4368 of 10000 with 66.99% 	 Time used:  0.00 sec
2023-03-29 20:41:54,694 		4392 of 10000 with 67.08% 	 Time used:  0.00 sec
2023-03-29 20:41:54,696 		4416 of 10000 with 67.12% 	 Time used:  0.00 sec
2023-03-29 20:41:54,699 		4440 of 10000 with 67.21% 	 Time used:  0.00 sec
2023-03-29 20:41:54,701 		4464 of 10000 with 67.27% 	 Time used:  0.00 sec
2023-03-29 20:41:54,703 		4488 of 10000 with 67.27% 	 Time used:  0.00 sec
2023-03-29 20:41:54,706 		4512 of 10000 with 67.27% 	 Time used:  0.00 sec
2023-03-29 20:41:54,708 		4536 of 10000 with 67.31% 	 Time used:  0.00 sec
2023-03-29 20:41:54,710 		4560 of 10000 with 67.26% 	 Time used:  0.00 sec
2023-03-29 20:41:54,713 		4584 of 10000 with 67.28% 	 Time used:  0.00 sec
2023-03-29 20:41:54,715 		4608 of 10000 with 67.25% 	 Time used:  0.00 sec
2023-03-29 20:41:54,717 		4632 of 10000 with 67.29% 	 Time used:  0.00 sec
2023-03-29 20:41:54,720 		4656 of 10000 with 67.27% 	 Time used:  0.00 sec
2023-03-29 20:41:54,722 		4680 of 10000 with 67.31% 	 Time used:  0.00 sec
2023-03-29 20:41:54,724 		4704 of 10000 with 67.30% 	 Time used:  0.00 sec
2023-03-29 20:41:54,727 		4728 of 10000 with 67.30% 	 Time used:  0.00 sec
2023-03-29 20:41:54,729 		4752 of 10000 with 67.28% 	 Time used:  0.00 sec
2023-03-29 20:41:54,731 		4776 of 10000 with 67.29% 	 Time used:  0.00 sec
2023-03-29 20:41:54,734 		4800 of 10000 with 67.33% 	 Time used:  0.00 sec
2023-03-29 20:41:54,736 		4824 of 10000 with 67.35% 	 Time used:  0.00 sec
2023-03-29 20:41:54,738 		4848 of 10000 with 67.35% 	 Time used:  0.00 sec
2023-03-29 20:41:54,741 		4872 of 10000 with 67.41% 	 Time used:  0.00 sec
2023-03-29 20:41:54,743 		4896 of 10000 with 67.42% 	 Time used:  0.00 sec
2023-03-29 20:41:54,745 		4920 of 10000 with 67.44% 	 Time used:  0.00 sec
2023-03-29 20:41:54,748 		4944 of 10000 with 67.46% 	 Time used:  0.00 sec
2023-03-29 20:41:54,750 		4968 of 10000 with 67.45% 	 Time used:  0.00 sec
2023-03-29 20:41:54,752 		4992 of 10000 with 67.47% 	 Time used:  0.00 sec
2023-03-29 20:41:54,754 		5016 of 10000 with 67.48% 	 Time used:  0.00 sec
2023-03-29 20:41:54,757 		5040 of 10000 with 67.52% 	 Time used:  0.00 sec
2023-03-29 20:41:54,759 		5064 of 10000 with 67.48% 	 Time used:  0.00 sec
2023-03-29 20:41:54,761 		5088 of 10000 with 67.47% 	 Time used:  0.00 sec
2023-03-29 20:41:54,764 		5112 of 10000 with 67.47% 	 Time used:  0.00 sec
2023-03-29 20:41:54,766 		5136 of 10000 with 67.37% 	 Time used:  0.00 sec
2023-03-29 20:41:54,768 		5160 of 10000 with 67.36% 	 Time used:  0.00 sec
2023-03-29 20:41:54,771 		5184 of 10000 with 67.36% 	 Time used:  0.00 sec
2023-03-29 20:41:54,773 		5208 of 10000 with 67.30% 	 Time used:  0.00 sec
2023-03-29 20:41:54,775 		5232 of 10000 with 67.32% 	 Time used:  0.00 sec
2023-03-29 20:41:54,778 		5256 of 10000 with 67.31% 	 Time used:  0.00 sec
2023-03-29 20:41:54,780 		5280 of 10000 with 67.31% 	 Time used:  0.00 sec
2023-03-29 20:41:54,782 		5304 of 10000 with 67.33% 	 Time used:  0.00 sec
2023-03-29 20:41:54,785 		5328 of 10000 with 67.29% 	 Time used:  0.00 sec
2023-03-29 20:41:54,787 		5352 of 10000 with 67.23% 	 Time used:  0.00 sec
2023-03-29 20:41:54,789 		5376 of 10000 with 67.11% 	 Time used:  0.00 sec
2023-03-29 20:41:54,792 		5400 of 10000 with 67.06% 	 Time used:  0.00 sec
2023-03-29 20:41:54,794 		5424 of 10000 with 67.00% 	 Time used:  0.00 sec
2023-03-29 20:41:54,796 		5448 of 10000 with 66.98% 	 Time used:  0.00 sec
2023-03-29 20:41:54,799 		5472 of 10000 with 67.01% 	 Time used:  0.00 sec
2023-03-29 20:41:54,801 		5496 of 10000 with 67.01% 	 Time used:  0.00 sec
2023-03-29 20:41:54,803 		5520 of 10000 with 67.01% 	 Time used:  0.00 sec
2023-03-29 20:41:54,806 		5544 of 10000 with 67.03% 	 Time used:  0.00 sec
2023-03-29 20:41:54,808 		5568 of 10000 with 66.97% 	 Time used:  0.00 sec
2023-03-29 20:41:54,810 		5592 of 10000 with 67.02% 	 Time used:  0.00 sec
2023-03-29 20:41:54,813 		5616 of 10000 with 67.06% 	 Time used:  0.00 sec
2023-03-29 20:41:54,815 		5640 of 10000 with 67.09% 	 Time used:  0.00 sec
2023-03-29 20:41:54,817 		5664 of 10000 with 67.02% 	 Time used:  0.00 sec
2023-03-29 20:41:54,819 		5688 of 10000 with 67.05% 	 Time used:  0.00 sec
2023-03-29 20:41:54,822 		5712 of 10000 with 67.10% 	 Time used:  0.00 sec
2023-03-29 20:41:54,824 		5736 of 10000 with 67.15% 	 Time used:  0.00 sec
2023-03-29 20:41:54,827 		5760 of 10000 with 67.10% 	 Time used:  0.00 sec
2023-03-29 20:41:54,829 		5784 of 10000 with 67.12% 	 Time used:  0.00 sec
2023-03-29 20:41:54,831 		5808 of 10000 with 67.11% 	 Time used:  0.00 sec
2023-03-29 20:41:54,834 		5832 of 10000 with 67.10% 	 Time used:  0.00 sec
2023-03-29 20:41:54,836 		5856 of 10000 with 67.08% 	 Time used:  0.00 sec
2023-03-29 20:41:54,838 		5880 of 10000 with 67.04% 	 Time used:  0.00 sec
2023-03-29 20:41:54,840 		5904 of 10000 with 67.01% 	 Time used:  0.00 sec
2023-03-29 20:41:54,843 		5928 of 10000 with 66.94% 	 Time used:  0.00 sec
2023-03-29 20:41:54,845 		5952 of 10000 with 67.00% 	 Time used:  0.00 sec
2023-03-29 20:41:54,847 		5976 of 10000 with 67.00% 	 Time used:  0.00 sec
2023-03-29 20:41:54,850 		6000 of 10000 with 67.00% 	 Time used:  0.00 sec
2023-03-29 20:41:54,852 		6024 of 10000 with 66.93% 	 Time used:  0.00 sec
2023-03-29 20:41:54,854 		6048 of 10000 with 66.95% 	 Time used:  0.00 sec
2023-03-29 20:41:54,857 		6072 of 10000 with 66.93% 	 Time used:  0.00 sec
2023-03-29 20:41:54,859 		6096 of 10000 with 66.93% 	 Time used:  0.00 sec
2023-03-29 20:41:54,861 		6120 of 10000 with 67.01% 	 Time used:  0.00 sec
2023-03-29 20:41:54,864 		6144 of 10000 with 66.96% 	 Time used:  0.00 sec
2023-03-29 20:41:54,866 		6168 of 10000 with 66.91% 	 Time used:  0.00 sec
2023-03-29 20:41:54,868 		6192 of 10000 with 66.94% 	 Time used:  0.00 sec
2023-03-29 20:41:54,871 		6216 of 10000 with 66.96% 	 Time used:  0.00 sec
2023-03-29 20:41:54,873 		6240 of 10000 with 66.96% 	 Time used:  0.00 sec
2023-03-29 20:41:54,875 		6264 of 10000 with 67.02% 	 Time used:  0.00 sec
2023-03-29 20:41:54,878 		6288 of 10000 with 67.02% 	 Time used:  0.00 sec
2023-03-29 20:41:54,880 		6312 of 10000 with 67.03% 	 Time used:  0.00 sec
2023-03-29 20:41:54,882 		6336 of 10000 with 67.06% 	 Time used:  0.00 sec
2023-03-29 20:41:54,885 		6360 of 10000 with 67.09% 	 Time used:  0.00 sec
2023-03-29 20:41:54,887 		6384 of 10000 with 67.01% 	 Time used:  0.00 sec
2023-03-29 20:41:54,889 		6408 of 10000 with 67.01% 	 Time used:  0.00 sec
2023-03-29 20:41:54,891 		6432 of 10000 with 67.01% 	 Time used:  0.00 sec
2023-03-29 20:41:54,894 		6456 of 10000 with 67.02% 	 Time used:  0.00 sec
2023-03-29 20:41:54,896 		6480 of 10000 with 67.07% 	 Time used:  0.00 sec
2023-03-29 20:41:54,898 		6504 of 10000 with 67.00% 	 Time used:  0.00 sec
2023-03-29 20:41:54,901 		6528 of 10000 with 67.05% 	 Time used:  0.00 sec
2023-03-29 20:41:54,903 		6552 of 10000 with 67.06% 	 Time used:  0.00 sec
2023-03-29 20:41:54,905 		6576 of 10000 with 67.03% 	 Time used:  0.00 sec
2023-03-29 20:41:54,908 		6600 of 10000 with 67.03% 	 Time used:  0.00 sec
2023-03-29 20:41:54,910 		6624 of 10000 with 67.09% 	 Time used:  0.00 sec
2023-03-29 20:41:54,912 		6648 of 10000 with 67.09% 	 Time used:  0.00 sec
2023-03-29 20:41:54,915 		6672 of 10000 with 67.06% 	 Time used:  0.00 sec
2023-03-29 20:41:54,917 		6696 of 10000 with 67.07% 	 Time used:  0.00 sec
2023-03-29 20:41:54,919 		6720 of 10000 with 67.04% 	 Time used:  0.00 sec
2023-03-29 20:41:54,922 		6744 of 10000 with 67.07% 	 Time used:  0.00 sec
2023-03-29 20:41:54,924 		6768 of 10000 with 67.04% 	 Time used:  0.00 sec
2023-03-29 20:41:54,926 		6792 of 10000 with 67.01% 	 Time used:  0.00 sec
2023-03-29 20:41:54,929 		6816 of 10000 with 67.00% 	 Time used:  0.00 sec
2023-03-29 20:41:54,931 		6840 of 10000 with 67.03% 	 Time used:  0.00 sec
2023-03-29 20:41:54,933 		6864 of 10000 with 67.02% 	 Time used:  0.00 sec
2023-03-29 20:41:54,936 		6888 of 10000 with 66.93% 	 Time used:  0.00 sec
2023-03-29 20:41:54,938 		6912 of 10000 with 66.93% 	 Time used:  0.00 sec
2023-03-29 20:41:54,940 		6936 of 10000 with 66.87% 	 Time used:  0.00 sec
2023-03-29 20:41:54,943 		6960 of 10000 with 66.84% 	 Time used:  0.00 sec
2023-03-29 20:41:54,945 		6984 of 10000 with 66.81% 	 Time used:  0.00 sec
2023-03-29 20:41:54,947 		7008 of 10000 with 66.78% 	 Time used:  0.00 sec
2023-03-29 20:41:54,949 		7032 of 10000 with 66.78% 	 Time used:  0.00 sec
2023-03-29 20:41:54,952 		7056 of 10000 with 66.71% 	 Time used:  0.00 sec
2023-03-29 20:41:54,954 		7080 of 10000 with 66.71% 	 Time used:  0.00 sec
2023-03-29 20:41:54,956 		7104 of 10000 with 66.71% 	 Time used:  0.00 sec
2023-03-29 20:41:54,959 		7128 of 10000 with 66.68% 	 Time used:  0.00 sec
2023-03-29 20:41:54,961 		7152 of 10000 with 66.69% 	 Time used:  0.00 sec
2023-03-29 20:41:54,963 		7176 of 10000 with 66.72% 	 Time used:  0.00 sec
2023-03-29 20:41:54,966 		7200 of 10000 with 66.71% 	 Time used:  0.00 sec
2023-03-29 20:41:54,968 		7224 of 10000 with 66.69% 	 Time used:  0.00 sec
2023-03-29 20:41:54,970 		7248 of 10000 with 66.71% 	 Time used:  0.00 sec
2023-03-29 20:41:54,973 		7272 of 10000 with 66.75% 	 Time used:  0.00 sec
2023-03-29 20:41:54,975 		7296 of 10000 with 66.78% 	 Time used:  0.00 sec
2023-03-29 20:41:54,977 		7320 of 10000 with 66.80% 	 Time used:  0.00 sec
2023-03-29 20:41:54,979 		7344 of 10000 with 66.84% 	 Time used:  0.00 sec
2023-03-29 20:41:54,982 		7368 of 10000 with 66.90% 	 Time used:  0.00 sec
2023-03-29 20:41:54,984 		7392 of 10000 with 66.88% 	 Time used:  0.00 sec
2023-03-29 20:41:54,986 		7416 of 10000 with 66.84% 	 Time used:  0.00 sec
2023-03-29 20:41:54,989 		7440 of 10000 with 66.85% 	 Time used:  0.00 sec
2023-03-29 20:41:54,991 		7464 of 10000 with 66.80% 	 Time used:  0.00 sec
2023-03-29 20:41:54,993 		7488 of 10000 with 66.84% 	 Time used:  0.00 sec
2023-03-29 20:41:54,996 		7512 of 10000 with 66.87% 	 Time used:  0.00 sec
2023-03-29 20:41:54,998 		7536 of 10000 with 66.88% 	 Time used:  0.00 sec
2023-03-29 20:41:55,000 		7560 of 10000 with 66.84% 	 Time used:  0.00 sec
2023-03-29 20:41:55,003 		7584 of 10000 with 66.85% 	 Time used:  0.00 sec
2023-03-29 20:41:55,005 		7608 of 10000 with 66.85% 	 Time used:  0.00 sec
2023-03-29 20:41:55,007 		7632 of 10000 with 66.89% 	 Time used:  0.00 sec
2023-03-29 20:41:55,010 		7656 of 10000 with 66.91% 	 Time used:  0.00 sec
2023-03-29 20:41:55,012 		7680 of 10000 with 66.90% 	 Time used:  0.00 sec
2023-03-29 20:41:55,014 		7704 of 10000 with 66.97% 	 Time used:  0.00 sec
2023-03-29 20:41:55,017 		7728 of 10000 with 66.95% 	 Time used:  0.00 sec
2023-03-29 20:41:55,019 		7752 of 10000 with 66.95% 	 Time used:  0.00 sec
2023-03-29 20:41:55,021 		7776 of 10000 with 66.95% 	 Time used:  0.00 sec
2023-03-29 20:41:55,024 		7800 of 10000 with 66.91% 	 Time used:  0.00 sec
2023-03-29 20:41:55,026 		7824 of 10000 with 66.91% 	 Time used:  0.00 sec
2023-03-29 20:41:55,028 		7848 of 10000 with 66.90% 	 Time used:  0.00 sec
2023-03-29 20:41:55,031 		7872 of 10000 with 66.92% 	 Time used:  0.00 sec
2023-03-29 20:41:55,033 		7896 of 10000 with 66.97% 	 Time used:  0.00 sec
2023-03-29 20:41:55,035 		7920 of 10000 with 66.91% 	 Time used:  0.00 sec
2023-03-29 20:41:55,038 		7944 of 10000 with 66.88% 	 Time used:  0.00 sec
2023-03-29 20:41:55,040 		7968 of 10000 with 66.85% 	 Time used:  0.00 sec
2023-03-29 20:41:55,042 		7992 of 10000 with 66.85% 	 Time used:  0.00 sec
2023-03-29 20:41:55,045 		8016 of 10000 with 66.89% 	 Time used:  0.00 sec
2023-03-29 20:41:55,047 		8040 of 10000 with 66.89% 	 Time used:  0.00 sec
2023-03-29 20:41:55,049 		8064 of 10000 with 66.91% 	 Time used:  0.00 sec
2023-03-29 20:41:55,051 		8088 of 10000 with 66.91% 	 Time used:  0.00 sec
2023-03-29 20:41:55,054 		8112 of 10000 with 66.93% 	 Time used:  0.00 sec
2023-03-29 20:41:55,056 		8136 of 10000 with 66.90% 	 Time used:  0.00 sec
2023-03-29 20:41:55,058 		8160 of 10000 with 66.92% 	 Time used:  0.00 sec
2023-03-29 20:41:55,061 		8184 of 10000 with 66.87% 	 Time used:  0.00 sec
2023-03-29 20:41:55,063 		8208 of 10000 with 66.84% 	 Time used:  0.00 sec
2023-03-29 20:41:55,065 		8232 of 10000 with 66.82% 	 Time used:  0.00 sec
2023-03-29 20:41:55,068 		8256 of 10000 with 66.81% 	 Time used:  0.00 sec
2023-03-29 20:41:55,070 		8280 of 10000 with 66.81% 	 Time used:  0.00 sec
2023-03-29 20:41:55,072 		8304 of 10000 with 66.74% 	 Time used:  0.00 sec
2023-03-29 20:41:55,075 		8328 of 10000 with 66.73% 	 Time used:  0.00 sec
2023-03-29 20:41:55,077 		8352 of 10000 with 66.74% 	 Time used:  0.00 sec
2023-03-29 20:41:55,079 		8376 of 10000 with 66.73% 	 Time used:  0.00 sec
2023-03-29 20:41:55,082 		8400 of 10000 with 66.74% 	 Time used:  0.00 sec
2023-03-29 20:41:55,084 		8424 of 10000 with 66.71% 	 Time used:  0.00 sec
2023-03-29 20:41:55,086 		8448 of 10000 with 66.73% 	 Time used:  0.00 sec
2023-03-29 20:41:55,089 		8472 of 10000 with 66.73% 	 Time used:  0.00 sec
2023-03-29 20:41:55,091 		8496 of 10000 with 66.73% 	 Time used:  0.00 sec
2023-03-29 20:41:55,093 		8520 of 10000 with 66.76% 	 Time used:  0.00 sec
2023-03-29 20:41:55,096 		8544 of 10000 with 66.74% 	 Time used:  0.00 sec
2023-03-29 20:41:55,098 		8568 of 10000 with 66.74% 	 Time used:  0.00 sec
2023-03-29 20:41:55,100 		8592 of 10000 with 66.72% 	 Time used:  0.00 sec
2023-03-29 20:41:55,102 		8616 of 10000 with 66.77% 	 Time used:  0.00 sec
2023-03-29 20:41:55,105 		8640 of 10000 with 66.69% 	 Time used:  0.00 sec
2023-03-29 20:41:55,107 		8664 of 10000 with 66.70% 	 Time used:  0.00 sec
2023-03-29 20:41:55,109 		8688 of 10000 with 66.69% 	 Time used:  0.00 sec
2023-03-29 20:41:55,112 		8712 of 10000 with 66.69% 	 Time used:  0.00 sec
2023-03-29 20:41:55,114 		8736 of 10000 with 66.67% 	 Time used:  0.00 sec
2023-03-29 20:41:55,116 		8760 of 10000 with 66.66% 	 Time used:  0.00 sec
2023-03-29 20:41:55,119 		8784 of 10000 with 66.69% 	 Time used:  0.00 sec
2023-03-29 20:41:55,121 		8808 of 10000 with 66.71% 	 Time used:  0.00 sec
2023-03-29 20:41:55,123 		8832 of 10000 with 66.72% 	 Time used:  0.00 sec
2023-03-29 20:41:55,126 		8856 of 10000 with 66.71% 	 Time used:  0.00 sec
2023-03-29 20:41:55,128 		8880 of 10000 with 66.71% 	 Time used:  0.00 sec
2023-03-29 20:41:55,130 		8904 of 10000 with 66.75% 	 Time used:  0.00 sec
2023-03-29 20:41:55,133 		8928 of 10000 with 66.76% 	 Time used:  0.00 sec
2023-03-29 20:41:55,135 		8952 of 10000 with 66.74% 	 Time used:  0.00 sec
2023-03-29 20:41:55,137 		8976 of 10000 with 66.74% 	 Time used:  0.00 sec
2023-03-29 20:41:55,140 		9000 of 10000 with 66.74% 	 Time used:  0.00 sec
2023-03-29 20:41:55,142 		9024 of 10000 with 66.74% 	 Time used:  0.00 sec
2023-03-29 20:41:55,144 		9048 of 10000 with 66.70% 	 Time used:  0.00 sec
2023-03-29 20:41:55,147 		9072 of 10000 with 66.73% 	 Time used:  0.00 sec
2023-03-29 20:41:55,149 		9096 of 10000 with 66.75% 	 Time used:  0.00 sec
2023-03-29 20:41:55,151 		9120 of 10000 with 66.80% 	 Time used:  0.00 sec
2023-03-29 20:41:55,154 		9144 of 10000 with 66.78% 	 Time used:  0.00 sec
2023-03-29 20:41:55,156 		9168 of 10000 with 66.79% 	 Time used:  0.00 sec
2023-03-29 20:41:55,158 		9192 of 10000 with 66.79% 	 Time used:  0.00 sec
2023-03-29 20:41:55,160 		9216 of 10000 with 66.81% 	 Time used:  0.00 sec
2023-03-29 20:41:55,163 		9240 of 10000 with 66.82% 	 Time used:  0.00 sec
2023-03-29 20:41:55,165 		9264 of 10000 with 66.81% 	 Time used:  0.00 sec
2023-03-29 20:41:55,167 		9288 of 10000 with 66.82% 	 Time used:  0.00 sec
2023-03-29 20:41:55,170 		9312 of 10000 with 66.77% 	 Time used:  0.00 sec
2023-03-29 20:41:55,172 		9336 of 10000 with 66.82% 	 Time used:  0.00 sec
2023-03-29 20:41:55,175 		9360 of 10000 with 66.77% 	 Time used:  0.00 sec
2023-03-29 20:41:55,177 		9384 of 10000 with 66.76% 	 Time used:  0.00 sec
2023-03-29 20:41:55,179 		9408 of 10000 with 66.76% 	 Time used:  0.00 sec
2023-03-29 20:41:55,182 		9432 of 10000 with 66.76% 	 Time used:  0.00 sec
2023-03-29 20:41:55,184 		9456 of 10000 with 66.71% 	 Time used:  0.00 sec
2023-03-29 20:41:55,186 		9480 of 10000 with 66.74% 	 Time used:  0.00 sec
2023-03-29 20:41:55,188 		9504 of 10000 with 66.73% 	 Time used:  0.00 sec
2023-03-29 20:41:55,191 		9528 of 10000 with 66.72% 	 Time used:  0.00 sec
2023-03-29 20:41:55,193 		9552 of 10000 with 66.71% 	 Time used:  0.00 sec
2023-03-29 20:41:55,195 		9576 of 10000 with 66.73% 	 Time used:  0.00 sec
2023-03-29 20:41:55,198 		9600 of 10000 with 66.76% 	 Time used:  0.00 sec
2023-03-29 20:41:55,200 		9624 of 10000 with 66.76% 	 Time used:  0.00 sec
2023-03-29 20:41:55,202 		9648 of 10000 with 66.74% 	 Time used:  0.00 sec
2023-03-29 20:41:55,205 		9672 of 10000 with 66.76% 	 Time used:  0.00 sec
2023-03-29 20:41:55,207 		9696 of 10000 with 66.77% 	 Time used:  0.00 sec
2023-03-29 20:41:55,209 		9720 of 10000 with 66.75% 	 Time used:  0.00 sec
2023-03-29 20:41:55,212 		9744 of 10000 with 66.75% 	 Time used:  0.00 sec
2023-03-29 20:41:55,214 		9768 of 10000 with 66.74% 	 Time used:  0.00 sec
2023-03-29 20:41:55,216 		9792 of 10000 with 66.73% 	 Time used:  0.00 sec
2023-03-29 20:41:55,218 		9816 of 10000 with 66.72% 	 Time used:  0.00 sec
2023-03-29 20:41:55,221 		9840 of 10000 with 66.70% 	 Time used:  0.00 sec
2023-03-29 20:41:55,223 		9864 of 10000 with 66.67% 	 Time used:  0.00 sec
2023-03-29 20:41:55,225 		9888 of 10000 with 66.66% 	 Time used:  0.00 sec
2023-03-29 20:41:55,228 		9912 of 10000 with 66.67% 	 Time used:  0.00 sec
2023-03-29 20:41:55,230 		9936 of 10000 with 66.66% 	 Time used:  0.00 sec
2023-03-29 20:41:55,232 		9960 of 10000 with 66.70% 	 Time used:  0.00 sec
2023-03-29 20:41:55,235 		9984 of 10000 with 66.67% 	 Time used:  0.00 sec
2023-03-29 20:41:55,237 		10000 of 10000 with 66.64% 	 Time used:  0.00 sec
2023-03-29 20:41:55,237 
2023-03-29 20:41:55,238 			Learning rate: weights:   1.000e-03    
2023-03-29 20:41:55,238 			Last test performance: 66.64%
2023-03-29 20:41:55,238 ----------------
2023-03-29 20:41:55,456   19  =>  0    		Training 486 pattern with 66.67% 	Forward time: 	 0.20 sec
2023-03-29 20:41:55,456 			Loss:    3.936e-02    			Backward time: 	 0.01 sec 
2023-03-29 20:41:55,507 			Learning rate: weights:   1.000e-03    
2023-03-29 20:41:55,507 			Last test performance: 66.64%
2023-03-29 20:41:55,507 ----------------
2023-03-29 20:41:55,785   19  =>  1    		Training 486 pattern with 64.58% 	Forward time: 	 0.26 sec
2023-03-29 20:41:55,785 			Loss:    4.421e-02    			Backward time: 	 0.01 sec 
2023-03-29 20:41:55,895 			Learning rate: weights:   1.000e-03    
2023-03-29 20:41:55,895 			Last test performance: 66.64%
2023-03-29 20:41:55,895 ----------------
2023-03-29 20:41:56,190   19  =>  2    		Training 486 pattern with 65.00% 	Forward time: 	 0.28 sec
2023-03-29 20:41:56,190 			Loss:    4.262e-02    			Backward time: 	 0.01 sec 
2023-03-29 20:41:56,252 			Learning rate: weights:   1.000e-03    
2023-03-29 20:41:56,252 			Last test performance: 66.64%
2023-03-29 20:41:56,253 ----------------
2023-03-29 20:41:56,599   19  =>  3    		Training 486 pattern with 60.62% 	Forward time: 	 0.33 sec
2023-03-29 20:41:56,599 			Loss:    4.224e-02    			Backward time: 	 0.01 sec 
2023-03-29 20:41:56,638 			Learning rate: weights:   1.000e-03    
2023-03-29 20:41:56,638 			Last test performance: 66.64%
2023-03-29 20:41:56,638 ----------------
2023-03-29 20:41:56,931   19  =>  4    		Training 486 pattern with 68.33% 	Forward time: 	 0.27 sec
2023-03-29 20:41:56,931 			Loss:    3.964e-02    			Backward time: 	 0.01 sec 
2023-03-29 20:41:57,091 			Learning rate: weights:   1.000e-03    
2023-03-29 20:41:57,091 			Last test performance: 66.64%
2023-03-29 20:41:57,091 ----------------
2023-03-29 20:41:57,344   19  =>  5    		Training 486 pattern with 63.54% 	Forward time: 	 0.24 sec
2023-03-29 20:41:57,344 			Loss:    4.278e-02    			Backward time: 	 0.01 sec 
2023-03-29 20:41:57,438 			Learning rate: weights:   1.000e-03    
2023-03-29 20:41:57,438 			Last test performance: 66.64%
2023-03-29 20:41:57,438 ----------------
2023-03-29 20:41:57,821   19  =>  6    		Training 486 pattern with 67.50% 	Forward time: 	 0.36 sec
2023-03-29 20:41:57,821 			Loss:    4.182e-02    			Backward time: 	 0.01 sec 
2023-03-29 20:41:57,868 			Learning rate: weights:   1.000e-03    
2023-03-29 20:41:57,868 			Last test performance: 66.64%
2023-03-29 20:41:57,868 ----------------
2023-03-29 20:41:58,150   19  =>  7    		Training 486 pattern with 65.00% 	Forward time: 	 0.27 sec
2023-03-29 20:41:58,150 			Loss:    4.452e-02    			Backward time: 	 0.01 sec 
2023-03-29 20:41:58,204 			Learning rate: weights:   1.000e-03    
2023-03-29 20:41:58,204 			Last test performance: 66.64%
2023-03-29 20:41:58,204 ----------------
2023-03-29 20:41:58,540   19  =>  8    		Training 486 pattern with 65.83% 	Forward time: 	 0.32 sec
2023-03-29 20:41:58,541 			Loss:    4.538e-02    			Backward time: 	 0.01 sec 
2023-03-29 20:41:58,649 			Learning rate: weights:   1.000e-03    
2023-03-29 20:41:58,649 			Last test performance: 66.64%
2023-03-29 20:41:58,649 ----------------
2023-03-29 20:41:58,926   19  =>  9    		Training 486 pattern with 63.33% 	Forward time: 	 0.26 sec
2023-03-29 20:41:58,926 			Loss:    4.327e-02    			Backward time: 	 0.02 sec 
2023-03-29 20:41:58,975 			Learning rate: weights:   1.000e-03    
2023-03-29 20:41:58,975 			Last test performance: 66.64%
2023-03-29 20:41:58,975 ----------------
2023-03-29 20:41:59,237   19  =>  10   		Training 486 pattern with 60.83% 	Forward time: 	 0.25 sec
2023-03-29 20:41:59,237 			Loss:    4.452e-02    			Backward time: 	 0.01 sec 
2023-03-29 20:41:59,321 			Learning rate: weights:   1.000e-03    
2023-03-29 20:41:59,321 			Last test performance: 66.64%
2023-03-29 20:41:59,321 ----------------
2023-03-29 20:41:59,648   19  =>  11   		Training 486 pattern with 62.71% 	Forward time: 	 0.31 sec
2023-03-29 20:41:59,648 			Loss:    4.392e-02    			Backward time: 	 0.01 sec 
2023-03-29 20:41:59,715 			Learning rate: weights:   1.000e-03    
2023-03-29 20:41:59,715 			Last test performance: 66.64%
2023-03-29 20:41:59,715 ----------------
2023-03-29 20:42:00,001   19  =>  12   		Training 486 pattern with 65.21% 	Forward time: 	 0.27 sec
2023-03-29 20:42:00,001 			Loss:    4.096e-02    			Backward time: 	 0.01 sec 
2023-03-29 20:42:00,053 			Learning rate: weights:   1.000e-03    
2023-03-29 20:42:00,053 			Last test performance: 66.64%
2023-03-29 20:42:00,053 ----------------
2023-03-29 20:42:00,379   19  =>  13   		Training 486 pattern with 67.50% 	Forward time: 	 0.31 sec
2023-03-29 20:42:00,379 			Loss:    3.998e-02    			Backward time: 	 0.01 sec 
2023-03-29 20:42:00,519 			Learning rate: weights:   1.000e-03    
2023-03-29 20:42:00,519 			Last test performance: 66.64%
2023-03-29 20:42:00,519 ----------------
2023-03-29 20:42:00,798   19  =>  14   		Training 486 pattern with 63.75% 	Forward time: 	 0.26 sec
2023-03-29 20:42:00,798 			Loss:    4.207e-02    			Backward time: 	 0.01 sec 
2023-03-29 20:42:00,841 			Learning rate: weights:   1.000e-03    
2023-03-29 20:42:00,841 			Last test performance: 66.64%
2023-03-29 20:42:00,842 ----------------
2023-03-29 20:42:01,155   19  =>  15   		Training 486 pattern with 61.67% 	Forward time: 	 0.30 sec
2023-03-29 20:42:01,155 			Loss:    4.623e-02    			Backward time: 	 0.01 sec 
2023-03-29 20:42:01,216 			Learning rate: weights:   1.000e-03    
2023-03-29 20:42:01,216 			Last test performance: 66.64%
2023-03-29 20:42:01,216 ----------------
2023-03-29 20:42:01,491   19  =>  16   		Training 486 pattern with 66.25% 	Forward time: 	 0.26 sec
2023-03-29 20:42:01,491 			Loss:    4.414e-02    			Backward time: 	 0.01 sec 
2023-03-29 20:42:01,539 			Learning rate: weights:   1.000e-03    
2023-03-29 20:42:01,539 			Last test performance: 66.64%
2023-03-29 20:42:01,539 ----------------
2023-03-29 20:42:01,988   19  =>  17   		Training 486 pattern with 61.04% 	Forward time: 	 0.43 sec
2023-03-29 20:42:01,988 			Loss:    4.548e-02    			Backward time: 	 0.01 sec 
2023-03-29 20:42:02,185 			Learning rate: weights:   1.000e-03    
2023-03-29 20:42:02,185 			Last test performance: 66.64%
2023-03-29 20:42:02,185 ----------------
2023-03-29 20:42:02,641   19  =>  18   		Training 486 pattern with 63.75% 	Forward time: 	 0.44 sec
2023-03-29 20:42:02,641 			Loss:    4.262e-02    			Backward time: 	 0.01 sec 
2023-03-29 20:42:02,692 			Learning rate: weights:   1.000e-03    
2023-03-29 20:42:02,692 			Last test performance: 66.64%
2023-03-29 20:42:02,692 ----------------
2023-03-29 20:42:02,975   19  =>  19   		Training 486 pattern with 65.83% 	Forward time: 	 0.27 sec
2023-03-29 20:42:02,976 			Loss:    4.169e-02    			Backward time: 	 0.01 sec 
2023-03-29 20:42:03,015 			Learning rate: weights:   1.000e-03    
2023-03-29 20:42:03,015 			Last test performance: 66.64%
2023-03-29 20:42:03,015 ----------------
2023-03-29 20:42:03,327   19  =>  20   		Training 486 pattern with 65.00% 	Forward time: 	 0.29 sec
2023-03-29 20:42:03,327 			Loss:    4.089e-02    			Backward time: 	 0.01 sec 
2023-03-29 20:42:03,388 			Learning rate: weights:   1.000e-03    
2023-03-29 20:42:03,388 			Last test performance: 66.64%
2023-03-29 20:42:03,388 ----------------
2023-03-29 20:42:03,714   19  =>  21   		Training 486 pattern with 60.00% 	Forward time: 	 0.31 sec
2023-03-29 20:42:03,714 			Loss:    4.586e-02    			Backward time: 	 0.01 sec 
2023-03-29 20:42:03,791 			Learning rate: weights:   1.000e-03    
2023-03-29 20:42:03,791 			Last test performance: 66.64%
2023-03-29 20:42:03,791 ----------------
2023-03-29 20:42:04,102   19  =>  22   		Training 486 pattern with 63.75% 	Forward time: 	 0.30 sec
2023-03-29 20:42:04,102 			Loss:    4.299e-02    			Backward time: 	 0.01 sec 
2023-03-29 20:42:04,153 			Learning rate: weights:   1.000e-03    
2023-03-29 20:42:04,153 			Last test performance: 66.64%
2023-03-29 20:42:04,153 ----------------
2023-03-29 20:42:04,412   19  =>  23   		Training 486 pattern with 58.75% 	Forward time: 	 0.24 sec
2023-03-29 20:42:04,412 			Loss:    4.793e-02    			Backward time: 	 0.01 sec 
2023-03-29 20:42:04,468 			Learning rate: weights:   1.000e-03    
2023-03-29 20:42:04,468 			Last test performance: 66.64%
2023-03-29 20:42:04,468 ----------------
2023-03-29 20:42:04,750   19  =>  24   		Training 486 pattern with 63.54% 	Forward time: 	 0.26 sec
2023-03-29 20:42:04,750 			Loss:    4.119e-02    			Backward time: 	 0.01 sec 
2023-03-29 20:42:04,795 			Learning rate: weights:   1.000e-03    
2023-03-29 20:42:04,795 			Last test performance: 66.64%
2023-03-29 20:42:04,795 ----------------
2023-03-29 20:42:05,077   19  =>  25   		Training 486 pattern with 63.12% 	Forward time: 	 0.26 sec
2023-03-29 20:42:05,077 			Loss:    4.344e-02    			Backward time: 	 0.01 sec 
2023-03-29 20:42:05,136 			Learning rate: weights:   1.000e-03    
2023-03-29 20:42:05,136 			Last test performance: 66.64%
2023-03-29 20:42:05,136 ----------------
2023-03-29 20:42:05,480   19  =>  26   		Training 486 pattern with 61.88% 	Forward time: 	 0.33 sec
2023-03-29 20:42:05,480 			Loss:    4.408e-02    			Backward time: 	 0.01 sec 
2023-03-29 20:42:05,547 			Learning rate: weights:   1.000e-03    
2023-03-29 20:42:05,547 			Last test performance: 66.64%
2023-03-29 20:42:05,547 ----------------
2023-03-29 20:42:06,043   19  =>  27   		Training 486 pattern with 61.25% 	Forward time: 	 0.48 sec
2023-03-29 20:42:06,043 			Loss:    4.378e-02    			Backward time: 	 0.01 sec 
2023-03-29 20:42:06,102 			Learning rate: weights:   1.000e-03    
2023-03-29 20:42:06,102 			Last test performance: 66.64%
2023-03-29 20:42:06,103 ----------------
2023-03-29 20:42:06,539   19  =>  28   		Training 486 pattern with 66.67% 	Forward time: 	 0.42 sec
2023-03-29 20:42:06,539 			Loss:    3.874e-02    			Backward time: 	 0.01 sec 
2023-03-29 20:42:06,599 			Learning rate: weights:   1.000e-03    
2023-03-29 20:42:06,600 			Last test performance: 66.64%
2023-03-29 20:42:06,600 ----------------
2023-03-29 20:42:06,963   19  =>  29   		Training 486 pattern with 64.79% 	Forward time: 	 0.35 sec
2023-03-29 20:42:06,963 			Loss:    4.178e-02    			Backward time: 	 0.01 sec 
2023-03-29 20:42:07,023 			Learning rate: weights:   1.000e-03    
2023-03-29 20:42:07,024 			Last test performance: 66.64%
2023-03-29 20:42:07,024 ----------------
2023-03-29 20:42:07,449   19  =>  30   		Training 486 pattern with 63.96% 	Forward time: 	 0.41 sec
2023-03-29 20:42:07,449 			Loss:    4.345e-02    			Backward time: 	 0.01 sec 
2023-03-29 20:42:07,512 			Learning rate: weights:   1.000e-03    
2023-03-29 20:42:07,512 			Last test performance: 66.64%
2023-03-29 20:42:07,512 ----------------
2023-03-29 20:42:07,778   19  =>  31   		Training 486 pattern with 62.08% 	Forward time: 	 0.25 sec
2023-03-29 20:42:07,778 			Loss:    4.470e-02    			Backward time: 	 0.01 sec 
2023-03-29 20:42:07,827 			Learning rate: weights:   1.000e-03    
2023-03-29 20:42:07,827 			Last test performance: 66.64%
2023-03-29 20:42:07,827 ----------------
2023-03-29 20:42:08,127   19  =>  32   		Training 486 pattern with 68.54% 	Forward time: 	 0.28 sec
2023-03-29 20:42:08,127 			Loss:    3.916e-02    			Backward time: 	 0.01 sec 
2023-03-29 20:42:08,181 			Learning rate: weights:   1.000e-03    
2023-03-29 20:42:08,181 			Last test performance: 66.64%
2023-03-29 20:42:08,181 ----------------
2023-03-29 20:42:08,424   19  =>  33   		Training 486 pattern with 68.12% 	Forward time: 	 0.23 sec
2023-03-29 20:42:08,424 			Loss:    4.194e-02    			Backward time: 	 0.01 sec 
2023-03-29 20:42:08,474 			Learning rate: weights:   1.000e-03    
2023-03-29 20:42:08,474 			Last test performance: 66.64%
2023-03-29 20:42:08,474 ----------------
2023-03-29 20:42:08,761   19  =>  34   		Training 486 pattern with 64.17% 	Forward time: 	 0.27 sec
2023-03-29 20:42:08,762 			Loss:    4.336e-02    			Backward time: 	 0.01 sec 
2023-03-29 20:42:08,810 			Learning rate: weights:   1.000e-03    
2023-03-29 20:42:08,810 			Last test performance: 66.64%
2023-03-29 20:42:08,810 ----------------
2023-03-29 20:42:09,172   19  =>  35   		Training 486 pattern with 66.04% 	Forward time: 	 0.34 sec
2023-03-29 20:42:09,172 			Loss:    4.035e-02    			Backward time: 	 0.01 sec 
2023-03-29 20:42:09,226 			Learning rate: weights:   1.000e-03    
2023-03-29 20:42:09,226 			Last test performance: 66.64%
2023-03-29 20:42:09,226 ----------------
2023-03-29 20:42:09,545   19  =>  36   		Training 486 pattern with 64.38% 	Forward time: 	 0.30 sec
2023-03-29 20:42:09,545 			Loss:    4.354e-02    			Backward time: 	 0.01 sec 
2023-03-29 20:42:09,596 			Learning rate: weights:   1.000e-03    
2023-03-29 20:42:09,596 			Last test performance: 66.64%
2023-03-29 20:42:09,596 ----------------
2023-03-29 20:42:09,856   19  =>  37   		Training 486 pattern with 61.88% 	Forward time: 	 0.24 sec
2023-03-29 20:42:09,856 			Loss:    4.693e-02    			Backward time: 	 0.01 sec 
2023-03-29 20:42:09,948 			Learning rate: weights:   1.000e-03    
2023-03-29 20:42:09,948 			Last test performance: 66.64%
2023-03-29 20:42:09,948 ----------------
2023-03-29 20:42:10,252   19  =>  38   		Training 486 pattern with 61.25% 	Forward time: 	 0.29 sec
2023-03-29 20:42:10,252 			Loss:    4.506e-02    			Backward time: 	 0.01 sec 
2023-03-29 20:42:10,304 			Learning rate: weights:   1.000e-03    
2023-03-29 20:42:10,304 			Last test performance: 66.64%
2023-03-29 20:42:10,304 ----------------
2023-03-29 20:42:10,663   19  =>  39   		Training 486 pattern with 62.29% 	Forward time: 	 0.34 sec
2023-03-29 20:42:10,663 			Loss:    4.435e-02    			Backward time: 	 0.01 sec 
2023-03-29 20:42:10,722 			Learning rate: weights:   1.000e-03    
2023-03-29 20:42:10,722 			Last test performance: 66.64%
2023-03-29 20:42:10,722 ----------------
2023-03-29 20:42:10,985   19  =>  40   		Training 486 pattern with 64.17% 	Forward time: 	 0.24 sec
2023-03-29 20:42:10,985 			Loss:    4.323e-02    			Backward time: 	 0.01 sec 
2023-03-29 20:42:11,080 			Learning rate: weights:   1.000e-03    
2023-03-29 20:42:11,080 			Last test performance: 66.64%
2023-03-29 20:42:11,080 ----------------
2023-03-29 20:42:11,368   19  =>  41   		Training 486 pattern with 64.79% 	Forward time: 	 0.27 sec
2023-03-29 20:42:11,368 			Loss:    4.259e-02    			Backward time: 	 0.01 sec 
2023-03-29 20:42:11,467 			Learning rate: weights:   1.000e-03    
2023-03-29 20:42:11,467 			Last test performance: 66.64%
2023-03-29 20:42:11,467 ----------------
2023-03-29 20:42:11,750   19  =>  42   		Training 486 pattern with 60.42% 	Forward time: 	 0.26 sec
2023-03-29 20:42:11,750 			Loss:    4.709e-02    			Backward time: 	 0.01 sec 
2023-03-29 20:42:11,798 			Learning rate: weights:   1.000e-03    
2023-03-29 20:42:11,798 			Last test performance: 66.64%
2023-03-29 20:42:11,798 ----------------
2023-03-29 20:42:12,096   19  =>  43   		Training 486 pattern with 60.21% 	Forward time: 	 0.28 sec
2023-03-29 20:42:12,096 			Loss:    4.852e-02    			Backward time: 	 0.01 sec 
2023-03-29 20:42:12,196 			Learning rate: weights:   1.000e-03    
2023-03-29 20:42:12,196 			Last test performance: 66.64%
2023-03-29 20:42:12,196 ----------------
2023-03-29 20:42:12,491   19  =>  44   		Training 486 pattern with 59.79% 	Forward time: 	 0.28 sec
2023-03-29 20:42:12,491 			Loss:    4.806e-02    			Backward time: 	 0.01 sec 
2023-03-29 20:42:12,531 			Learning rate: weights:   1.000e-03    
2023-03-29 20:42:12,531 			Last test performance: 66.64%
2023-03-29 20:42:12,531 ----------------
2023-03-29 20:42:12,829   19  =>  45   		Training 486 pattern with 59.17% 	Forward time: 	 0.28 sec
2023-03-29 20:42:12,829 			Loss:    4.963e-02    			Backward time: 	 0.01 sec 
2023-03-29 20:42:12,882 			Learning rate: weights:   1.000e-03    
2023-03-29 20:42:12,882 			Last test performance: 66.64%
2023-03-29 20:42:12,882 ----------------
2023-03-29 20:42:13,162   19  =>  46   		Training 486 pattern with 65.21% 	Forward time: 	 0.26 sec
2023-03-29 20:42:13,162 			Loss:    4.341e-02    			Backward time: 	 0.01 sec 
2023-03-29 20:42:13,247 			Learning rate: weights:   1.000e-03    
2023-03-29 20:42:13,247 			Last test performance: 66.64%
2023-03-29 20:42:13,247 ----------------
2023-03-29 20:42:13,553   19  =>  47   		Training 486 pattern with 66.46% 	Forward time: 	 0.29 sec
2023-03-29 20:42:13,553 			Loss:    4.006e-02    			Backward time: 	 0.01 sec 
2023-03-29 20:42:13,600 			Learning rate: weights:   1.000e-03    
2023-03-29 20:42:13,600 			Last test performance: 66.64%
2023-03-29 20:42:13,600 ----------------
2023-03-29 20:42:14,145   19  =>  48   		Training 486 pattern with 61.67% 	Forward time: 	 0.53 sec
2023-03-29 20:42:14,145 			Loss:    4.587e-02    			Backward time: 	 0.01 sec 
2023-03-29 20:42:14,222 			Learning rate: weights:   1.000e-03    
2023-03-29 20:42:14,222 			Last test performance: 66.64%
2023-03-29 20:42:14,222 ----------------
2023-03-29 20:42:14,500   19  =>  49   		Training 486 pattern with 61.25% 	Forward time: 	 0.26 sec
2023-03-29 20:42:14,500 			Loss:    4.759e-02    			Backward time: 	 0.01 sec 
2023-03-29 20:42:14,579 			Learning rate: weights:   1.000e-03    
2023-03-29 20:42:14,579 			Last test performance: 66.64%
2023-03-29 20:42:14,579 ----------------
2023-03-29 20:42:14,950   19  =>  50   		Training 486 pattern with 63.33% 	Forward time: 	 0.35 sec
2023-03-29 20:42:14,950 			Loss:    4.302e-02    			Backward time: 	 0.01 sec 
2023-03-29 20:42:15,063 			Learning rate: weights:   1.000e-03    
2023-03-29 20:42:15,063 			Last test performance: 66.64%
2023-03-29 20:42:15,063 ----------------
2023-03-29 20:42:15,344   19  =>  51   		Training 486 pattern with 63.54% 	Forward time: 	 0.26 sec
2023-03-29 20:42:15,344 			Loss:    4.595e-02    			Backward time: 	 0.01 sec 
2023-03-29 20:42:15,390 			Learning rate: weights:   1.000e-03    
2023-03-29 20:42:15,390 			Last test performance: 66.64%
2023-03-29 20:42:15,390 ----------------
2023-03-29 20:42:15,672   19  =>  52   		Training 486 pattern with 65.62% 	Forward time: 	 0.26 sec
2023-03-29 20:42:15,672 			Loss:    4.214e-02    			Backward time: 	 0.01 sec 
2023-03-29 20:42:15,712 			Learning rate: weights:   1.000e-03    
2023-03-29 20:42:15,712 			Last test performance: 66.64%
2023-03-29 20:42:15,712 ----------------
2023-03-29 20:42:15,927   19  =>  53   		Training 486 pattern with 60.00% 	Forward time: 	 0.20 sec
2023-03-29 20:42:15,927 			Loss:    4.731e-02    			Backward time: 	 0.01 sec 
2023-03-29 20:42:16,022 			Learning rate: weights:   1.000e-03    
2023-03-29 20:42:16,022 			Last test performance: 66.64%
2023-03-29 20:42:16,022 ----------------
2023-03-29 20:42:16,302   19  =>  54   		Training 486 pattern with 60.00% 	Forward time: 	 0.26 sec
2023-03-29 20:42:16,302 			Loss:    4.668e-02    			Backward time: 	 0.01 sec 
2023-03-29 20:42:16,347 			Learning rate: weights:   1.000e-03    
2023-03-29 20:42:16,347 			Last test performance: 66.64%
2023-03-29 20:42:16,347 ----------------
2023-03-29 20:42:16,666   19  =>  55   		Training 486 pattern with 67.71% 	Forward time: 	 0.30 sec
2023-03-29 20:42:16,666 			Loss:    4.200e-02    			Backward time: 	 0.01 sec 
2023-03-29 20:42:16,720 			Learning rate: weights:   1.000e-03    
2023-03-29 20:42:16,720 			Last test performance: 66.64%
2023-03-29 20:42:16,720 ----------------
2023-03-29 20:42:17,212   19  =>  56   		Training 486 pattern with 63.96% 	Forward time: 	 0.47 sec
2023-03-29 20:42:17,212 			Loss:    4.597e-02    			Backward time: 	 0.01 sec 
2023-03-29 20:42:17,274 			Learning rate: weights:   1.000e-03    
2023-03-29 20:42:17,274 			Last test performance: 66.64%
2023-03-29 20:42:17,274 ----------------
2023-03-29 20:42:17,575   19  =>  57   		Training 486 pattern with 65.00% 	Forward time: 	 0.28 sec
2023-03-29 20:42:17,576 			Loss:    4.254e-02    			Backward time: 	 0.01 sec 
2023-03-29 20:42:17,638 			Learning rate: weights:   1.000e-03    
2023-03-29 20:42:17,639 			Last test performance: 66.64%
2023-03-29 20:42:17,639 ----------------
2023-03-29 20:42:17,884   19  =>  58   		Training 486 pattern with 61.88% 	Forward time: 	 0.23 sec
2023-03-29 20:42:17,885 			Loss:    4.363e-02    			Backward time: 	 0.01 sec 
2023-03-29 20:42:17,933 			Learning rate: weights:   1.000e-03    
2023-03-29 20:42:17,933 			Last test performance: 66.64%
2023-03-29 20:42:17,933 ----------------
2023-03-29 20:42:18,252   19  =>  59   		Training 486 pattern with 61.67% 	Forward time: 	 0.30 sec
2023-03-29 20:42:18,252 			Loss:    4.377e-02    			Backward time: 	 0.01 sec 
2023-03-29 20:42:18,306 			Learning rate: weights:   1.000e-03    
2023-03-29 20:42:18,306 			Last test performance: 66.64%
2023-03-29 20:42:18,306 ----------------
2023-03-29 20:42:18,637   19  =>  60   		Training 486 pattern with 61.67% 	Forward time: 	 0.31 sec
2023-03-29 20:42:18,637 			Loss:    4.513e-02    			Backward time: 	 0.01 sec 
2023-03-29 20:42:18,704 			Learning rate: weights:   1.000e-03    
2023-03-29 20:42:18,704 			Last test performance: 66.64%
2023-03-29 20:42:18,704 ----------------
2023-03-29 20:42:18,984   19  =>  61   		Training 486 pattern with 63.54% 	Forward time: 	 0.26 sec
2023-03-29 20:42:18,984 			Loss:    4.167e-02    			Backward time: 	 0.01 sec 
2023-03-29 20:42:19,044 			Learning rate: weights:   1.000e-03    
2023-03-29 20:42:19,044 			Last test performance: 66.64%
2023-03-29 20:42:19,045 ----------------
2023-03-29 20:42:19,299   19  =>  62   		Training 486 pattern with 62.29% 	Forward time: 	 0.24 sec
2023-03-29 20:42:19,299 			Loss:    4.153e-02    			Backward time: 	 0.01 sec 
2023-03-29 20:42:19,348 			Learning rate: weights:   1.000e-03    
2023-03-29 20:42:19,348 			Last test performance: 66.64%
2023-03-29 20:42:19,348 ----------------
2023-03-29 20:42:19,606   19  =>  63   		Training 486 pattern with 63.54% 	Forward time: 	 0.24 sec
2023-03-29 20:42:19,606 			Loss:    4.312e-02    			Backward time: 	 0.01 sec 
2023-03-29 20:42:19,673 			Learning rate: weights:   1.000e-03    
2023-03-29 20:42:19,673 			Last test performance: 66.64%
2023-03-29 20:42:19,673 ----------------
2023-03-29 20:42:19,944   19  =>  64   		Training 486 pattern with 66.25% 	Forward time: 	 0.25 sec
2023-03-29 20:42:19,944 			Loss:    4.304e-02    			Backward time: 	 0.01 sec 
2023-03-29 20:42:19,988 			Learning rate: weights:   1.000e-03    
2023-03-29 20:42:19,988 			Last test performance: 66.64%
2023-03-29 20:42:19,988 ----------------
2023-03-29 20:42:20,225   19  =>  65   		Training 486 pattern with 62.08% 	Forward time: 	 0.22 sec
2023-03-29 20:42:20,225 			Loss:    4.256e-02    			Backward time: 	 0.01 sec 
2023-03-29 20:42:20,273 			Learning rate: weights:   1.000e-03    
2023-03-29 20:42:20,273 			Last test performance: 66.64%
2023-03-29 20:42:20,273 ----------------
2023-03-29 20:42:20,543   19  =>  66   		Training 486 pattern with 62.71% 	Forward time: 	 0.25 sec
2023-03-29 20:42:20,543 			Loss:    4.279e-02    			Backward time: 	 0.01 sec 
2023-03-29 20:42:20,588 			Learning rate: weights:   1.000e-03    
2023-03-29 20:42:20,588 			Last test performance: 66.64%
2023-03-29 20:42:20,588 ----------------
2023-03-29 20:42:20,864   19  =>  67   		Training 486 pattern with 62.71% 	Forward time: 	 0.26 sec
2023-03-29 20:42:20,864 			Loss:    4.138e-02    			Backward time: 	 0.01 sec 
2023-03-29 20:42:20,918 			Learning rate: weights:   1.000e-03    
2023-03-29 20:42:20,918 			Last test performance: 66.64%
2023-03-29 20:42:20,918 ----------------
2023-03-29 20:42:21,616   19  =>  68   		Training 486 pattern with 62.08% 	Forward time: 	 0.68 sec
2023-03-29 20:42:21,616 			Loss:    4.539e-02    			Backward time: 	 0.01 sec 
2023-03-29 20:42:21,659 			Learning rate: weights:   1.000e-03    
2023-03-29 20:42:21,660 			Last test performance: 66.64%
2023-03-29 20:42:21,660 ----------------
2023-03-29 20:42:21,992   19  =>  69   		Training 486 pattern with 64.38% 	Forward time: 	 0.31 sec
2023-03-29 20:42:21,992 			Loss:    4.584e-02    			Backward time: 	 0.01 sec 
2023-03-29 20:42:22,043 			Learning rate: weights:   1.000e-03    
2023-03-29 20:42:22,043 			Last test performance: 66.64%
2023-03-29 20:42:22,043 ----------------
2023-03-29 20:42:22,335   19  =>  70   		Training 486 pattern with 62.29% 	Forward time: 	 0.27 sec
2023-03-29 20:42:22,335 			Loss:    4.521e-02    			Backward time: 	 0.01 sec 
2023-03-29 20:42:22,429 			Learning rate: weights:   1.000e-03    
2023-03-29 20:42:22,430 			Last test performance: 66.64%
2023-03-29 20:42:22,430 ----------------
2023-03-29 20:42:22,742   19  =>  71   		Training 486 pattern with 66.88% 	Forward time: 	 0.29 sec
2023-03-29 20:42:22,743 			Loss:    4.058e-02    			Backward time: 	 0.01 sec 
2023-03-29 20:42:22,782 			Learning rate: weights:   1.000e-03    
2023-03-29 20:42:22,782 			Last test performance: 66.64%
2023-03-29 20:42:22,782 ----------------
2023-03-29 20:42:23,075   19  =>  72   		Training 486 pattern with 65.42% 	Forward time: 	 0.27 sec
2023-03-29 20:42:23,075 			Loss:    4.057e-02    			Backward time: 	 0.01 sec 
2023-03-29 20:42:23,116 			Learning rate: weights:   1.000e-03    
2023-03-29 20:42:23,116 			Last test performance: 66.64%
2023-03-29 20:42:23,116 ----------------
2023-03-29 20:42:23,309   19  =>  73   		Training 486 pattern with 63.75% 	Forward time: 	 0.18 sec
2023-03-29 20:42:23,309 			Loss:    4.094e-02    			Backward time: 	 0.01 sec 
2023-03-29 20:42:23,349 			Learning rate: weights:   1.000e-03    
2023-03-29 20:42:23,349 			Last test performance: 66.64%
2023-03-29 20:42:23,349 ----------------
2023-03-29 20:42:23,619   19  =>  74   		Training 486 pattern with 62.71% 	Forward time: 	 0.25 sec
2023-03-29 20:42:23,619 			Loss:    4.337e-02    			Backward time: 	 0.01 sec 
2023-03-29 20:42:23,669 			Learning rate: weights:   1.000e-03    
2023-03-29 20:42:23,669 			Last test performance: 66.64%
2023-03-29 20:42:23,669 ----------------
2023-03-29 20:42:23,926   19  =>  75   		Training 486 pattern with 61.67% 	Forward time: 	 0.24 sec
2023-03-29 20:42:23,926 			Loss:    4.299e-02    			Backward time: 	 0.01 sec 
2023-03-29 20:42:23,966 			Learning rate: weights:   1.000e-03    
2023-03-29 20:42:23,966 			Last test performance: 66.64%
2023-03-29 20:42:23,966 ----------------
2023-03-29 20:42:24,233   19  =>  76   		Training 486 pattern with 61.67% 	Forward time: 	 0.25 sec
2023-03-29 20:42:24,233 			Loss:    4.578e-02    			Backward time: 	 0.01 sec 
2023-03-29 20:42:24,275 			Learning rate: weights:   1.000e-03    
2023-03-29 20:42:24,275 			Last test performance: 66.64%
2023-03-29 20:42:24,275 ----------------
2023-03-29 20:42:24,527   19  =>  77   		Training 486 pattern with 65.00% 	Forward time: 	 0.24 sec
2023-03-29 20:42:24,527 			Loss:    4.418e-02    			Backward time: 	 0.01 sec 
2023-03-29 20:42:24,567 			Learning rate: weights:   1.000e-03    
2023-03-29 20:42:24,567 			Last test performance: 66.64%
2023-03-29 20:42:24,567 ----------------
2023-03-29 20:42:25,027   19  =>  78   		Training 486 pattern with 66.67% 	Forward time: 	 0.44 sec
2023-03-29 20:42:25,027 			Loss:    4.040e-02    			Backward time: 	 0.01 sec 
2023-03-29 20:42:25,071 			Learning rate: weights:   1.000e-03    
2023-03-29 20:42:25,071 			Last test performance: 66.64%
2023-03-29 20:42:25,071 ----------------
2023-03-29 20:42:25,356   19  =>  79   		Training 486 pattern with 66.46% 	Forward time: 	 0.27 sec
2023-03-29 20:42:25,356 			Loss:    4.143e-02    			Backward time: 	 0.01 sec 
2023-03-29 20:42:25,394 			Learning rate: weights:   1.000e-03    
2023-03-29 20:42:25,394 			Last test performance: 66.64%
2023-03-29 20:42:25,394 ----------------
2023-03-29 20:42:25,736   19  =>  80   		Training 486 pattern with 65.83% 	Forward time: 	 0.33 sec
2023-03-29 20:42:25,736 			Loss:    4.337e-02    			Backward time: 	 0.01 sec 
2023-03-29 20:42:25,791 			Learning rate: weights:   1.000e-03    
2023-03-29 20:42:25,791 			Last test performance: 66.64%
2023-03-29 20:42:25,791 ----------------
2023-03-29 20:42:26,036   19  =>  81   		Training 486 pattern with 59.17% 	Forward time: 	 0.23 sec
2023-03-29 20:42:26,036 			Loss:    4.468e-02    			Backward time: 	 0.01 sec 
2023-03-29 20:42:26,089 			Learning rate: weights:   1.000e-03    
2023-03-29 20:42:26,089 			Last test performance: 66.64%
2023-03-29 20:42:26,089 ----------------
2023-03-29 20:42:26,339   19  =>  82   		Training 486 pattern with 66.04% 	Forward time: 	 0.23 sec
2023-03-29 20:42:26,339 			Loss:    3.936e-02    			Backward time: 	 0.01 sec 
2023-03-29 20:42:26,378 			Learning rate: weights:   1.000e-03    
2023-03-29 20:42:26,378 			Last test performance: 66.64%
2023-03-29 20:42:26,378 ----------------
2023-03-29 20:42:26,637   19  =>  83   		Training 486 pattern with 68.12% 	Forward time: 	 0.24 sec
2023-03-29 20:42:26,637 			Loss:    4.177e-02    			Backward time: 	 0.01 sec 
2023-03-29 20:42:26,684 			Learning rate: weights:   1.000e-03    
2023-03-29 20:42:26,684 			Last test performance: 66.64%
2023-03-29 20:42:26,684 ----------------
2023-03-29 20:42:26,983   19  =>  84   		Training 486 pattern with 61.25% 	Forward time: 	 0.28 sec
2023-03-29 20:42:26,983 			Loss:    4.736e-02    			Backward time: 	 0.01 sec 
2023-03-29 20:42:27,033 			Learning rate: weights:   1.000e-03    
2023-03-29 20:42:27,033 			Last test performance: 66.64%
2023-03-29 20:42:27,033 ----------------
2023-03-29 20:42:27,311   19  =>  85   		Training 486 pattern with 66.04% 	Forward time: 	 0.26 sec
2023-03-29 20:42:27,312 			Loss:    4.394e-02    			Backward time: 	 0.01 sec 
2023-03-29 20:42:27,349 			Learning rate: weights:   1.000e-03    
2023-03-29 20:42:27,349 			Last test performance: 66.64%
2023-03-29 20:42:27,349 ----------------
2023-03-29 20:42:27,674   19  =>  86   		Training 486 pattern with 65.00% 	Forward time: 	 0.31 sec
2023-03-29 20:42:27,674 			Loss:    3.993e-02    			Backward time: 	 0.01 sec 
2023-03-29 20:42:27,723 			Learning rate: weights:   1.000e-03    
2023-03-29 20:42:27,723 			Last test performance: 66.64%
2023-03-29 20:42:27,723 ----------------
2023-03-29 20:42:27,989   19  =>  87   		Training 486 pattern with 65.83% 	Forward time: 	 0.25 sec
2023-03-29 20:42:27,989 			Loss:    4.250e-02    			Backward time: 	 0.01 sec 
2023-03-29 20:42:28,044 			Learning rate: weights:   1.000e-03    
2023-03-29 20:42:28,044 			Last test performance: 66.64%
2023-03-29 20:42:28,044 ----------------
2023-03-29 20:42:28,374   19  =>  88   		Training 486 pattern with 64.38% 	Forward time: 	 0.31 sec
2023-03-29 20:42:28,374 			Loss:    4.153e-02    			Backward time: 	 0.01 sec 
2023-03-29 20:42:28,426 			Learning rate: weights:   1.000e-03    
2023-03-29 20:42:28,426 			Last test performance: 66.64%
2023-03-29 20:42:28,426 ----------------
2023-03-29 20:42:28,672   19  =>  89   		Training 486 pattern with 63.54% 	Forward time: 	 0.22 sec
2023-03-29 20:42:28,672 			Loss:    4.219e-02    			Backward time: 	 0.02 sec 
2023-03-29 20:42:28,718 			Learning rate: weights:   1.000e-03    
2023-03-29 20:42:28,718 			Last test performance: 66.64%
2023-03-29 20:42:28,718 ----------------
2023-03-29 20:42:28,958   19  =>  90   		Training 486 pattern with 66.04% 	Forward time: 	 0.23 sec
2023-03-29 20:42:28,958 			Loss:    4.098e-02    			Backward time: 	 0.01 sec 
2023-03-29 20:42:29,001 			Learning rate: weights:   1.000e-03    
2023-03-29 20:42:29,001 			Last test performance: 66.64%
2023-03-29 20:42:29,001 ----------------
2023-03-29 20:42:29,260   19  =>  91   		Training 486 pattern with 63.96% 	Forward time: 	 0.24 sec
2023-03-29 20:42:29,260 			Loss:    4.159e-02    			Backward time: 	 0.01 sec 
2023-03-29 20:42:29,323 			Learning rate: weights:   1.000e-03    
2023-03-29 20:42:29,323 			Last test performance: 66.64%
2023-03-29 20:42:29,323 ----------------
2023-03-29 20:42:29,602   19  =>  92   		Training 486 pattern with 66.25% 	Forward time: 	 0.26 sec
2023-03-29 20:42:29,602 			Loss:    4.319e-02    			Backward time: 	 0.01 sec 
2023-03-29 20:42:29,650 			Learning rate: weights:   1.000e-03    
2023-03-29 20:42:29,650 			Last test performance: 66.64%
2023-03-29 20:42:29,650 ----------------
2023-03-29 20:42:30,240   19  =>  93   		Training 486 pattern with 65.83% 	Forward time: 	 0.57 sec
2023-03-29 20:42:30,240 			Loss:    4.382e-02    			Backward time: 	 0.01 sec 
2023-03-29 20:42:30,281 			Learning rate: weights:   1.000e-03    
2023-03-29 20:42:30,281 			Last test performance: 66.64%
2023-03-29 20:42:30,281 ----------------
2023-03-29 20:42:30,576   19  =>  94   		Training 486 pattern with 62.29% 	Forward time: 	 0.28 sec
2023-03-29 20:42:30,576 			Loss:    4.316e-02    			Backward time: 	 0.01 sec 
2023-03-29 20:42:30,634 			Learning rate: weights:   1.000e-03    
2023-03-29 20:42:30,634 			Last test performance: 66.64%
2023-03-29 20:42:30,634 ----------------
2023-03-29 20:42:30,931   19  =>  95   		Training 486 pattern with 64.17% 	Forward time: 	 0.27 sec
2023-03-29 20:42:30,931 			Loss:    4.289e-02    			Backward time: 	 0.01 sec 
2023-03-29 20:42:30,980 			Learning rate: weights:   1.000e-03    
2023-03-29 20:42:30,980 			Last test performance: 66.64%
2023-03-29 20:42:30,980 ----------------
2023-03-29 20:42:31,251   19  =>  96   		Training 486 pattern with 65.62% 	Forward time: 	 0.25 sec
2023-03-29 20:42:31,251 			Loss:    4.457e-02    			Backward time: 	 0.01 sec 
2023-03-29 20:42:31,305 			Learning rate: weights:   1.000e-03    
2023-03-29 20:42:31,305 			Last test performance: 66.64%
2023-03-29 20:42:31,305 ----------------
2023-03-29 20:42:31,548   19  =>  97   		Training 486 pattern with 64.17% 	Forward time: 	 0.23 sec
2023-03-29 20:42:31,548 			Loss:    4.350e-02    			Backward time: 	 0.01 sec 
2023-03-29 20:42:31,589 			Learning rate: weights:   1.000e-03    
2023-03-29 20:42:31,589 			Last test performance: 66.64%
2023-03-29 20:42:31,589 ----------------
2023-03-29 20:42:31,843   19  =>  98   		Training 486 pattern with 63.54% 	Forward time: 	 0.24 sec
2023-03-29 20:42:31,843 			Loss:    4.248e-02    			Backward time: 	 0.01 sec 
2023-03-29 20:42:31,896 			Learning rate: weights:   1.000e-03    
2023-03-29 20:42:31,896 			Last test performance: 66.64%
2023-03-29 20:42:31,896 ----------------
2023-03-29 20:42:32,132   19  =>  99   		Training 486 pattern with 63.75% 	Forward time: 	 0.20 sec
2023-03-29 20:42:32,132 			Loss:    4.197e-02    			Backward time: 	 0.03 sec 
2023-03-29 20:42:32,188 			Learning rate: weights:   1.000e-03    
2023-03-29 20:42:32,188 			Last test performance: 66.64%
2023-03-29 20:42:32,188 ----------------
2023-03-29 20:42:32,443   19  => 100   		Training 486 pattern with 67.50% 	Forward time: 	 0.24 sec
2023-03-29 20:42:32,443 			Loss:    4.001e-02    			Backward time: 	 0.01 sec 
2023-03-29 20:42:32,492 			Learning rate: weights:   1.000e-03    
2023-03-29 20:42:32,492 			Last test performance: 66.64%
2023-03-29 20:42:32,492 ----------------
2023-03-29 20:42:32,773   19  => 101   		Training 486 pattern with 65.42% 	Forward time: 	 0.26 sec
2023-03-29 20:42:32,773 			Loss:    4.032e-02    			Backward time: 	 0.01 sec 
2023-03-29 20:42:32,833 			Learning rate: weights:   1.000e-03    
2023-03-29 20:42:32,833 			Last test performance: 66.64%
2023-03-29 20:42:32,833 ----------------
2023-03-29 20:42:33,108   19  => 102   		Training 486 pattern with 63.54% 	Forward time: 	 0.26 sec
2023-03-29 20:42:33,108 			Loss:    4.428e-02    			Backward time: 	 0.01 sec 
2023-03-29 20:42:33,147 			Learning rate: weights:   1.000e-03    
2023-03-29 20:42:33,147 			Last test performance: 66.64%
2023-03-29 20:42:33,147 ----------------
2023-03-29 20:42:33,361   19  => 103   		Training 486 pattern with 66.67% 	Forward time: 	 0.20 sec
2023-03-29 20:42:33,361 			Loss:    4.209e-02    			Backward time: 	 0.01 sec 
2023-03-29 20:42:33,417 			Learning rate: weights:   1.000e-03    
2023-03-29 20:42:33,417 			Last test performance: 66.64%
2023-03-29 20:42:33,418 ----------------
2023-03-29 20:42:33,531 
2023-03-29 20:42:33,531 Testing:
2023-03-29 20:42:33,533 		24 of 10000 with 70.83% 	 Time used:  0.00 sec
2023-03-29 20:42:33,536 		48 of 10000 with 72.92% 	 Time used:  0.00 sec
2023-03-29 20:42:33,538 		72 of 10000 with 69.44% 	 Time used:  0.00 sec
2023-03-29 20:42:33,540 		96 of 10000 with 70.83% 	 Time used:  0.00 sec
2023-03-29 20:42:33,542 		120 of 10000 with 69.17% 	 Time used:  0.00 sec
2023-03-29 20:42:33,545 		144 of 10000 with 70.14% 	 Time used:  0.00 sec
2023-03-29 20:42:33,547 		168 of 10000 with 72.02% 	 Time used:  0.00 sec
2023-03-29 20:42:33,549 		192 of 10000 with 70.31% 	 Time used:  0.00 sec
2023-03-29 20:42:33,551 		216 of 10000 with 69.91% 	 Time used:  0.00 sec
2023-03-29 20:42:33,554 		240 of 10000 with 67.92% 	 Time used:  0.00 sec
2023-03-29 20:42:33,556 		264 of 10000 with 67.42% 	 Time used:  0.00 sec
2023-03-29 20:42:33,558 		288 of 10000 with 67.01% 	 Time used:  0.00 sec
2023-03-29 20:42:33,561 		312 of 10000 with 67.63% 	 Time used:  0.00 sec
2023-03-29 20:42:33,563 		336 of 10000 with 68.75% 	 Time used:  0.00 sec
2023-03-29 20:42:33,565 		360 of 10000 with 68.33% 	 Time used:  0.00 sec
2023-03-29 20:42:33,567 		384 of 10000 with 68.23% 	 Time used:  0.00 sec
2023-03-29 20:42:33,570 		408 of 10000 with 67.89% 	 Time used:  0.00 sec
2023-03-29 20:42:33,572 		432 of 10000 with 67.59% 	 Time used:  0.00 sec
2023-03-29 20:42:33,574 		456 of 10000 with 67.54% 	 Time used:  0.00 sec
2023-03-29 20:42:33,577 		480 of 10000 with 67.92% 	 Time used:  0.00 sec
2023-03-29 20:42:33,579 		504 of 10000 with 68.45% 	 Time used:  0.00 sec
2023-03-29 20:42:33,581 		528 of 10000 with 68.75% 	 Time used:  0.00 sec
2023-03-29 20:42:33,583 		552 of 10000 with 68.66% 	 Time used:  0.00 sec
2023-03-29 20:42:33,586 		576 of 10000 with 68.75% 	 Time used:  0.00 sec
2023-03-29 20:42:33,588 		600 of 10000 with 69.33% 	 Time used:  0.00 sec
2023-03-29 20:42:33,590 		624 of 10000 with 69.71% 	 Time used:  0.00 sec
2023-03-29 20:42:33,593 		648 of 10000 with 68.83% 	 Time used:  0.00 sec
2023-03-29 20:42:33,595 		672 of 10000 with 69.35% 	 Time used:  0.00 sec
2023-03-29 20:42:33,597 		696 of 10000 with 68.39% 	 Time used:  0.00 sec
2023-03-29 20:42:33,599 		720 of 10000 with 68.61% 	 Time used:  0.00 sec
2023-03-29 20:42:33,602 		744 of 10000 with 68.41% 	 Time used:  0.00 sec
2023-03-29 20:42:33,604 		768 of 10000 with 68.62% 	 Time used:  0.00 sec
2023-03-29 20:42:33,606 		792 of 10000 with 68.43% 	 Time used:  0.00 sec
2023-03-29 20:42:33,609 		816 of 10000 with 68.26% 	 Time used:  0.00 sec
2023-03-29 20:42:33,611 		840 of 10000 with 68.33% 	 Time used:  0.00 sec
2023-03-29 20:42:33,613 		864 of 10000 with 68.63% 	 Time used:  0.00 sec
2023-03-29 20:42:33,615 		888 of 10000 with 68.69% 	 Time used:  0.00 sec
2023-03-29 20:42:33,618 		912 of 10000 with 68.64% 	 Time used:  0.00 sec
2023-03-29 20:42:33,620 		936 of 10000 with 68.48% 	 Time used:  0.00 sec
2023-03-29 20:42:33,622 		960 of 10000 with 68.65% 	 Time used:  0.00 sec
2023-03-29 20:42:33,624 		984 of 10000 with 68.90% 	 Time used:  0.00 sec
2023-03-29 20:42:33,627 		1008 of 10000 with 69.05% 	 Time used:  0.00 sec
2023-03-29 20:42:33,629 		1032 of 10000 with 69.57% 	 Time used:  0.00 sec
2023-03-29 20:42:33,631 		1056 of 10000 with 69.22% 	 Time used:  0.00 sec
2023-03-29 20:42:33,634 		1080 of 10000 with 69.26% 	 Time used:  0.00 sec
2023-03-29 20:42:33,636 		1104 of 10000 with 69.20% 	 Time used:  0.00 sec
2023-03-29 20:42:33,638 		1128 of 10000 with 69.41% 	 Time used:  0.00 sec
2023-03-29 20:42:33,640 		1152 of 10000 with 69.18% 	 Time used:  0.00 sec
2023-03-29 20:42:33,643 		1176 of 10000 with 69.39% 	 Time used:  0.00 sec
2023-03-29 20:42:33,645 		1200 of 10000 with 69.58% 	 Time used:  0.00 sec
2023-03-29 20:42:33,647 		1224 of 10000 with 69.61% 	 Time used:  0.00 sec
2023-03-29 20:42:33,650 		1248 of 10000 with 69.23% 	 Time used:  0.00 sec
2023-03-29 20:42:33,652 		1272 of 10000 with 68.87% 	 Time used:  0.00 sec
2023-03-29 20:42:33,654 		1296 of 10000 with 68.83% 	 Time used:  0.00 sec
2023-03-29 20:42:33,656 		1320 of 10000 with 69.02% 	 Time used:  0.00 sec
2023-03-29 20:42:33,659 		1344 of 10000 with 68.90% 	 Time used:  0.00 sec
2023-03-29 20:42:33,661 		1368 of 10000 with 69.08% 	 Time used:  0.00 sec
2023-03-29 20:42:33,663 		1392 of 10000 with 68.89% 	 Time used:  0.00 sec
2023-03-29 20:42:33,666 		1416 of 10000 with 68.86% 	 Time used:  0.00 sec
2023-03-29 20:42:33,668 		1440 of 10000 with 68.89% 	 Time used:  0.00 sec
2023-03-29 20:42:33,670 		1464 of 10000 with 68.99% 	 Time used:  0.00 sec
2023-03-29 20:42:33,673 		1488 of 10000 with 69.02% 	 Time used:  0.00 sec
2023-03-29 20:42:33,675 		1512 of 10000 with 68.85% 	 Time used:  0.00 sec
2023-03-29 20:42:33,677 		1536 of 10000 with 68.82% 	 Time used:  0.00 sec
2023-03-29 20:42:33,679 		1560 of 10000 with 68.78% 	 Time used:  0.00 sec
2023-03-29 20:42:33,682 		1584 of 10000 with 68.69% 	 Time used:  0.00 sec
2023-03-29 20:42:33,684 		1608 of 10000 with 68.47% 	 Time used:  0.00 sec
2023-03-29 20:42:33,686 		1632 of 10000 with 68.57% 	 Time used:  0.00 sec
2023-03-29 20:42:33,689 		1656 of 10000 with 68.72% 	 Time used:  0.00 sec
2023-03-29 20:42:33,691 		1680 of 10000 with 68.75% 	 Time used:  0.00 sec
2023-03-29 20:42:33,693 		1704 of 10000 with 68.78% 	 Time used:  0.00 sec
2023-03-29 20:42:33,695 		1728 of 10000 with 68.69% 	 Time used:  0.00 sec
2023-03-29 20:42:33,698 		1752 of 10000 with 68.55% 	 Time used:  0.00 sec
2023-03-29 20:42:33,700 		1776 of 10000 with 68.69% 	 Time used:  0.00 sec
2023-03-29 20:42:33,702 		1800 of 10000 with 68.61% 	 Time used:  0.00 sec
2023-03-29 20:42:33,705 		1824 of 10000 with 68.42% 	 Time used:  0.00 sec
2023-03-29 20:42:33,707 		1848 of 10000 with 68.34% 	 Time used:  0.00 sec
2023-03-29 20:42:33,709 		1872 of 10000 with 68.43% 	 Time used:  0.00 sec
2023-03-29 20:42:33,711 		1896 of 10000 with 68.62% 	 Time used:  0.00 sec
2023-03-29 20:42:33,714 		1920 of 10000 with 68.80% 	 Time used:  0.00 sec
2023-03-29 20:42:33,716 		1944 of 10000 with 68.67% 	 Time used:  0.00 sec
2023-03-29 20:42:33,718 		1968 of 10000 with 68.70% 	 Time used:  0.00 sec
2023-03-29 20:42:33,721 		1992 of 10000 with 68.57% 	 Time used:  0.00 sec
2023-03-29 20:42:33,723 		2016 of 10000 with 68.60% 	 Time used:  0.00 sec
2023-03-29 20:42:33,725 		2040 of 10000 with 68.43% 	 Time used:  0.00 sec
2023-03-29 20:42:33,727 		2064 of 10000 with 68.31% 	 Time used:  0.00 sec
2023-03-29 20:42:33,730 		2088 of 10000 with 68.15% 	 Time used:  0.00 sec
2023-03-29 20:42:33,732 		2112 of 10000 with 68.23% 	 Time used:  0.00 sec
2023-03-29 20:42:33,734 		2136 of 10000 with 68.26% 	 Time used:  0.00 sec
2023-03-29 20:42:33,737 		2160 of 10000 with 68.33% 	 Time used:  0.00 sec
2023-03-29 20:42:33,739 		2184 of 10000 with 68.36% 	 Time used:  0.00 sec
2023-03-29 20:42:33,741 		2208 of 10000 with 68.39% 	 Time used:  0.00 sec
2023-03-29 20:42:33,743 		2232 of 10000 with 68.41% 	 Time used:  0.00 sec
2023-03-29 20:42:33,746 		2256 of 10000 with 68.31% 	 Time used:  0.00 sec
2023-03-29 20:42:33,748 		2280 of 10000 with 68.38% 	 Time used:  0.00 sec
2023-03-29 20:42:33,750 		2304 of 10000 with 68.32% 	 Time used:  0.00 sec
2023-03-29 20:42:33,753 		2328 of 10000 with 68.34% 	 Time used:  0.00 sec
2023-03-29 20:42:33,755 		2352 of 10000 with 68.49% 	 Time used:  0.00 sec
2023-03-29 20:42:33,757 		2376 of 10000 with 68.48% 	 Time used:  0.00 sec
2023-03-29 20:42:33,759 		2400 of 10000 with 68.42% 	 Time used:  0.00 sec
2023-03-29 20:42:33,762 		2424 of 10000 with 68.32% 	 Time used:  0.00 sec
2023-03-29 20:42:33,764 		2448 of 10000 with 68.26% 	 Time used:  0.00 sec
2023-03-29 20:42:33,766 		2472 of 10000 with 68.37% 	 Time used:  0.00 sec
2023-03-29 20:42:33,769 		2496 of 10000 with 68.39% 	 Time used:  0.00 sec
2023-03-29 20:42:33,771 		2520 of 10000 with 68.41% 	 Time used:  0.00 sec
2023-03-29 20:42:33,773 		2544 of 10000 with 68.12% 	 Time used:  0.00 sec
2023-03-29 20:42:33,776 		2568 of 10000 with 68.26% 	 Time used:  0.00 sec
2023-03-29 20:42:33,778 		2592 of 10000 with 68.09% 	 Time used:  0.00 sec
2023-03-29 20:42:33,780 		2616 of 10000 with 67.97% 	 Time used:  0.00 sec
2023-03-29 20:42:33,782 		2640 of 10000 with 67.92% 	 Time used:  0.00 sec
2023-03-29 20:42:33,785 		2664 of 10000 with 67.91% 	 Time used:  0.00 sec
2023-03-29 20:42:33,787 		2688 of 10000 with 67.93% 	 Time used:  0.00 sec
2023-03-29 20:42:33,789 		2712 of 10000 with 67.88% 	 Time used:  0.00 sec
2023-03-29 20:42:33,792 		2736 of 10000 with 67.91% 	 Time used:  0.00 sec
2023-03-29 20:42:33,794 		2760 of 10000 with 67.86% 	 Time used:  0.00 sec
2023-03-29 20:42:33,796 		2784 of 10000 with 67.67% 	 Time used:  0.00 sec
2023-03-29 20:42:33,798 		2808 of 10000 with 67.74% 	 Time used:  0.00 sec
2023-03-29 20:42:33,801 		2832 of 10000 with 67.69% 	 Time used:  0.00 sec
2023-03-29 20:42:33,803 		2856 of 10000 with 67.54% 	 Time used:  0.00 sec
2023-03-29 20:42:33,805 		2880 of 10000 with 67.50% 	 Time used:  0.00 sec
2023-03-29 20:42:33,808 		2904 of 10000 with 67.46% 	 Time used:  0.00 sec
2023-03-29 20:42:33,810 		2928 of 10000 with 67.45% 	 Time used:  0.00 sec
2023-03-29 20:42:33,812 		2952 of 10000 with 67.58% 	 Time used:  0.00 sec
2023-03-29 20:42:33,814 		2976 of 10000 with 67.64% 	 Time used:  0.00 sec
2023-03-29 20:42:33,817 		3000 of 10000 with 67.60% 	 Time used:  0.00 sec
2023-03-29 20:42:33,819 		3024 of 10000 with 67.69% 	 Time used:  0.00 sec
2023-03-29 20:42:33,821 		3048 of 10000 with 67.72% 	 Time used:  0.00 sec
2023-03-29 20:42:33,824 		3072 of 10000 with 67.71% 	 Time used:  0.00 sec
2023-03-29 20:42:33,826 		3096 of 10000 with 67.64% 	 Time used:  0.00 sec
2023-03-29 20:42:33,828 		3120 of 10000 with 67.66% 	 Time used:  0.00 sec
2023-03-29 20:42:33,830 		3144 of 10000 with 67.78% 	 Time used:  0.00 sec
2023-03-29 20:42:33,833 		3168 of 10000 with 67.74% 	 Time used:  0.00 sec
2023-03-29 20:42:33,835 		3192 of 10000 with 67.73% 	 Time used:  0.00 sec
2023-03-29 20:42:33,837 		3216 of 10000 with 67.66% 	 Time used:  0.00 sec
2023-03-29 20:42:33,840 		3240 of 10000 with 67.59% 	 Time used:  0.00 sec
2023-03-29 20:42:33,842 		3264 of 10000 with 67.62% 	 Time used:  0.00 sec
2023-03-29 20:42:33,844 		3288 of 10000 with 67.61% 	 Time used:  0.00 sec
2023-03-29 20:42:33,847 		3312 of 10000 with 67.75% 	 Time used:  0.00 sec
2023-03-29 20:42:33,849 		3336 of 10000 with 67.72% 	 Time used:  0.00 sec
2023-03-29 20:42:33,851 		3360 of 10000 with 67.65% 	 Time used:  0.00 sec
2023-03-29 20:42:33,853 		3384 of 10000 with 67.64% 	 Time used:  0.00 sec
2023-03-29 20:42:33,856 		3408 of 10000 with 67.72% 	 Time used:  0.00 sec
2023-03-29 20:42:33,858 		3432 of 10000 with 67.63% 	 Time used:  0.00 sec
2023-03-29 20:42:33,860 		3456 of 10000 with 67.59% 	 Time used:  0.00 sec
2023-03-29 20:42:33,862 		3480 of 10000 with 67.73% 	 Time used:  0.00 sec
2023-03-29 20:42:33,865 		3504 of 10000 with 67.69% 	 Time used:  0.00 sec
2023-03-29 20:42:33,867 		3528 of 10000 with 67.63% 	 Time used:  0.00 sec
2023-03-29 20:42:33,869 		3552 of 10000 with 67.68% 	 Time used:  0.00 sec
2023-03-29 20:42:33,872 		3576 of 10000 with 67.67% 	 Time used:  0.00 sec
2023-03-29 20:42:33,874 		3600 of 10000 with 67.75% 	 Time used:  0.00 sec
2023-03-29 20:42:33,876 		3624 of 10000 with 67.66% 	 Time used:  0.00 sec
2023-03-29 20:42:33,878 		3648 of 10000 with 67.63% 	 Time used:  0.00 sec
2023-03-29 20:42:33,881 		3672 of 10000 with 67.70% 	 Time used:  0.00 sec
2023-03-29 20:42:33,883 		3696 of 10000 with 67.69% 	 Time used:  0.00 sec
2023-03-29 20:42:33,885 		3720 of 10000 with 67.69% 	 Time used:  0.00 sec
2023-03-29 20:42:33,888 		3744 of 10000 with 67.63% 	 Time used:  0.00 sec
2023-03-29 20:42:33,890 		3768 of 10000 with 67.62% 	 Time used:  0.00 sec
2023-03-29 20:42:33,892 		3792 of 10000 with 67.54% 	 Time used:  0.00 sec
2023-03-29 20:42:33,894 		3816 of 10000 with 67.58% 	 Time used:  0.00 sec
2023-03-29 20:42:33,897 		3840 of 10000 with 67.63% 	 Time used:  0.00 sec
2023-03-29 20:42:33,899 		3864 of 10000 with 67.62% 	 Time used:  0.00 sec
2023-03-29 20:42:33,901 		3888 of 10000 with 67.64% 	 Time used:  0.00 sec
2023-03-29 20:42:33,904 		3912 of 10000 with 67.56% 	 Time used:  0.00 sec
2023-03-29 20:42:33,906 		3936 of 10000 with 67.56% 	 Time used:  0.00 sec
2023-03-29 20:42:33,908 		3960 of 10000 with 67.63% 	 Time used:  0.00 sec
2023-03-29 20:42:33,910 		3984 of 10000 with 67.70% 	 Time used:  0.00 sec
2023-03-29 20:42:33,913 		4008 of 10000 with 67.71% 	 Time used:  0.00 sec
2023-03-29 20:42:33,915 		4032 of 10000 with 67.81% 	 Time used:  0.00 sec
2023-03-29 20:42:33,917 		4056 of 10000 with 67.75% 	 Time used:  0.00 sec
2023-03-29 20:42:33,920 		4080 of 10000 with 67.84% 	 Time used:  0.00 sec
2023-03-29 20:42:33,922 		4104 of 10000 with 67.84% 	 Time used:  0.00 sec
2023-03-29 20:42:33,924 		4128 of 10000 with 67.81% 	 Time used:  0.00 sec
2023-03-29 20:42:33,926 		4152 of 10000 with 67.82% 	 Time used:  0.00 sec
2023-03-29 20:42:33,929 		4176 of 10000 with 67.89% 	 Time used:  0.00 sec
2023-03-29 20:42:33,931 		4200 of 10000 with 68.00% 	 Time used:  0.00 sec
2023-03-29 20:42:33,933 		4224 of 10000 with 68.02% 	 Time used:  0.00 sec
2023-03-29 20:42:33,936 		4248 of 10000 with 68.08% 	 Time used:  0.00 sec
2023-03-29 20:42:33,938 		4272 of 10000 with 68.16% 	 Time used:  0.00 sec
2023-03-29 20:42:33,940 		4296 of 10000 with 68.13% 	 Time used:  0.00 sec
2023-03-29 20:42:33,942 		4320 of 10000 with 68.10% 	 Time used:  0.00 sec
2023-03-29 20:42:33,945 		4344 of 10000 with 68.14% 	 Time used:  0.00 sec
2023-03-29 20:42:33,947 		4368 of 10000 with 68.20% 	 Time used:  0.00 sec
2023-03-29 20:42:33,949 		4392 of 10000 with 68.26% 	 Time used:  0.00 sec
2023-03-29 20:42:33,952 		4416 of 10000 with 68.27% 	 Time used:  0.00 sec
2023-03-29 20:42:33,954 		4440 of 10000 with 68.36% 	 Time used:  0.00 sec
2023-03-29 20:42:33,956 		4464 of 10000 with 68.41% 	 Time used:  0.00 sec
2023-03-29 20:42:33,959 		4488 of 10000 with 68.38% 	 Time used:  0.00 sec
2023-03-29 20:42:33,961 		4512 of 10000 with 68.35% 	 Time used:  0.00 sec
2023-03-29 20:42:33,963 		4536 of 10000 with 68.34% 	 Time used:  0.00 sec
2023-03-29 20:42:33,965 		4560 of 10000 with 68.33% 	 Time used:  0.00 sec
2023-03-29 20:42:33,968 		4584 of 10000 with 68.30% 	 Time used:  0.00 sec
2023-03-29 20:42:33,970 		4608 of 10000 with 68.25% 	 Time used:  0.00 sec
2023-03-29 20:42:33,972 		4632 of 10000 with 68.24% 	 Time used:  0.00 sec
2023-03-29 20:42:33,975 		4656 of 10000 with 68.19% 	 Time used:  0.00 sec
2023-03-29 20:42:33,977 		4680 of 10000 with 68.23% 	 Time used:  0.00 sec
2023-03-29 20:42:33,979 		4704 of 10000 with 68.18% 	 Time used:  0.00 sec
2023-03-29 20:42:33,981 		4728 of 10000 with 68.17% 	 Time used:  0.00 sec
2023-03-29 20:42:33,984 		4752 of 10000 with 68.12% 	 Time used:  0.00 sec
2023-03-29 20:42:33,986 		4776 of 10000 with 68.15% 	 Time used:  0.00 sec
2023-03-29 20:42:33,988 		4800 of 10000 with 68.15% 	 Time used:  0.00 sec
2023-03-29 20:42:33,991 		4824 of 10000 with 68.16% 	 Time used:  0.00 sec
2023-03-29 20:42:33,993 		4848 of 10000 with 68.17% 	 Time used:  0.00 sec
2023-03-29 20:42:33,995 		4872 of 10000 with 68.19% 	 Time used:  0.00 sec
2023-03-29 20:42:33,997 		4896 of 10000 with 68.12% 	 Time used:  0.00 sec
2023-03-29 20:42:34,000 		4920 of 10000 with 68.11% 	 Time used:  0.00 sec
2023-03-29 20:42:34,002 		4944 of 10000 with 68.12% 	 Time used:  0.00 sec
2023-03-29 20:42:34,004 		4968 of 10000 with 68.12% 	 Time used:  0.00 sec
2023-03-29 20:42:34,007 		4992 of 10000 with 68.13% 	 Time used:  0.00 sec
2023-03-29 20:42:34,009 		5016 of 10000 with 68.12% 	 Time used:  0.00 sec
2023-03-29 20:42:34,011 		5040 of 10000 with 68.13% 	 Time used:  0.00 sec
2023-03-29 20:42:34,013 		5064 of 10000 with 68.11% 	 Time used:  0.00 sec
2023-03-29 20:42:34,016 		5088 of 10000 with 68.10% 	 Time used:  0.00 sec
2023-03-29 20:42:34,018 		5112 of 10000 with 68.08% 	 Time used:  0.00 sec
2023-03-29 20:42:34,020 		5136 of 10000 with 67.97% 	 Time used:  0.00 sec
2023-03-29 20:42:34,023 		5160 of 10000 with 67.97% 	 Time used:  0.00 sec
2023-03-29 20:42:34,025 		5184 of 10000 with 67.96% 	 Time used:  0.00 sec
2023-03-29 20:42:34,027 		5208 of 10000 with 67.90% 	 Time used:  0.00 sec
2023-03-29 20:42:34,029 		5232 of 10000 with 67.89% 	 Time used:  0.00 sec
2023-03-29 20:42:34,032 		5256 of 10000 with 67.88% 	 Time used:  0.00 sec
2023-03-29 20:42:34,034 		5280 of 10000 with 67.88% 	 Time used:  0.00 sec
2023-03-29 20:42:34,036 		5304 of 10000 with 67.95% 	 Time used:  0.00 sec
2023-03-29 20:42:34,039 		5328 of 10000 with 67.89% 	 Time used:  0.00 sec
2023-03-29 20:42:34,041 		5352 of 10000 with 67.77% 	 Time used:  0.00 sec
2023-03-29 20:42:34,043 		5376 of 10000 with 67.69% 	 Time used:  0.00 sec
2023-03-29 20:42:34,045 		5400 of 10000 with 67.61% 	 Time used:  0.00 sec
2023-03-29 20:42:34,048 		5424 of 10000 with 67.57% 	 Time used:  0.00 sec
2023-03-29 20:42:34,050 		5448 of 10000 with 67.57% 	 Time used:  0.00 sec
2023-03-29 20:42:34,052 		5472 of 10000 with 67.58% 	 Time used:  0.00 sec
2023-03-29 20:42:34,055 		5496 of 10000 with 67.61% 	 Time used:  0.00 sec
2023-03-29 20:42:34,057 		5520 of 10000 with 67.63% 	 Time used:  0.00 sec
2023-03-29 20:42:34,059 		5544 of 10000 with 67.64% 	 Time used:  0.00 sec
2023-03-29 20:42:34,061 		5568 of 10000 with 67.62% 	 Time used:  0.00 sec
2023-03-29 20:42:34,064 		5592 of 10000 with 67.67% 	 Time used:  0.00 sec
2023-03-29 20:42:34,066 		5616 of 10000 with 67.68% 	 Time used:  0.00 sec
2023-03-29 20:42:34,068 		5640 of 10000 with 67.70% 	 Time used:  0.00 sec
2023-03-29 20:42:34,071 		5664 of 10000 with 67.60% 	 Time used:  0.00 sec
2023-03-29 20:42:34,073 		5688 of 10000 with 67.60% 	 Time used:  0.00 sec
2023-03-29 20:42:34,075 		5712 of 10000 with 67.61% 	 Time used:  0.00 sec
2023-03-29 20:42:34,078 		5736 of 10000 with 67.66% 	 Time used:  0.00 sec
2023-03-29 20:42:34,080 		5760 of 10000 with 67.62% 	 Time used:  0.00 sec
2023-03-29 20:42:34,082 		5784 of 10000 with 67.65% 	 Time used:  0.00 sec
2023-03-29 20:42:34,084 		5808 of 10000 with 67.60% 	 Time used:  0.00 sec
2023-03-29 20:42:34,087 		5832 of 10000 with 67.56% 	 Time used:  0.00 sec
2023-03-29 20:42:34,089 		5856 of 10000 with 67.52% 	 Time used:  0.00 sec
2023-03-29 20:42:34,091 		5880 of 10000 with 67.47% 	 Time used:  0.00 sec
2023-03-29 20:42:34,094 		5904 of 10000 with 67.43% 	 Time used:  0.00 sec
2023-03-29 20:42:34,096 		5928 of 10000 with 67.34% 	 Time used:  0.00 sec
2023-03-29 20:42:34,098 		5952 of 10000 with 67.37% 	 Time used:  0.00 sec
2023-03-29 20:42:34,100 		5976 of 10000 with 67.35% 	 Time used:  0.00 sec
2023-03-29 20:42:34,103 		6000 of 10000 with 67.33% 	 Time used:  0.00 sec
2023-03-29 20:42:34,105 		6024 of 10000 with 67.26% 	 Time used:  0.00 sec
2023-03-29 20:42:34,107 		6048 of 10000 with 67.31% 	 Time used:  0.00 sec
2023-03-29 20:42:34,109 		6072 of 10000 with 67.31% 	 Time used:  0.00 sec
2023-03-29 20:42:34,112 		6096 of 10000 with 67.29% 	 Time used:  0.00 sec
2023-03-29 20:42:34,114 		6120 of 10000 with 67.37% 	 Time used:  0.00 sec
2023-03-29 20:42:34,116 		6144 of 10000 with 67.33% 	 Time used:  0.00 sec
2023-03-29 20:42:34,119 		6168 of 10000 with 67.28% 	 Time used:  0.00 sec
2023-03-29 20:42:34,121 		6192 of 10000 with 67.31% 	 Time used:  0.00 sec
2023-03-29 20:42:34,123 		6216 of 10000 with 67.29% 	 Time used:  0.00 sec
2023-03-29 20:42:34,126 		6240 of 10000 with 67.29% 	 Time used:  0.00 sec
2023-03-29 20:42:34,128 		6264 of 10000 with 67.35% 	 Time used:  0.00 sec
2023-03-29 20:42:34,130 		6288 of 10000 with 67.38% 	 Time used:  0.00 sec
2023-03-29 20:42:34,132 		6312 of 10000 with 67.40% 	 Time used:  0.00 sec
2023-03-29 20:42:34,135 		6336 of 10000 with 67.44% 	 Time used:  0.00 sec
2023-03-29 20:42:34,137 		6360 of 10000 with 67.47% 	 Time used:  0.00 sec
2023-03-29 20:42:34,139 		6384 of 10000 with 67.43% 	 Time used:  0.00 sec
2023-03-29 20:42:34,142 		6408 of 10000 with 67.43% 	 Time used:  0.00 sec
2023-03-29 20:42:34,144 		6432 of 10000 with 67.40% 	 Time used:  0.00 sec
2023-03-29 20:42:34,146 		6456 of 10000 with 67.39% 	 Time used:  0.00 sec
2023-03-29 20:42:34,148 		6480 of 10000 with 67.44% 	 Time used:  0.00 sec
2023-03-29 20:42:34,151 		6504 of 10000 with 67.39% 	 Time used:  0.00 sec
2023-03-29 20:42:34,153 		6528 of 10000 with 67.42% 	 Time used:  0.00 sec
2023-03-29 20:42:34,155 		6552 of 10000 with 67.41% 	 Time used:  0.00 sec
2023-03-29 20:42:34,157 		6576 of 10000 with 67.38% 	 Time used:  0.00 sec
2023-03-29 20:42:34,160 		6600 of 10000 with 67.36% 	 Time used:  0.00 sec
2023-03-29 20:42:34,162 		6624 of 10000 with 67.42% 	 Time used:  0.00 sec
2023-03-29 20:42:34,164 		6648 of 10000 with 67.43% 	 Time used:  0.00 sec
2023-03-29 20:42:34,167 		6672 of 10000 with 67.40% 	 Time used:  0.00 sec
2023-03-29 20:42:34,169 		6696 of 10000 with 67.41% 	 Time used:  0.00 sec
2023-03-29 20:42:34,171 		6720 of 10000 with 67.38% 	 Time used:  0.00 sec
2023-03-29 20:42:34,173 		6744 of 10000 with 67.39% 	 Time used:  0.00 sec
2023-03-29 20:42:34,176 		6768 of 10000 with 67.38% 	 Time used:  0.00 sec
2023-03-29 20:42:34,178 		6792 of 10000 with 67.34% 	 Time used:  0.00 sec
2023-03-29 20:42:34,180 		6816 of 10000 with 67.34% 	 Time used:  0.00 sec
2023-03-29 20:42:34,183 		6840 of 10000 with 67.31% 	 Time used:  0.00 sec
2023-03-29 20:42:34,185 		6864 of 10000 with 67.28% 	 Time used:  0.00 sec
2023-03-29 20:42:34,187 		6888 of 10000 with 67.19% 	 Time used:  0.00 sec
2023-03-29 20:42:34,190 		6912 of 10000 with 67.17% 	 Time used:  0.00 sec
2023-03-29 20:42:34,192 		6936 of 10000 with 67.11% 	 Time used:  0.00 sec
2023-03-29 20:42:34,194 		6960 of 10000 with 67.10% 	 Time used:  0.00 sec
2023-03-29 20:42:34,196 		6984 of 10000 with 67.08% 	 Time used:  0.00 sec
2023-03-29 20:42:34,199 		7008 of 10000 with 67.02% 	 Time used:  0.00 sec
2023-03-29 20:42:34,201 		7032 of 10000 with 67.04% 	 Time used:  0.00 sec
2023-03-29 20:42:34,203 		7056 of 10000 with 66.96% 	 Time used:  0.00 sec
2023-03-29 20:42:34,206 		7080 of 10000 with 66.99% 	 Time used:  0.00 sec
2023-03-29 20:42:34,208 		7104 of 10000 with 66.96% 	 Time used:  0.00 sec
2023-03-29 20:42:34,210 		7128 of 10000 with 66.95% 	 Time used:  0.00 sec
2023-03-29 20:42:34,212 		7152 of 10000 with 66.97% 	 Time used:  0.00 sec
2023-03-29 20:42:34,215 		7176 of 10000 with 67.00% 	 Time used:  0.00 sec
2023-03-29 20:42:34,217 		7200 of 10000 with 67.03% 	 Time used:  0.00 sec
2023-03-29 20:42:34,219 		7224 of 10000 with 67.01% 	 Time used:  0.00 sec
2023-03-29 20:42:34,222 		7248 of 10000 with 67.03% 	 Time used:  0.00 sec
2023-03-29 20:42:34,224 		7272 of 10000 with 67.07% 	 Time used:  0.00 sec
2023-03-29 20:42:34,226 		7296 of 10000 with 67.09% 	 Time used:  0.00 sec
2023-03-29 20:42:34,228 		7320 of 10000 with 67.14% 	 Time used:  0.00 sec
2023-03-29 20:42:34,231 		7344 of 10000 with 67.22% 	 Time used:  0.00 sec
2023-03-29 20:42:34,233 		7368 of 10000 with 67.25% 	 Time used:  0.00 sec
2023-03-29 20:42:34,235 		7392 of 10000 with 67.23% 	 Time used:  0.00 sec
2023-03-29 20:42:34,238 		7416 of 10000 with 67.15% 	 Time used:  0.00 sec
2023-03-29 20:42:34,240 		7440 of 10000 with 67.16% 	 Time used:  0.00 sec
2023-03-29 20:42:34,242 		7464 of 10000 with 67.11% 	 Time used:  0.00 sec
2023-03-29 20:42:34,244 		7488 of 10000 with 67.16% 	 Time used:  0.00 sec
2023-03-29 20:42:34,247 		7512 of 10000 with 67.20% 	 Time used:  0.00 sec
2023-03-29 20:42:34,249 		7536 of 10000 with 67.22% 	 Time used:  0.00 sec
2023-03-29 20:42:34,251 		7560 of 10000 with 67.16% 	 Time used:  0.00 sec
2023-03-29 20:42:34,254 		7584 of 10000 with 67.15% 	 Time used:  0.00 sec
2023-03-29 20:42:34,256 		7608 of 10000 with 67.15% 	 Time used:  0.00 sec
2023-03-29 20:42:34,258 		7632 of 10000 with 67.20% 	 Time used:  0.00 sec
2023-03-29 20:42:34,260 		7656 of 10000 with 67.20% 	 Time used:  0.00 sec
2023-03-29 20:42:34,263 		7680 of 10000 with 67.19% 	 Time used:  0.00 sec
2023-03-29 20:42:34,265 		7704 of 10000 with 67.22% 	 Time used:  0.00 sec
2023-03-29 20:42:34,267 		7728 of 10000 with 67.22% 	 Time used:  0.00 sec
2023-03-29 20:42:34,270 		7752 of 10000 with 67.23% 	 Time used:  0.00 sec
2023-03-29 20:42:34,272 		7776 of 10000 with 67.22% 	 Time used:  0.00 sec
2023-03-29 20:42:34,274 		7800 of 10000 with 67.18% 	 Time used:  0.00 sec
2023-03-29 20:42:34,276 		7824 of 10000 with 67.19% 	 Time used:  0.00 sec
2023-03-29 20:42:34,279 		7848 of 10000 with 67.16% 	 Time used:  0.00 sec
2023-03-29 20:42:34,281 		7872 of 10000 with 67.20% 	 Time used:  0.00 sec
2023-03-29 20:42:34,283 		7896 of 10000 with 67.25% 	 Time used:  0.00 sec
2023-03-29 20:42:34,286 		7920 of 10000 with 67.18% 	 Time used:  0.00 sec
2023-03-29 20:42:34,288 		7944 of 10000 with 67.15% 	 Time used:  0.00 sec
2023-03-29 20:42:34,290 		7968 of 10000 with 67.11% 	 Time used:  0.00 sec
2023-03-29 20:42:34,292 		7992 of 10000 with 67.09% 	 Time used:  0.00 sec
2023-03-29 20:42:34,295 		8016 of 10000 with 67.13% 	 Time used:  0.00 sec
2023-03-29 20:42:34,297 		8040 of 10000 with 67.10% 	 Time used:  0.00 sec
2023-03-29 20:42:34,299 		8064 of 10000 with 67.14% 	 Time used:  0.00 sec
2023-03-29 20:42:34,302 		8088 of 10000 with 67.14% 	 Time used:  0.00 sec
2023-03-29 20:42:34,304 		8112 of 10000 with 67.16% 	 Time used:  0.00 sec
2023-03-29 20:42:34,306 		8136 of 10000 with 67.11% 	 Time used:  0.00 sec
2023-03-29 20:42:34,308 		8160 of 10000 with 67.11% 	 Time used:  0.00 sec
2023-03-29 20:42:34,311 		8184 of 10000 with 67.08% 	 Time used:  0.00 sec
2023-03-29 20:42:34,313 		8208 of 10000 with 67.03% 	 Time used:  0.00 sec
2023-03-29 20:42:34,315 		8232 of 10000 with 67.04% 	 Time used:  0.00 sec
2023-03-29 20:42:34,318 		8256 of 10000 with 67.02% 	 Time used:  0.00 sec
2023-03-29 20:42:34,320 		8280 of 10000 with 67.02% 	 Time used:  0.00 sec
2023-03-29 20:42:34,322 		8304 of 10000 with 66.96% 	 Time used:  0.00 sec
2023-03-29 20:42:34,324 		8328 of 10000 with 66.93% 	 Time used:  0.00 sec
2023-03-29 20:42:34,327 		8352 of 10000 with 66.94% 	 Time used:  0.00 sec
2023-03-29 20:42:34,329 		8376 of 10000 with 66.93% 	 Time used:  0.00 sec
2023-03-29 20:42:34,331 		8400 of 10000 with 66.92% 	 Time used:  0.00 sec
2023-03-29 20:42:34,334 		8424 of 10000 with 66.89% 	 Time used:  0.00 sec
2023-03-29 20:42:34,336 		8448 of 10000 with 66.92% 	 Time used:  0.00 sec
2023-03-29 20:42:34,338 		8472 of 10000 with 66.90% 	 Time used:  0.00 sec
2023-03-29 20:42:34,340 		8496 of 10000 with 66.90% 	 Time used:  0.00 sec
2023-03-29 20:42:34,343 		8520 of 10000 with 66.95% 	 Time used:  0.00 sec
2023-03-29 20:42:34,345 		8544 of 10000 with 66.96% 	 Time used:  0.00 sec
2023-03-29 20:42:34,347 		8568 of 10000 with 66.97% 	 Time used:  0.00 sec
2023-03-29 20:42:34,350 		8592 of 10000 with 66.95% 	 Time used:  0.00 sec
2023-03-29 20:42:34,352 		8616 of 10000 with 66.98% 	 Time used:  0.00 sec
2023-03-29 20:42:34,354 		8640 of 10000 with 66.91% 	 Time used:  0.00 sec
2023-03-29 20:42:34,357 		8664 of 10000 with 66.91% 	 Time used:  0.00 sec
2023-03-29 20:42:34,359 		8688 of 10000 with 66.91% 	 Time used:  0.00 sec
2023-03-29 20:42:34,361 		8712 of 10000 with 66.93% 	 Time used:  0.00 sec
2023-03-29 20:42:34,363 		8736 of 10000 with 66.92% 	 Time used:  0.00 sec
2023-03-29 20:42:34,366 		8760 of 10000 with 66.92% 	 Time used:  0.00 sec
2023-03-29 20:42:34,368 		8784 of 10000 with 66.94% 	 Time used:  0.00 sec
2023-03-29 20:42:34,370 		8808 of 10000 with 66.95% 	 Time used:  0.00 sec
2023-03-29 20:42:34,373 		8832 of 10000 with 66.96% 	 Time used:  0.00 sec
2023-03-29 20:42:34,375 		8856 of 10000 with 66.96% 	 Time used:  0.00 sec
2023-03-29 20:42:34,377 		8880 of 10000 with 66.96% 	 Time used:  0.00 sec
2023-03-29 20:42:34,379 		8904 of 10000 with 66.97% 	 Time used:  0.00 sec
2023-03-29 20:42:34,382 		8928 of 10000 with 66.97% 	 Time used:  0.00 sec
2023-03-29 20:42:34,384 		8952 of 10000 with 66.96% 	 Time used:  0.00 sec
2023-03-29 20:42:34,386 		8976 of 10000 with 66.96% 	 Time used:  0.00 sec
2023-03-29 20:42:34,388 		9000 of 10000 with 66.94% 	 Time used:  0.00 sec
2023-03-29 20:42:34,391 		9024 of 10000 with 66.94% 	 Time used:  0.00 sec
2023-03-29 20:42:34,393 		9048 of 10000 with 66.93% 	 Time used:  0.00 sec
2023-03-29 20:42:34,395 		9072 of 10000 with 66.94% 	 Time used:  0.00 sec
2023-03-29 20:42:34,398 		9096 of 10000 with 66.94% 	 Time used:  0.00 sec
2023-03-29 20:42:34,400 		9120 of 10000 with 66.98% 	 Time used:  0.00 sec
2023-03-29 20:42:34,402 		9144 of 10000 with 66.95% 	 Time used:  0.00 sec
2023-03-29 20:42:34,405 		9168 of 10000 with 66.96% 	 Time used:  0.00 sec
2023-03-29 20:42:34,407 		9192 of 10000 with 66.97% 	 Time used:  0.00 sec
2023-03-29 20:42:34,409 		9216 of 10000 with 66.99% 	 Time used:  0.00 sec
2023-03-29 20:42:34,411 		9240 of 10000 with 66.98% 	 Time used:  0.00 sec
2023-03-29 20:42:34,414 		9264 of 10000 with 66.96% 	 Time used:  0.00 sec
2023-03-29 20:42:34,416 		9288 of 10000 with 66.97% 	 Time used:  0.00 sec
2023-03-29 20:42:34,418 		9312 of 10000 with 66.94% 	 Time used:  0.00 sec
2023-03-29 20:42:34,421 		9336 of 10000 with 66.98% 	 Time used:  0.00 sec
2023-03-29 20:42:34,423 		9360 of 10000 with 66.93% 	 Time used:  0.00 sec
2023-03-29 20:42:34,425 		9384 of 10000 with 66.92% 	 Time used:  0.00 sec
2023-03-29 20:42:34,427 		9408 of 10000 with 66.93% 	 Time used:  0.00 sec
2023-03-29 20:42:34,430 		9432 of 10000 with 66.92% 	 Time used:  0.00 sec
2023-03-29 20:42:34,432 		9456 of 10000 with 66.86% 	 Time used:  0.00 sec
2023-03-29 20:42:34,434 		9480 of 10000 with 66.87% 	 Time used:  0.00 sec
2023-03-29 20:42:34,436 		9504 of 10000 with 66.86% 	 Time used:  0.00 sec
2023-03-29 20:42:34,439 		9528 of 10000 with 66.82% 	 Time used:  0.00 sec
2023-03-29 20:42:34,441 		9552 of 10000 with 66.80% 	 Time used:  0.00 sec
2023-03-29 20:42:34,443 		9576 of 10000 with 66.82% 	 Time used:  0.00 sec
2023-03-29 20:42:34,446 		9600 of 10000 with 66.85% 	 Time used:  0.00 sec
2023-03-29 20:42:34,448 		9624 of 10000 with 66.86% 	 Time used:  0.00 sec
2023-03-29 20:42:34,450 		9648 of 10000 with 66.85% 	 Time used:  0.00 sec
2023-03-29 20:42:34,453 		9672 of 10000 with 66.89% 	 Time used:  0.00 sec
2023-03-29 20:42:34,455 		9696 of 10000 with 66.89% 	 Time used:  0.00 sec
2023-03-29 20:42:34,457 		9720 of 10000 with 66.88% 	 Time used:  0.00 sec
2023-03-29 20:42:34,459 		9744 of 10000 with 66.89% 	 Time used:  0.00 sec
2023-03-29 20:42:34,462 		9768 of 10000 with 66.88% 	 Time used:  0.00 sec
2023-03-29 20:42:34,464 		9792 of 10000 with 66.86% 	 Time used:  0.00 sec
2023-03-29 20:42:34,466 		9816 of 10000 with 66.86% 	 Time used:  0.00 sec
2023-03-29 20:42:34,469 		9840 of 10000 with 66.84% 	 Time used:  0.00 sec
2023-03-29 20:42:34,471 		9864 of 10000 with 66.80% 	 Time used:  0.00 sec
2023-03-29 20:42:34,473 		9888 of 10000 with 66.76% 	 Time used:  0.00 sec
2023-03-29 20:42:34,475 		9912 of 10000 with 66.76% 	 Time used:  0.00 sec
2023-03-29 20:42:34,478 		9936 of 10000 with 66.75% 	 Time used:  0.00 sec
2023-03-29 20:42:34,480 		9960 of 10000 with 66.78% 	 Time used:  0.00 sec
2023-03-29 20:42:34,482 		9984 of 10000 with 66.73% 	 Time used:  0.00 sec
2023-03-29 20:42:34,485 		10000 of 10000 with 66.70% 	 Time used:  0.00 sec
2023-03-29 20:42:34,485 
2023-03-29 20:42:34,486 			Learning rate: weights:   1.000e-03    
2023-03-29 20:42:34,486 			Last test performance: 66.70%
2023-03-29 20:42:34,486 ----------------
2023-03-29 20:42:34,669   20  =>  0    		Training 486 pattern with 66.88% 	Forward time: 	 0.17 sec
2023-03-29 20:42:34,670 			Loss:    4.131e-02    			Backward time: 	 0.01 sec 
2023-03-29 20:42:34,717 			Learning rate: weights:   1.000e-03    
2023-03-29 20:42:34,717 			Last test performance: 66.70%
2023-03-29 20:42:34,717 ----------------
2023-03-29 20:42:34,986   20  =>  1    		Training 486 pattern with 65.00% 	Forward time: 	 0.25 sec
2023-03-29 20:42:34,986 			Loss:    4.352e-02    			Backward time: 	 0.01 sec 
2023-03-29 20:42:35,032 			Learning rate: weights:   1.000e-03    
2023-03-29 20:42:35,032 			Last test performance: 66.70%
2023-03-29 20:42:35,032 ----------------
2023-03-29 20:42:35,310   20  =>  2    		Training 486 pattern with 63.75% 	Forward time: 	 0.26 sec
2023-03-29 20:42:35,310 			Loss:    4.358e-02    			Backward time: 	 0.01 sec 
2023-03-29 20:42:35,354 			Learning rate: weights:   1.000e-03    
2023-03-29 20:42:35,354 			Last test performance: 66.70%
2023-03-29 20:42:35,354 ----------------
2023-03-29 20:42:35,654   20  =>  3    		Training 486 pattern with 63.54% 	Forward time: 	 0.28 sec
2023-03-29 20:42:35,654 			Loss:    4.371e-02    			Backward time: 	 0.01 sec 
2023-03-29 20:42:35,696 			Learning rate: weights:   1.000e-03    
2023-03-29 20:42:35,696 			Last test performance: 66.70%
2023-03-29 20:42:35,696 ----------------
2023-03-29 20:42:36,024   20  =>  4    		Training 486 pattern with 64.17% 	Forward time: 	 0.31 sec
2023-03-29 20:42:36,025 			Loss:    4.229e-02    			Backward time: 	 0.01 sec 
2023-03-29 20:42:36,071 			Learning rate: weights:   1.000e-03    
2023-03-29 20:42:36,071 			Last test performance: 66.70%
2023-03-29 20:42:36,071 ----------------
2023-03-29 20:42:36,392   20  =>  5    		Training 486 pattern with 61.46% 	Forward time: 	 0.30 sec
2023-03-29 20:42:36,392 			Loss:    4.411e-02    			Backward time: 	 0.01 sec 
2023-03-29 20:42:36,464 			Learning rate: weights:   1.000e-03    
2023-03-29 20:42:36,465 			Last test performance: 66.70%
2023-03-29 20:42:36,465 ----------------
2023-03-29 20:42:36,758   20  =>  6    		Training 486 pattern with 62.71% 	Forward time: 	 0.27 sec
2023-03-29 20:42:36,758 			Loss:    4.284e-02    			Backward time: 	 0.01 sec 
2023-03-29 20:42:36,840 			Learning rate: weights:   1.000e-03    
2023-03-29 20:42:36,840 			Last test performance: 66.70%
2023-03-29 20:42:36,840 ----------------
2023-03-29 20:42:37,093   20  =>  7    		Training 486 pattern with 63.12% 	Forward time: 	 0.24 sec
2023-03-29 20:42:37,093 			Loss:    4.215e-02    			Backward time: 	 0.01 sec 
2023-03-29 20:42:37,233 			Learning rate: weights:   1.000e-03    
2023-03-29 20:42:37,233 			Last test performance: 66.70%
2023-03-29 20:42:37,233 ----------------
2023-03-29 20:42:37,535   20  =>  8    		Training 486 pattern with 62.50% 	Forward time: 	 0.28 sec
2023-03-29 20:42:37,536 			Loss:    4.489e-02    			Backward time: 	 0.01 sec 
2023-03-29 20:42:37,586 			Learning rate: weights:   1.000e-03    
2023-03-29 20:42:37,586 			Last test performance: 66.70%
2023-03-29 20:42:37,586 ----------------
2023-03-29 20:42:38,045   20  =>  9    		Training 486 pattern with 62.92% 	Forward time: 	 0.44 sec
2023-03-29 20:42:38,045 			Loss:    4.409e-02    			Backward time: 	 0.01 sec 
2023-03-29 20:42:38,129 			Learning rate: weights:   1.000e-03    
2023-03-29 20:42:38,129 			Last test performance: 66.70%
2023-03-29 20:42:38,129 ----------------
2023-03-29 20:42:38,343   20  =>  10   		Training 486 pattern with 63.54% 	Forward time: 	 0.20 sec
2023-03-29 20:42:38,343 			Loss:    4.277e-02    			Backward time: 	 0.01 sec 
2023-03-29 20:42:38,386 			Learning rate: weights:   1.000e-03    
2023-03-29 20:42:38,386 			Last test performance: 66.70%
2023-03-29 20:42:38,386 ----------------
2023-03-29 20:42:38,660   20  =>  11   		Training 486 pattern with 65.21% 	Forward time: 	 0.25 sec
2023-03-29 20:42:38,660 			Loss:    4.290e-02    			Backward time: 	 0.01 sec 
2023-03-29 20:42:38,709 			Learning rate: weights:   1.000e-03    
2023-03-29 20:42:38,709 			Last test performance: 66.70%
2023-03-29 20:42:38,709 ----------------
2023-03-29 20:42:38,937   20  =>  12   		Training 486 pattern with 66.67% 	Forward time: 	 0.21 sec
2023-03-29 20:42:38,937 			Loss:    3.920e-02    			Backward time: 	 0.01 sec 
2023-03-29 20:42:38,976 			Learning rate: weights:   1.000e-03    
2023-03-29 20:42:38,976 			Last test performance: 66.70%
2023-03-29 20:42:38,976 ----------------
2023-03-29 20:42:39,289   20  =>  13   		Training 486 pattern with 65.83% 	Forward time: 	 0.30 sec
2023-03-29 20:42:39,289 			Loss:    3.978e-02    			Backward time: 	 0.01 sec 
2023-03-29 20:42:39,379 			Learning rate: weights:   1.000e-03    
2023-03-29 20:42:39,379 			Last test performance: 66.70%
2023-03-29 20:42:39,379 ----------------
2023-03-29 20:42:39,717   20  =>  14   		Training 486 pattern with 62.29% 	Forward time: 	 0.32 sec
2023-03-29 20:42:39,717 			Loss:    4.398e-02    			Backward time: 	 0.01 sec 
2023-03-29 20:42:39,763 			Learning rate: weights:   1.000e-03    
2023-03-29 20:42:39,763 			Last test performance: 66.70%
2023-03-29 20:42:39,763 ----------------
2023-03-29 20:42:40,056   20  =>  15   		Training 486 pattern with 64.79% 	Forward time: 	 0.27 sec
2023-03-29 20:42:40,056 			Loss:    4.251e-02    			Backward time: 	 0.01 sec 
2023-03-29 20:42:40,095 			Learning rate: weights:   1.000e-03    
2023-03-29 20:42:40,095 			Last test performance: 66.70%
2023-03-29 20:42:40,095 ----------------
2023-03-29 20:42:40,321   20  =>  16   		Training 486 pattern with 65.00% 	Forward time: 	 0.21 sec
2023-03-29 20:42:40,321 			Loss:    4.015e-02    			Backward time: 	 0.01 sec 
2023-03-29 20:42:40,359 			Learning rate: weights:   1.000e-03    
2023-03-29 20:42:40,359 			Last test performance: 66.70%
2023-03-29 20:42:40,359 ----------------
2023-03-29 20:42:40,613   20  =>  17   		Training 486 pattern with 68.33% 	Forward time: 	 0.24 sec
2023-03-29 20:42:40,613 			Loss:    3.987e-02    			Backward time: 	 0.01 sec 
2023-03-29 20:42:40,667 			Learning rate: weights:   1.000e-03    
2023-03-29 20:42:40,667 			Last test performance: 66.70%
2023-03-29 20:42:40,667 ----------------
2023-03-29 20:42:40,887   20  =>  18   		Training 486 pattern with 69.38% 	Forward time: 	 0.21 sec
2023-03-29 20:42:40,887 			Loss:    3.644e-02    			Backward time: 	 0.01 sec 
2023-03-29 20:42:40,955 			Learning rate: weights:   1.000e-03    
2023-03-29 20:42:40,956 			Last test performance: 66.70%
2023-03-29 20:42:40,956 ----------------
2023-03-29 20:42:41,252   20  =>  19   		Training 486 pattern with 62.08% 	Forward time: 	 0.28 sec
2023-03-29 20:42:41,253 			Loss:    4.442e-02    			Backward time: 	 0.01 sec 
2023-03-29 20:42:41,303 			Learning rate: weights:   1.000e-03    
2023-03-29 20:42:41,303 			Last test performance: 66.70%
2023-03-29 20:42:41,303 ----------------
2023-03-29 20:42:41,599   20  =>  20   		Training 486 pattern with 62.50% 	Forward time: 	 0.28 sec
2023-03-29 20:42:41,599 			Loss:    4.377e-02    			Backward time: 	 0.01 sec 
2023-03-29 20:42:41,649 			Learning rate: weights:   1.000e-03    
2023-03-29 20:42:41,649 			Last test performance: 66.70%
2023-03-29 20:42:41,649 ----------------
2023-03-29 20:42:41,920   20  =>  21   		Training 486 pattern with 67.71% 	Forward time: 	 0.26 sec
2023-03-29 20:42:41,920 			Loss:    4.175e-02    			Backward time: 	 0.01 sec 
2023-03-29 20:42:41,972 			Learning rate: weights:   1.000e-03    
2023-03-29 20:42:41,972 			Last test performance: 66.70%
2023-03-29 20:42:41,972 ----------------
2023-03-29 20:42:42,263   20  =>  22   		Training 486 pattern with 61.46% 	Forward time: 	 0.27 sec
2023-03-29 20:42:42,263 			Loss:    4.483e-02    			Backward time: 	 0.01 sec 
2023-03-29 20:42:42,305 			Learning rate: weights:   1.000e-03    
2023-03-29 20:42:42,305 			Last test performance: 66.70%
2023-03-29 20:42:42,305 ----------------
2023-03-29 20:42:42,598   20  =>  23   		Training 486 pattern with 63.75% 	Forward time: 	 0.27 sec
2023-03-29 20:42:42,598 			Loss:    4.306e-02    			Backward time: 	 0.01 sec 
2023-03-29 20:42:42,699 			Learning rate: weights:   1.000e-03    
2023-03-29 20:42:42,699 			Last test performance: 66.70%
2023-03-29 20:42:42,699 ----------------
2023-03-29 20:42:43,154   20  =>  24   		Training 486 pattern with 62.92% 	Forward time: 	 0.44 sec
2023-03-29 20:42:43,154 			Loss:    4.170e-02    			Backward time: 	 0.01 sec 
2023-03-29 20:42:43,194 			Learning rate: weights:   1.000e-03    
2023-03-29 20:42:43,194 			Last test performance: 66.70%
2023-03-29 20:42:43,194 ----------------
2023-03-29 20:42:43,455   20  =>  25   		Training 486 pattern with 63.54% 	Forward time: 	 0.25 sec
2023-03-29 20:42:43,455 			Loss:    4.539e-02    			Backward time: 	 0.01 sec 
2023-03-29 20:42:43,497 			Learning rate: weights:   1.000e-03    
2023-03-29 20:42:43,497 			Last test performance: 66.70%
2023-03-29 20:42:43,497 ----------------
2023-03-29 20:42:43,949   20  =>  26   		Training 486 pattern with 66.04% 	Forward time: 	 0.44 sec
2023-03-29 20:42:43,949 			Loss:    4.202e-02    			Backward time: 	 0.01 sec 
2023-03-29 20:42:43,988 			Learning rate: weights:   1.000e-03    
2023-03-29 20:42:43,988 			Last test performance: 66.70%
2023-03-29 20:42:43,988 ----------------
2023-03-29 20:42:44,266   20  =>  27   		Training 486 pattern with 63.96% 	Forward time: 	 0.26 sec
2023-03-29 20:42:44,266 			Loss:    4.212e-02    			Backward time: 	 0.01 sec 
2023-03-29 20:42:44,315 			Learning rate: weights:   1.000e-03    
2023-03-29 20:42:44,315 			Last test performance: 66.70%
2023-03-29 20:42:44,315 ----------------
2023-03-29 20:42:44,654   20  =>  28   		Training 486 pattern with 67.08% 	Forward time: 	 0.32 sec
2023-03-29 20:42:44,654 			Loss:    4.034e-02    			Backward time: 	 0.01 sec 
2023-03-29 20:42:44,695 			Learning rate: weights:   1.000e-03    
2023-03-29 20:42:44,695 			Last test performance: 66.70%
2023-03-29 20:42:44,695 ----------------
2023-03-29 20:42:45,040   20  =>  29   		Training 486 pattern with 66.46% 	Forward time: 	 0.33 sec
2023-03-29 20:42:45,040 			Loss:    4.096e-02    			Backward time: 	 0.01 sec 
2023-03-29 20:42:45,089 			Learning rate: weights:   1.000e-03    
2023-03-29 20:42:45,090 			Last test performance: 66.70%
2023-03-29 20:42:45,090 ----------------
2023-03-29 20:42:45,338   20  =>  30   		Training 486 pattern with 63.33% 	Forward time: 	 0.23 sec
2023-03-29 20:42:45,338 			Loss:    4.409e-02    			Backward time: 	 0.01 sec 
2023-03-29 20:42:45,415 			Learning rate: weights:   1.000e-03    
2023-03-29 20:42:45,415 			Last test performance: 66.70%
2023-03-29 20:42:45,415 ----------------
2023-03-29 20:42:45,722   20  =>  31   		Training 486 pattern with 59.58% 	Forward time: 	 0.29 sec
2023-03-29 20:42:45,722 			Loss:    4.802e-02    			Backward time: 	 0.01 sec 
2023-03-29 20:42:45,787 			Learning rate: weights:   1.000e-03    
2023-03-29 20:42:45,787 			Last test performance: 66.70%
2023-03-29 20:42:45,787 ----------------
2023-03-29 20:42:46,068   20  =>  32   		Training 486 pattern with 61.25% 	Forward time: 	 0.26 sec
2023-03-29 20:42:46,068 			Loss:    4.597e-02    			Backward time: 	 0.01 sec 
2023-03-29 20:42:46,118 			Learning rate: weights:   1.000e-03    
2023-03-29 20:42:46,118 			Last test performance: 66.70%
2023-03-29 20:42:46,118 ----------------
2023-03-29 20:42:46,573   20  =>  33   		Training 486 pattern with 64.79% 	Forward time: 	 0.44 sec
2023-03-29 20:42:46,573 			Loss:    4.125e-02    			Backward time: 	 0.01 sec 
2023-03-29 20:42:46,626 			Learning rate: weights:   1.000e-03    
2023-03-29 20:42:46,626 			Last test performance: 66.70%
2023-03-29 20:42:46,626 ----------------
2023-03-29 20:42:47,001   20  =>  34   		Training 486 pattern with 63.96% 	Forward time: 	 0.36 sec
2023-03-29 20:42:47,001 			Loss:    4.263e-02    			Backward time: 	 0.01 sec 
2023-03-29 20:42:47,044 			Learning rate: weights:   1.000e-03    
2023-03-29 20:42:47,044 			Last test performance: 66.70%
2023-03-29 20:42:47,044 ----------------
2023-03-29 20:42:47,330   20  =>  35   		Training 486 pattern with 66.46% 	Forward time: 	 0.27 sec
2023-03-29 20:42:47,330 			Loss:    4.212e-02    			Backward time: 	 0.01 sec 
2023-03-29 20:42:47,373 			Learning rate: weights:   1.000e-03    
2023-03-29 20:42:47,373 			Last test performance: 66.70%
2023-03-29 20:42:47,373 ----------------
2023-03-29 20:42:47,688   20  =>  36   		Training 486 pattern with 67.08% 	Forward time: 	 0.30 sec
2023-03-29 20:42:47,688 			Loss:    4.048e-02    			Backward time: 	 0.01 sec 
2023-03-29 20:42:47,792 			Learning rate: weights:   1.000e-03    
2023-03-29 20:42:47,792 			Last test performance: 66.70%
2023-03-29 20:42:47,792 ----------------
2023-03-29 20:42:48,068   20  =>  37   		Training 486 pattern with 63.54% 	Forward time: 	 0.26 sec
2023-03-29 20:42:48,068 			Loss:    4.187e-02    			Backward time: 	 0.01 sec 
2023-03-29 20:42:48,163 			Learning rate: weights:   1.000e-03    
2023-03-29 20:42:48,163 			Last test performance: 66.70%
2023-03-29 20:42:48,163 ----------------
2023-03-29 20:42:48,510   20  =>  38   		Training 486 pattern with 65.42% 	Forward time: 	 0.33 sec
2023-03-29 20:42:48,510 			Loss:    4.340e-02    			Backward time: 	 0.01 sec 
2023-03-29 20:42:48,559 			Learning rate: weights:   1.000e-03    
2023-03-29 20:42:48,559 			Last test performance: 66.70%
2023-03-29 20:42:48,559 ----------------
2023-03-29 20:42:48,912   20  =>  39   		Training 486 pattern with 65.83% 	Forward time: 	 0.33 sec
2023-03-29 20:42:48,912 			Loss:    4.017e-02    			Backward time: 	 0.01 sec 
2023-03-29 20:42:48,953 			Learning rate: weights:   1.000e-03    
2023-03-29 20:42:48,953 			Last test performance: 66.70%
2023-03-29 20:42:48,953 ----------------
2023-03-29 20:42:49,245   20  =>  40   		Training 486 pattern with 64.17% 	Forward time: 	 0.27 sec
2023-03-29 20:42:49,245 			Loss:    4.064e-02    			Backward time: 	 0.01 sec 
2023-03-29 20:42:49,288 			Learning rate: weights:   1.000e-03    
2023-03-29 20:42:49,288 			Last test performance: 66.70%
2023-03-29 20:42:49,288 ----------------
2023-03-29 20:42:49,611   20  =>  41   		Training 486 pattern with 65.42% 	Forward time: 	 0.30 sec
2023-03-29 20:42:49,611 			Loss:    4.157e-02    			Backward time: 	 0.01 sec 
2023-03-29 20:42:49,659 			Learning rate: weights:   1.000e-03    
2023-03-29 20:42:49,659 			Last test performance: 66.70%
2023-03-29 20:42:49,659 ----------------
2023-03-29 20:42:49,978   20  =>  42   		Training 486 pattern with 62.50% 	Forward time: 	 0.30 sec
2023-03-29 20:42:49,979 			Loss:    4.780e-02    			Backward time: 	 0.01 sec 
2023-03-29 20:42:50,034 			Learning rate: weights:   1.000e-03    
2023-03-29 20:42:50,034 			Last test performance: 66.70%
2023-03-29 20:42:50,034 ----------------
2023-03-29 20:42:50,373   20  =>  43   		Training 486 pattern with 65.21% 	Forward time: 	 0.32 sec
2023-03-29 20:42:50,373 			Loss:    4.124e-02    			Backward time: 	 0.01 sec 
2023-03-29 20:42:50,429 			Learning rate: weights:   1.000e-03    
2023-03-29 20:42:50,430 			Last test performance: 66.70%
2023-03-29 20:42:50,430 ----------------
2023-03-29 20:42:50,731   20  =>  44   		Training 486 pattern with 67.29% 	Forward time: 	 0.28 sec
2023-03-29 20:42:50,732 			Loss:    3.823e-02    			Backward time: 	 0.01 sec 
2023-03-29 20:42:50,767 			Learning rate: weights:   1.000e-03    
2023-03-29 20:42:50,767 			Last test performance: 66.70%
2023-03-29 20:42:50,767 ----------------
2023-03-29 20:42:51,080   20  =>  45   		Training 486 pattern with 66.25% 	Forward time: 	 0.30 sec
2023-03-29 20:42:51,080 			Loss:    4.247e-02    			Backward time: 	 0.01 sec 
2023-03-29 20:42:51,118 			Learning rate: weights:   1.000e-03    
2023-03-29 20:42:51,118 			Last test performance: 66.70%
2023-03-29 20:42:51,118 ----------------
2023-03-29 20:42:51,399   20  =>  46   		Training 486 pattern with 61.25% 	Forward time: 	 0.26 sec
2023-03-29 20:42:51,399 			Loss:    4.387e-02    			Backward time: 	 0.01 sec 
2023-03-29 20:42:51,456 			Learning rate: weights:   1.000e-03    
2023-03-29 20:42:51,456 			Last test performance: 66.70%
2023-03-29 20:42:51,456 ----------------
2023-03-29 20:42:51,894   20  =>  47   		Training 486 pattern with 63.75% 	Forward time: 	 0.42 sec
2023-03-29 20:42:51,894 			Loss:    4.124e-02    			Backward time: 	 0.01 sec 
2023-03-29 20:42:51,975 			Learning rate: weights:   1.000e-03    
2023-03-29 20:42:51,975 			Last test performance: 66.70%
2023-03-29 20:42:51,975 ----------------
2023-03-29 20:42:52,298   20  =>  48   		Training 486 pattern with 63.75% 	Forward time: 	 0.31 sec
2023-03-29 20:42:52,298 			Loss:    4.314e-02    			Backward time: 	 0.01 sec 
2023-03-29 20:42:52,342 			Learning rate: weights:   1.000e-03    
2023-03-29 20:42:52,342 			Last test performance: 66.70%
2023-03-29 20:42:52,342 ----------------
2023-03-29 20:42:52,596   20  =>  49   		Training 486 pattern with 65.62% 	Forward time: 	 0.24 sec
2023-03-29 20:42:52,596 			Loss:    4.265e-02    			Backward time: 	 0.01 sec 
2023-03-29 20:42:52,642 			Learning rate: weights:   1.000e-03    
2023-03-29 20:42:52,643 			Last test performance: 66.70%
2023-03-29 20:42:52,643 ----------------
2023-03-29 20:42:52,952   20  =>  50   		Training 486 pattern with 62.50% 	Forward time: 	 0.29 sec
2023-03-29 20:42:52,952 			Loss:    4.366e-02    			Backward time: 	 0.01 sec 
2023-03-29 20:42:52,994 			Learning rate: weights:   1.000e-03    
2023-03-29 20:42:52,994 			Last test performance: 66.70%
2023-03-29 20:42:52,994 ----------------
2023-03-29 20:42:53,461   20  =>  51   		Training 486 pattern with 62.71% 	Forward time: 	 0.45 sec
2023-03-29 20:42:53,461 			Loss:    4.283e-02    			Backward time: 	 0.01 sec 
2023-03-29 20:42:53,504 			Learning rate: weights:   1.000e-03    
2023-03-29 20:42:53,504 			Last test performance: 66.70%
2023-03-29 20:42:53,504 ----------------
2023-03-29 20:42:53,704   20  =>  52   		Training 486 pattern with 63.96% 	Forward time: 	 0.19 sec
2023-03-29 20:42:53,704 			Loss:    4.154e-02    			Backward time: 	 0.01 sec 
2023-03-29 20:42:53,753 			Learning rate: weights:   1.000e-03    
2023-03-29 20:42:53,754 			Last test performance: 66.70%
2023-03-29 20:42:53,754 ----------------
2023-03-29 20:42:54,019   20  =>  53   		Training 486 pattern with 62.92% 	Forward time: 	 0.25 sec
2023-03-29 20:42:54,019 			Loss:    4.203e-02    			Backward time: 	 0.01 sec 
2023-03-29 20:42:54,119 			Learning rate: weights:   1.000e-03    
2023-03-29 20:42:54,119 			Last test performance: 66.70%
2023-03-29 20:42:54,119 ----------------
2023-03-29 20:42:54,420   20  =>  54   		Training 486 pattern with 65.42% 	Forward time: 	 0.28 sec
2023-03-29 20:42:54,420 			Loss:    4.249e-02    			Backward time: 	 0.01 sec 
2023-03-29 20:42:54,475 			Learning rate: weights:   1.000e-03    
2023-03-29 20:42:54,475 			Last test performance: 66.70%
2023-03-29 20:42:54,475 ----------------
2023-03-29 20:42:54,764   20  =>  55   		Training 486 pattern with 62.29% 	Forward time: 	 0.27 sec
2023-03-29 20:42:54,764 			Loss:    4.593e-02    			Backward time: 	 0.01 sec 
2023-03-29 20:42:54,836 			Learning rate: weights:   1.000e-03    
2023-03-29 20:42:54,836 			Last test performance: 66.70%
2023-03-29 20:42:54,837 ----------------
2023-03-29 20:42:55,092   20  =>  56   		Training 486 pattern with 64.17% 	Forward time: 	 0.24 sec
2023-03-29 20:42:55,092 			Loss:    4.227e-02    			Backward time: 	 0.01 sec 
2023-03-29 20:42:55,147 			Learning rate: weights:   1.000e-03    
2023-03-29 20:42:55,147 			Last test performance: 66.70%
2023-03-29 20:42:55,147 ----------------
2023-03-29 20:42:55,453   20  =>  57   		Training 486 pattern with 66.04% 	Forward time: 	 0.29 sec
2023-03-29 20:42:55,453 			Loss:    4.026e-02    			Backward time: 	 0.01 sec 
2023-03-29 20:42:55,515 			Learning rate: weights:   1.000e-03    
2023-03-29 20:42:55,515 			Last test performance: 66.70%
2023-03-29 20:42:55,516 ----------------
2023-03-29 20:42:55,808   20  =>  58   		Training 486 pattern with 65.42% 	Forward time: 	 0.27 sec
2023-03-29 20:42:55,808 			Loss:    4.325e-02    			Backward time: 	 0.01 sec 
2023-03-29 20:42:55,855 			Learning rate: weights:   1.000e-03    
2023-03-29 20:42:55,855 			Last test performance: 66.70%
2023-03-29 20:42:55,855 ----------------
2023-03-29 20:42:56,085   20  =>  59   		Training 486 pattern with 69.58% 	Forward time: 	 0.22 sec
2023-03-29 20:42:56,085 			Loss:    3.691e-02    			Backward time: 	 0.01 sec 
2023-03-29 20:42:56,156 			Learning rate: weights:   1.000e-03    
2023-03-29 20:42:56,156 			Last test performance: 66.70%
2023-03-29 20:42:56,156 ----------------
2023-03-29 20:42:56,394   20  =>  60   		Training 486 pattern with 63.75% 	Forward time: 	 0.22 sec
2023-03-29 20:42:56,394 			Loss:    4.381e-02    			Backward time: 	 0.01 sec 
2023-03-29 20:42:56,434 			Learning rate: weights:   1.000e-03    
2023-03-29 20:42:56,434 			Last test performance: 66.70%
2023-03-29 20:42:56,434 ----------------
2023-03-29 20:42:56,745   20  =>  61   		Training 486 pattern with 66.04% 	Forward time: 	 0.29 sec
2023-03-29 20:42:56,745 			Loss:    4.414e-02    			Backward time: 	 0.01 sec 
2023-03-29 20:42:56,794 			Learning rate: weights:   1.000e-03    
2023-03-29 20:42:56,794 			Last test performance: 66.70%
2023-03-29 20:42:56,794 ----------------
2023-03-29 20:42:57,059   20  =>  62   		Training 486 pattern with 62.29% 	Forward time: 	 0.25 sec
2023-03-29 20:42:57,059 			Loss:    4.556e-02    			Backward time: 	 0.01 sec 
2023-03-29 20:42:57,108 			Learning rate: weights:   1.000e-03    
2023-03-29 20:42:57,108 			Last test performance: 66.70%
2023-03-29 20:42:57,108 ----------------
2023-03-29 20:42:57,375   20  =>  63   		Training 486 pattern with 63.33% 	Forward time: 	 0.25 sec
2023-03-29 20:42:57,375 			Loss:    4.462e-02    			Backward time: 	 0.01 sec 
2023-03-29 20:42:57,432 			Learning rate: weights:   1.000e-03    
2023-03-29 20:42:57,432 			Last test performance: 66.70%
2023-03-29 20:42:57,432 ----------------
2023-03-29 20:42:57,707   20  =>  64   		Training 486 pattern with 66.04% 	Forward time: 	 0.26 sec
2023-03-29 20:42:57,707 			Loss:    4.330e-02    			Backward time: 	 0.01 sec 
2023-03-29 20:42:57,761 			Learning rate: weights:   1.000e-03    
2023-03-29 20:42:57,761 			Last test performance: 66.70%
2023-03-29 20:42:57,761 ----------------
2023-03-29 20:42:58,008   20  =>  65   		Training 486 pattern with 65.00% 	Forward time: 	 0.23 sec
2023-03-29 20:42:58,008 			Loss:    4.077e-02    			Backward time: 	 0.01 sec 
2023-03-29 20:42:58,074 			Learning rate: weights:   1.000e-03    
2023-03-29 20:42:58,075 			Last test performance: 66.70%
2023-03-29 20:42:58,075 ----------------
2023-03-29 20:42:58,298   20  =>  66   		Training 486 pattern with 64.17% 	Forward time: 	 0.21 sec
2023-03-29 20:42:58,298 			Loss:    4.398e-02    			Backward time: 	 0.01 sec 
2023-03-29 20:42:58,342 			Learning rate: weights:   1.000e-03    
2023-03-29 20:42:58,342 			Last test performance: 66.70%
2023-03-29 20:42:58,342 ----------------
2023-03-29 20:42:58,623   20  =>  67   		Training 486 pattern with 63.12% 	Forward time: 	 0.26 sec
2023-03-29 20:42:58,623 			Loss:    4.691e-02    			Backward time: 	 0.01 sec 
2023-03-29 20:42:58,731 			Learning rate: weights:   1.000e-03    
2023-03-29 20:42:58,731 			Last test performance: 66.70%
2023-03-29 20:42:58,732 ----------------
2023-03-29 20:42:59,020   20  =>  68   		Training 486 pattern with 63.54% 	Forward time: 	 0.27 sec
2023-03-29 20:42:59,020 			Loss:    4.049e-02    			Backward time: 	 0.01 sec 
2023-03-29 20:42:59,069 			Learning rate: weights:   1.000e-03    
2023-03-29 20:42:59,069 			Last test performance: 66.70%
2023-03-29 20:42:59,070 ----------------
2023-03-29 20:42:59,421   20  =>  69   		Training 486 pattern with 63.96% 	Forward time: 	 0.33 sec
2023-03-29 20:42:59,421 			Loss:    4.279e-02    			Backward time: 	 0.01 sec 
2023-03-29 20:42:59,530 			Learning rate: weights:   1.000e-03    
2023-03-29 20:42:59,530 			Last test performance: 66.70%
2023-03-29 20:42:59,530 ----------------
2023-03-29 20:42:59,810   20  =>  70   		Training 486 pattern with 65.00% 	Forward time: 	 0.26 sec
2023-03-29 20:42:59,810 			Loss:    4.202e-02    			Backward time: 	 0.01 sec 
2023-03-29 20:42:59,903 			Learning rate: weights:   1.000e-03    
2023-03-29 20:42:59,903 			Last test performance: 66.70%
2023-03-29 20:42:59,903 ----------------
2023-03-29 20:43:00,193   20  =>  71   		Training 486 pattern with 63.96% 	Forward time: 	 0.27 sec
2023-03-29 20:43:00,193 			Loss:    4.254e-02    			Backward time: 	 0.01 sec 
2023-03-29 20:43:00,275 			Learning rate: weights:   1.000e-03    
2023-03-29 20:43:00,275 			Last test performance: 66.70%
2023-03-29 20:43:00,275 ----------------
2023-03-29 20:43:00,531   20  =>  72   		Training 486 pattern with 66.46% 	Forward time: 	 0.24 sec
2023-03-29 20:43:00,531 			Loss:    3.977e-02    			Backward time: 	 0.01 sec 
2023-03-29 20:43:00,620 			Learning rate: weights:   1.000e-03    
2023-03-29 20:43:00,621 			Last test performance: 66.70%
2023-03-29 20:43:00,621 ----------------
2023-03-29 20:43:00,973   20  =>  73   		Training 486 pattern with 62.50% 	Forward time: 	 0.33 sec
2023-03-29 20:43:00,973 			Loss:    4.268e-02    			Backward time: 	 0.01 sec 
2023-03-29 20:43:01,026 			Learning rate: weights:   1.000e-03    
2023-03-29 20:43:01,026 			Last test performance: 66.70%
2023-03-29 20:43:01,026 ----------------
2023-03-29 20:43:01,355   20  =>  74   		Training 486 pattern with 59.58% 	Forward time: 	 0.31 sec
2023-03-29 20:43:01,355 			Loss:    4.607e-02    			Backward time: 	 0.01 sec 
2023-03-29 20:43:01,429 			Learning rate: weights:   1.000e-03    
2023-03-29 20:43:01,429 			Last test performance: 66.70%
2023-03-29 20:43:01,429 ----------------
2023-03-29 20:43:01,777   20  =>  75   		Training 486 pattern with 65.00% 	Forward time: 	 0.33 sec
2023-03-29 20:43:01,777 			Loss:    4.099e-02    			Backward time: 	 0.01 sec 
2023-03-29 20:43:01,817 			Learning rate: weights:   1.000e-03    
2023-03-29 20:43:01,817 			Last test performance: 66.70%
2023-03-29 20:43:01,817 ----------------
2023-03-29 20:43:02,181   20  =>  76   		Training 486 pattern with 63.75% 	Forward time: 	 0.35 sec
2023-03-29 20:43:02,181 			Loss:    4.296e-02    			Backward time: 	 0.01 sec 
2023-03-29 20:43:02,245 			Learning rate: weights:   1.000e-03    
2023-03-29 20:43:02,245 			Last test performance: 66.70%
2023-03-29 20:43:02,245 ----------------
2023-03-29 20:43:02,524   20  =>  77   		Training 486 pattern with 67.50% 	Forward time: 	 0.26 sec
2023-03-29 20:43:02,525 			Loss:    3.965e-02    			Backward time: 	 0.01 sec 
2023-03-29 20:43:02,577 			Learning rate: weights:   1.000e-03    
2023-03-29 20:43:02,577 			Last test performance: 66.70%
2023-03-29 20:43:02,577 ----------------
2023-03-29 20:43:02,855   20  =>  78   		Training 486 pattern with 67.92% 	Forward time: 	 0.26 sec
2023-03-29 20:43:02,855 			Loss:    4.074e-02    			Backward time: 	 0.01 sec 
2023-03-29 20:43:02,904 			Learning rate: weights:   1.000e-03    
2023-03-29 20:43:02,904 			Last test performance: 66.70%
2023-03-29 20:43:02,904 ----------------
2023-03-29 20:43:03,168   20  =>  79   		Training 486 pattern with 71.25% 	Forward time: 	 0.25 sec
2023-03-29 20:43:03,168 			Loss:    3.596e-02    			Backward time: 	 0.01 sec 
2023-03-29 20:43:03,217 			Learning rate: weights:   1.000e-03    
2023-03-29 20:43:03,217 			Last test performance: 66.70%
2023-03-29 20:43:03,217 ----------------
2023-03-29 20:43:03,525   20  =>  80   		Training 486 pattern with 64.79% 	Forward time: 	 0.29 sec
2023-03-29 20:43:03,525 			Loss:    4.218e-02    			Backward time: 	 0.01 sec 
2023-03-29 20:43:03,567 			Learning rate: weights:   1.000e-03    
2023-03-29 20:43:03,567 			Last test performance: 66.70%
2023-03-29 20:43:03,567 ----------------
2023-03-29 20:43:03,870   20  =>  81   		Training 486 pattern with 61.88% 	Forward time: 	 0.29 sec
2023-03-29 20:43:03,870 			Loss:    4.502e-02    			Backward time: 	 0.01 sec 
2023-03-29 20:43:03,932 			Learning rate: weights:   1.000e-03    
2023-03-29 20:43:03,932 			Last test performance: 66.70%
2023-03-29 20:43:03,932 ----------------
2023-03-29 20:43:04,215   20  =>  82   		Training 486 pattern with 67.71% 	Forward time: 	 0.27 sec
2023-03-29 20:43:04,216 			Loss:    4.098e-02    			Backward time: 	 0.01 sec 
2023-03-29 20:43:04,286 			Learning rate: weights:   1.000e-03    
2023-03-29 20:43:04,286 			Last test performance: 66.70%
2023-03-29 20:43:04,286 ----------------
2023-03-29 20:43:04,638   20  =>  83   		Training 486 pattern with 64.58% 	Forward time: 	 0.33 sec
2023-03-29 20:43:04,638 			Loss:    4.200e-02    			Backward time: 	 0.01 sec 
2023-03-29 20:43:04,689 			Learning rate: weights:   1.000e-03    
2023-03-29 20:43:04,690 			Last test performance: 66.70%
2023-03-29 20:43:04,690 ----------------
2023-03-29 20:43:05,180   20  =>  84   		Training 486 pattern with 65.00% 	Forward time: 	 0.47 sec
2023-03-29 20:43:05,180 			Loss:    4.176e-02    			Backward time: 	 0.01 sec 
2023-03-29 20:43:05,224 			Learning rate: weights:   1.000e-03    
2023-03-29 20:43:05,224 			Last test performance: 66.70%
2023-03-29 20:43:05,224 ----------------
2023-03-29 20:43:05,677   20  =>  85   		Training 486 pattern with 63.75% 	Forward time: 	 0.43 sec
2023-03-29 20:43:05,677 			Loss:    4.076e-02    			Backward time: 	 0.01 sec 
2023-03-29 20:43:05,725 			Learning rate: weights:   1.000e-03    
2023-03-29 20:43:05,725 			Last test performance: 66.70%
2023-03-29 20:43:05,725 ----------------
2023-03-29 20:43:06,014   20  =>  86   		Training 486 pattern with 64.79% 	Forward time: 	 0.27 sec
2023-03-29 20:43:06,014 			Loss:    4.495e-02    			Backward time: 	 0.01 sec 
2023-03-29 20:43:06,088 			Learning rate: weights:   1.000e-03    
2023-03-29 20:43:06,088 			Last test performance: 66.70%
2023-03-29 20:43:06,088 ----------------
2023-03-29 20:43:06,381   20  =>  87   		Training 486 pattern with 69.38% 	Forward time: 	 0.28 sec
2023-03-29 20:43:06,382 			Loss:    3.792e-02    			Backward time: 	 0.01 sec 
2023-03-29 20:43:06,424 			Learning rate: weights:   1.000e-03    
2023-03-29 20:43:06,424 			Last test performance: 66.70%
2023-03-29 20:43:06,424 ----------------
2023-03-29 20:43:06,669   20  =>  88   		Training 486 pattern with 63.75% 	Forward time: 	 0.23 sec
2023-03-29 20:43:06,669 			Loss:    4.515e-02    			Backward time: 	 0.01 sec 
2023-03-29 20:43:06,722 			Learning rate: weights:   1.000e-03    
2023-03-29 20:43:06,722 			Last test performance: 66.70%
2023-03-29 20:43:06,722 ----------------
2023-03-29 20:43:07,222   20  =>  89   		Training 486 pattern with 61.67% 	Forward time: 	 0.48 sec
2023-03-29 20:43:07,222 			Loss:    4.691e-02    			Backward time: 	 0.01 sec 
2023-03-29 20:43:07,345 			Learning rate: weights:   1.000e-03    
2023-03-29 20:43:07,345 			Last test performance: 66.70%
2023-03-29 20:43:07,345 ----------------
2023-03-29 20:43:07,588   20  =>  90   		Training 486 pattern with 64.17% 	Forward time: 	 0.23 sec
2023-03-29 20:43:07,588 			Loss:    4.453e-02    			Backward time: 	 0.01 sec 
2023-03-29 20:43:07,639 			Learning rate: weights:   1.000e-03    
2023-03-29 20:43:07,640 			Last test performance: 66.70%
2023-03-29 20:43:07,640 ----------------
2023-03-29 20:43:07,882   20  =>  91   		Training 486 pattern with 64.17% 	Forward time: 	 0.23 sec
2023-03-29 20:43:07,882 			Loss:    4.404e-02    			Backward time: 	 0.01 sec 
2023-03-29 20:43:07,930 			Learning rate: weights:   1.000e-03    
2023-03-29 20:43:07,930 			Last test performance: 66.70%
2023-03-29 20:43:07,931 ----------------
2023-03-29 20:43:08,207   20  =>  92   		Training 486 pattern with 64.38% 	Forward time: 	 0.26 sec
2023-03-29 20:43:08,208 			Loss:    4.208e-02    			Backward time: 	 0.01 sec 
2023-03-29 20:43:08,368 			Learning rate: weights:   1.000e-03    
2023-03-29 20:43:08,369 			Last test performance: 66.70%
2023-03-29 20:43:08,369 ----------------
2023-03-29 20:43:08,614   20  =>  93   		Training 486 pattern with 65.21% 	Forward time: 	 0.23 sec
2023-03-29 20:43:08,614 			Loss:    4.241e-02    			Backward time: 	 0.01 sec 
2023-03-29 20:43:08,663 			Learning rate: weights:   1.000e-03    
2023-03-29 20:43:08,663 			Last test performance: 66.70%
2023-03-29 20:43:08,663 ----------------
2023-03-29 20:43:08,932   20  =>  94   		Training 486 pattern with 64.58% 	Forward time: 	 0.25 sec
2023-03-29 20:43:08,932 			Loss:    4.360e-02    			Backward time: 	 0.01 sec 
2023-03-29 20:43:08,983 			Learning rate: weights:   1.000e-03    
2023-03-29 20:43:08,983 			Last test performance: 66.70%
2023-03-29 20:43:08,983 ----------------
2023-03-29 20:43:09,512   20  =>  95   		Training 486 pattern with 64.17% 	Forward time: 	 0.51 sec
2023-03-29 20:43:09,512 			Loss:    4.407e-02    			Backward time: 	 0.01 sec 
2023-03-29 20:43:09,565 			Learning rate: weights:   1.000e-03    
2023-03-29 20:43:09,565 			Last test performance: 66.70%
2023-03-29 20:43:09,565 ----------------
2023-03-29 20:43:10,014   20  =>  96   		Training 486 pattern with 64.58% 	Forward time: 	 0.43 sec
2023-03-29 20:43:10,014 			Loss:    4.183e-02    			Backward time: 	 0.01 sec 
2023-03-29 20:43:10,054 			Learning rate: weights:   1.000e-03    
2023-03-29 20:43:10,054 			Last test performance: 66.70%
2023-03-29 20:43:10,054 ----------------
2023-03-29 20:43:10,332   20  =>  97   		Training 486 pattern with 65.00% 	Forward time: 	 0.26 sec
2023-03-29 20:43:10,332 			Loss:    4.302e-02    			Backward time: 	 0.01 sec 
2023-03-29 20:43:10,365 			Learning rate: weights:   1.000e-03    
2023-03-29 20:43:10,365 			Last test performance: 66.70%
2023-03-29 20:43:10,365 ----------------
2023-03-29 20:43:10,630   20  =>  98   		Training 486 pattern with 63.96% 	Forward time: 	 0.25 sec
2023-03-29 20:43:10,631 			Loss:    4.405e-02    			Backward time: 	 0.01 sec 
2023-03-29 20:43:10,680 			Learning rate: weights:   1.000e-03    
2023-03-29 20:43:10,680 			Last test performance: 66.70%
2023-03-29 20:43:10,680 ----------------
2023-03-29 20:43:10,967   20  =>  99   		Training 486 pattern with 65.21% 	Forward time: 	 0.27 sec
2023-03-29 20:43:10,967 			Loss:    3.948e-02    			Backward time: 	 0.01 sec 
2023-03-29 20:43:11,005 			Learning rate: weights:   1.000e-03    
2023-03-29 20:43:11,005 			Last test performance: 66.70%
2023-03-29 20:43:11,005 ----------------
2023-03-29 20:43:11,243   20  => 100   		Training 486 pattern with 66.88% 	Forward time: 	 0.22 sec
2023-03-29 20:43:11,243 			Loss:    3.714e-02    			Backward time: 	 0.01 sec 
2023-03-29 20:43:11,281 			Learning rate: weights:   1.000e-03    
2023-03-29 20:43:11,281 			Last test performance: 66.70%
2023-03-29 20:43:11,281 ----------------
2023-03-29 20:43:11,543   20  => 101   		Training 486 pattern with 63.33% 	Forward time: 	 0.24 sec
2023-03-29 20:43:11,543 			Loss:    4.311e-02    			Backward time: 	 0.01 sec 
2023-03-29 20:43:11,599 			Learning rate: weights:   1.000e-03    
2023-03-29 20:43:11,599 			Last test performance: 66.70%
2023-03-29 20:43:11,599 ----------------
2023-03-29 20:43:11,907   20  => 102   		Training 486 pattern with 60.83% 	Forward time: 	 0.29 sec
2023-03-29 20:43:11,907 			Loss:    4.428e-02    			Backward time: 	 0.01 sec 
2023-03-29 20:43:11,948 			Learning rate: weights:   1.000e-03    
2023-03-29 20:43:11,948 			Last test performance: 66.70%
2023-03-29 20:43:11,948 ----------------
2023-03-29 20:43:12,146   20  => 103   		Training 486 pattern with 64.17% 	Forward time: 	 0.19 sec
2023-03-29 20:43:12,146 			Loss:    4.048e-02    			Backward time: 	 0.01 sec 
2023-03-29 20:43:12,186 			Learning rate: weights:   1.000e-03    
2023-03-29 20:43:12,186 			Last test performance: 66.70%
2023-03-29 20:43:12,186 ----------------
2023-03-29 20:43:12,296 
2023-03-29 20:43:12,296 Testing:
2023-03-29 20:43:12,298 		24 of 10000 with 75.00% 	 Time used:  0.00 sec
2023-03-29 20:43:12,301 		48 of 10000 with 72.92% 	 Time used:  0.00 sec
2023-03-29 20:43:12,304 		72 of 10000 with 68.06% 	 Time used:  0.00 sec
2023-03-29 20:43:12,308 		96 of 10000 with 70.83% 	 Time used:  0.00 sec
2023-03-29 20:43:12,312 		120 of 10000 with 68.33% 	 Time used:  0.00 sec
2023-03-29 20:43:12,317 		144 of 10000 with 68.75% 	 Time used:  0.00 sec
2023-03-29 20:43:12,321 		168 of 10000 with 69.64% 	 Time used:  0.00 sec
2023-03-29 20:43:12,325 		192 of 10000 with 68.75% 	 Time used:  0.00 sec
2023-03-29 20:43:12,329 		216 of 10000 with 67.13% 	 Time used:  0.00 sec
2023-03-29 20:43:12,334 		240 of 10000 with 66.25% 	 Time used:  0.00 sec
2023-03-29 20:43:12,338 		264 of 10000 with 65.53% 	 Time used:  0.00 sec
2023-03-29 20:43:12,342 		288 of 10000 with 64.93% 	 Time used:  0.00 sec
2023-03-29 20:43:12,346 		312 of 10000 with 66.03% 	 Time used:  0.00 sec
2023-03-29 20:43:12,349 		336 of 10000 with 66.67% 	 Time used:  0.00 sec
2023-03-29 20:43:12,352 		360 of 10000 with 66.67% 	 Time used:  0.00 sec
2023-03-29 20:43:12,354 		384 of 10000 with 66.41% 	 Time used:  0.00 sec
2023-03-29 20:43:12,356 		408 of 10000 with 65.69% 	 Time used:  0.00 sec
2023-03-29 20:43:12,359 		432 of 10000 with 65.51% 	 Time used:  0.00 sec
2023-03-29 20:43:12,361 		456 of 10000 with 65.79% 	 Time used:  0.00 sec
2023-03-29 20:43:12,363 		480 of 10000 with 66.25% 	 Time used:  0.00 sec
2023-03-29 20:43:12,366 		504 of 10000 with 66.47% 	 Time used:  0.00 sec
2023-03-29 20:43:12,368 		528 of 10000 with 66.86% 	 Time used:  0.00 sec
2023-03-29 20:43:12,370 		552 of 10000 with 66.85% 	 Time used:  0.00 sec
2023-03-29 20:43:12,372 		576 of 10000 with 66.84% 	 Time used:  0.00 sec
2023-03-29 20:43:12,375 		600 of 10000 with 67.50% 	 Time used:  0.00 sec
2023-03-29 20:43:12,377 		624 of 10000 with 67.63% 	 Time used:  0.00 sec
2023-03-29 20:43:12,379 		648 of 10000 with 66.82% 	 Time used:  0.00 sec
2023-03-29 20:43:12,382 		672 of 10000 with 67.26% 	 Time used:  0.00 sec
2023-03-29 20:43:12,384 		696 of 10000 with 66.67% 	 Time used:  0.00 sec
2023-03-29 20:43:12,386 		720 of 10000 with 67.22% 	 Time used:  0.00 sec
2023-03-29 20:43:12,389 		744 of 10000 with 66.94% 	 Time used:  0.00 sec
2023-03-29 20:43:12,391 		768 of 10000 with 67.06% 	 Time used:  0.00 sec
2023-03-29 20:43:12,393 		792 of 10000 with 67.05% 	 Time used:  0.00 sec
2023-03-29 20:43:12,395 		816 of 10000 with 66.91% 	 Time used:  0.00 sec
2023-03-29 20:43:12,398 		840 of 10000 with 67.14% 	 Time used:  0.00 sec
2023-03-29 20:43:12,400 		864 of 10000 with 67.25% 	 Time used:  0.00 sec
2023-03-29 20:43:12,402 		888 of 10000 with 67.23% 	 Time used:  0.00 sec
2023-03-29 20:43:12,405 		912 of 10000 with 67.11% 	 Time used:  0.00 sec
2023-03-29 20:43:12,407 		936 of 10000 with 66.67% 	 Time used:  0.00 sec
2023-03-29 20:43:12,409 		960 of 10000 with 66.67% 	 Time used:  0.00 sec
2023-03-29 20:43:12,411 		984 of 10000 with 66.97% 	 Time used:  0.00 sec
2023-03-29 20:43:12,414 		1008 of 10000 with 67.16% 	 Time used:  0.00 sec
2023-03-29 20:43:12,416 		1032 of 10000 with 67.64% 	 Time used:  0.00 sec
2023-03-29 20:43:12,418 		1056 of 10000 with 67.23% 	 Time used:  0.00 sec
2023-03-29 20:43:12,421 		1080 of 10000 with 67.13% 	 Time used:  0.00 sec
2023-03-29 20:43:12,423 		1104 of 10000 with 66.94% 	 Time used:  0.00 sec
2023-03-29 20:43:12,425 		1128 of 10000 with 67.02% 	 Time used:  0.00 sec
2023-03-29 20:43:12,428 		1152 of 10000 with 66.93% 	 Time used:  0.00 sec
2023-03-29 20:43:12,430 		1176 of 10000 with 67.26% 	 Time used:  0.00 sec
2023-03-29 20:43:12,432 		1200 of 10000 with 67.42% 	 Time used:  0.00 sec
2023-03-29 20:43:12,435 		1224 of 10000 with 67.57% 	 Time used:  0.00 sec
2023-03-29 20:43:12,437 		1248 of 10000 with 67.39% 	 Time used:  0.00 sec
2023-03-29 20:43:12,439 		1272 of 10000 with 67.22% 	 Time used:  0.00 sec
2023-03-29 20:43:12,442 		1296 of 10000 with 67.21% 	 Time used:  0.00 sec
2023-03-29 20:43:12,444 		1320 of 10000 with 67.27% 	 Time used:  0.00 sec
2023-03-29 20:43:12,446 		1344 of 10000 with 67.19% 	 Time used:  0.00 sec
2023-03-29 20:43:12,448 		1368 of 10000 with 67.40% 	 Time used:  0.00 sec
2023-03-29 20:43:12,451 		1392 of 10000 with 67.46% 	 Time used:  0.00 sec
2023-03-29 20:43:12,453 		1416 of 10000 with 67.30% 	 Time used:  0.00 sec
2023-03-29 20:43:12,455 		1440 of 10000 with 67.43% 	 Time used:  0.00 sec
2023-03-29 20:43:12,458 		1464 of 10000 with 67.55% 	 Time used:  0.00 sec
2023-03-29 20:43:12,460 		1488 of 10000 with 67.54% 	 Time used:  0.00 sec
2023-03-29 20:43:12,462 		1512 of 10000 with 67.39% 	 Time used:  0.00 sec
2023-03-29 20:43:12,464 		1536 of 10000 with 67.45% 	 Time used:  0.00 sec
2023-03-29 20:43:12,467 		1560 of 10000 with 67.37% 	 Time used:  0.00 sec
2023-03-29 20:43:12,469 		1584 of 10000 with 67.17% 	 Time used:  0.00 sec
2023-03-29 20:43:12,471 		1608 of 10000 with 67.04% 	 Time used:  0.00 sec
2023-03-29 20:43:12,474 		1632 of 10000 with 67.22% 	 Time used:  0.00 sec
2023-03-29 20:43:12,476 		1656 of 10000 with 67.39% 	 Time used:  0.00 sec
2023-03-29 20:43:12,478 		1680 of 10000 with 67.50% 	 Time used:  0.00 sec
2023-03-29 20:43:12,481 		1704 of 10000 with 67.61% 	 Time used:  0.00 sec
2023-03-29 20:43:12,483 		1728 of 10000 with 67.59% 	 Time used:  0.00 sec
2023-03-29 20:43:12,485 		1752 of 10000 with 67.35% 	 Time used:  0.00 sec
2023-03-29 20:43:12,487 		1776 of 10000 with 67.45% 	 Time used:  0.00 sec
2023-03-29 20:43:12,490 		1800 of 10000 with 67.33% 	 Time used:  0.00 sec
2023-03-29 20:43:12,492 		1824 of 10000 with 67.27% 	 Time used:  0.00 sec
2023-03-29 20:43:12,494 		1848 of 10000 with 67.32% 	 Time used:  0.00 sec
2023-03-29 20:43:12,497 		1872 of 10000 with 67.47% 	 Time used:  0.00 sec
2023-03-29 20:43:12,499 		1896 of 10000 with 67.62% 	 Time used:  0.00 sec
2023-03-29 20:43:12,501 		1920 of 10000 with 67.60% 	 Time used:  0.00 sec
2023-03-29 20:43:12,504 		1944 of 10000 with 67.39% 	 Time used:  0.00 sec
2023-03-29 20:43:12,506 		1968 of 10000 with 67.43% 	 Time used:  0.00 sec
2023-03-29 20:43:12,508 		1992 of 10000 with 67.42% 	 Time used:  0.00 sec
2023-03-29 20:43:12,510 		2016 of 10000 with 67.41% 	 Time used:  0.00 sec
2023-03-29 20:43:12,513 		2040 of 10000 with 67.11% 	 Time used:  0.00 sec
2023-03-29 20:43:12,515 		2064 of 10000 with 67.01% 	 Time used:  0.00 sec
2023-03-29 20:43:12,517 		2088 of 10000 with 66.95% 	 Time used:  0.00 sec
2023-03-29 20:43:12,520 		2112 of 10000 with 66.90% 	 Time used:  0.00 sec
2023-03-29 20:43:12,522 		2136 of 10000 with 66.85% 	 Time used:  0.00 sec
2023-03-29 20:43:12,524 		2160 of 10000 with 66.94% 	 Time used:  0.00 sec
2023-03-29 20:43:12,526 		2184 of 10000 with 66.90% 	 Time used:  0.00 sec
2023-03-29 20:43:12,529 		2208 of 10000 with 66.94% 	 Time used:  0.00 sec
2023-03-29 20:43:12,531 		2232 of 10000 with 66.98% 	 Time used:  0.00 sec
2023-03-29 20:43:12,533 		2256 of 10000 with 66.84% 	 Time used:  0.00 sec
2023-03-29 20:43:12,536 		2280 of 10000 with 66.80% 	 Time used:  0.00 sec
2023-03-29 20:43:12,538 		2304 of 10000 with 66.71% 	 Time used:  0.00 sec
2023-03-29 20:43:12,540 		2328 of 10000 with 66.75% 	 Time used:  0.00 sec
2023-03-29 20:43:12,542 		2352 of 10000 with 66.84% 	 Time used:  0.00 sec
2023-03-29 20:43:12,545 		2376 of 10000 with 66.92% 	 Time used:  0.00 sec
2023-03-29 20:43:12,547 		2400 of 10000 with 66.92% 	 Time used:  0.00 sec
2023-03-29 20:43:12,549 		2424 of 10000 with 66.96% 	 Time used:  0.00 sec
2023-03-29 20:43:12,552 		2448 of 10000 with 66.99% 	 Time used:  0.00 sec
2023-03-29 20:43:12,554 		2472 of 10000 with 67.15% 	 Time used:  0.00 sec
2023-03-29 20:43:12,556 		2496 of 10000 with 67.15% 	 Time used:  0.00 sec
2023-03-29 20:43:12,558 		2520 of 10000 with 67.06% 	 Time used:  0.00 sec
2023-03-29 20:43:12,561 		2544 of 10000 with 66.78% 	 Time used:  0.00 sec
2023-03-29 20:43:12,563 		2568 of 10000 with 66.90% 	 Time used:  0.00 sec
2023-03-29 20:43:12,565 		2592 of 10000 with 66.78% 	 Time used:  0.00 sec
2023-03-29 20:43:12,568 		2616 of 10000 with 66.70% 	 Time used:  0.00 sec
2023-03-29 20:43:12,570 		2640 of 10000 with 66.59% 	 Time used:  0.00 sec
2023-03-29 20:43:12,572 		2664 of 10000 with 66.63% 	 Time used:  0.00 sec
2023-03-29 20:43:12,574 		2688 of 10000 with 66.56% 	 Time used:  0.00 sec
2023-03-29 20:43:12,577 		2712 of 10000 with 66.45% 	 Time used:  0.00 sec
2023-03-29 20:43:12,579 		2736 of 10000 with 66.45% 	 Time used:  0.00 sec
2023-03-29 20:43:12,581 		2760 of 10000 with 66.38% 	 Time used:  0.00 sec
2023-03-29 20:43:12,584 		2784 of 10000 with 66.31% 	 Time used:  0.00 sec
2023-03-29 20:43:12,586 		2808 of 10000 with 66.35% 	 Time used:  0.00 sec
2023-03-29 20:43:12,588 		2832 of 10000 with 66.31% 	 Time used:  0.00 sec
2023-03-29 20:43:12,591 		2856 of 10000 with 66.25% 	 Time used:  0.00 sec
2023-03-29 20:43:12,593 		2880 of 10000 with 66.28% 	 Time used:  0.00 sec
2023-03-29 20:43:12,595 		2904 of 10000 with 66.32% 	 Time used:  0.00 sec
2023-03-29 20:43:12,598 		2928 of 10000 with 66.39% 	 Time used:  0.00 sec
2023-03-29 20:43:12,600 		2952 of 10000 with 66.50% 	 Time used:  0.00 sec
2023-03-29 20:43:12,602 		2976 of 10000 with 66.57% 	 Time used:  0.00 sec
2023-03-29 20:43:12,604 		3000 of 10000 with 66.47% 	 Time used:  0.00 sec
2023-03-29 20:43:12,607 		3024 of 10000 with 66.57% 	 Time used:  0.00 sec
2023-03-29 20:43:12,609 		3048 of 10000 with 66.60% 	 Time used:  0.00 sec
2023-03-29 20:43:12,611 		3072 of 10000 with 66.57% 	 Time used:  0.00 sec
2023-03-29 20:43:12,613 		3096 of 10000 with 66.47% 	 Time used:  0.00 sec
2023-03-29 20:43:12,616 		3120 of 10000 with 66.38% 	 Time used:  0.00 sec
2023-03-29 20:43:12,618 		3144 of 10000 with 66.51% 	 Time used:  0.00 sec
2023-03-29 20:43:12,620 		3168 of 10000 with 66.51% 	 Time used:  0.00 sec
2023-03-29 20:43:12,623 		3192 of 10000 with 66.48% 	 Time used:  0.00 sec
2023-03-29 20:43:12,625 		3216 of 10000 with 66.32% 	 Time used:  0.00 sec
2023-03-29 20:43:12,627 		3240 of 10000 with 66.27% 	 Time used:  0.00 sec
2023-03-29 20:43:12,629 		3264 of 10000 with 66.24% 	 Time used:  0.00 sec
2023-03-29 20:43:12,632 		3288 of 10000 with 66.24% 	 Time used:  0.00 sec
2023-03-29 20:43:12,634 		3312 of 10000 with 66.39% 	 Time used:  0.00 sec
2023-03-29 20:43:12,636 		3336 of 10000 with 66.34% 	 Time used:  0.00 sec
2023-03-29 20:43:12,639 		3360 of 10000 with 66.31% 	 Time used:  0.00 sec
2023-03-29 20:43:12,641 		3384 of 10000 with 66.34% 	 Time used:  0.00 sec
2023-03-29 20:43:12,643 		3408 of 10000 with 66.46% 	 Time used:  0.00 sec
2023-03-29 20:43:12,646 		3432 of 10000 with 66.29% 	 Time used:  0.00 sec
2023-03-29 20:43:12,648 		3456 of 10000 with 66.26% 	 Time used:  0.00 sec
2023-03-29 20:43:12,650 		3480 of 10000 with 66.35% 	 Time used:  0.00 sec
2023-03-29 20:43:12,652 		3504 of 10000 with 66.30% 	 Time used:  0.00 sec
2023-03-29 20:43:12,655 		3528 of 10000 with 66.27% 	 Time used:  0.00 sec
2023-03-29 20:43:12,657 		3552 of 10000 with 66.39% 	 Time used:  0.00 sec
2023-03-29 20:43:12,659 		3576 of 10000 with 66.36% 	 Time used:  0.00 sec
2023-03-29 20:43:12,662 		3600 of 10000 with 66.36% 	 Time used:  0.00 sec
2023-03-29 20:43:12,664 		3624 of 10000 with 66.25% 	 Time used:  0.00 sec
2023-03-29 20:43:12,666 		3648 of 10000 with 66.31% 	 Time used:  0.00 sec
2023-03-29 20:43:12,669 		3672 of 10000 with 66.39% 	 Time used:  0.00 sec
2023-03-29 20:43:12,671 		3696 of 10000 with 66.34% 	 Time used:  0.00 sec
2023-03-29 20:43:12,673 		3720 of 10000 with 66.32% 	 Time used:  0.00 sec
2023-03-29 20:43:12,675 		3744 of 10000 with 66.35% 	 Time used:  0.00 sec
2023-03-29 20:43:12,678 		3768 of 10000 with 66.32% 	 Time used:  0.00 sec
2023-03-29 20:43:12,680 		3792 of 10000 with 66.24% 	 Time used:  0.00 sec
2023-03-29 20:43:12,682 		3816 of 10000 with 66.30% 	 Time used:  0.00 sec
2023-03-29 20:43:12,685 		3840 of 10000 with 66.35% 	 Time used:  0.00 sec
2023-03-29 20:43:12,687 		3864 of 10000 with 66.25% 	 Time used:  0.00 sec
2023-03-29 20:43:12,689 		3888 of 10000 with 66.26% 	 Time used:  0.00 sec
2023-03-29 20:43:12,691 		3912 of 10000 with 66.16% 	 Time used:  0.00 sec
2023-03-29 20:43:12,694 		3936 of 10000 with 66.16% 	 Time used:  0.00 sec
2023-03-29 20:43:12,696 		3960 of 10000 with 66.16% 	 Time used:  0.00 sec
2023-03-29 20:43:12,698 		3984 of 10000 with 66.19% 	 Time used:  0.00 sec
2023-03-29 20:43:12,701 		4008 of 10000 with 66.27% 	 Time used:  0.00 sec
2023-03-29 20:43:12,703 		4032 of 10000 with 66.34% 	 Time used:  0.00 sec
2023-03-29 20:43:12,705 		4056 of 10000 with 66.37% 	 Time used:  0.00 sec
2023-03-29 20:43:12,707 		4080 of 10000 with 66.47% 	 Time used:  0.00 sec
2023-03-29 20:43:12,710 		4104 of 10000 with 66.47% 	 Time used:  0.00 sec
2023-03-29 20:43:12,712 		4128 of 10000 with 66.42% 	 Time used:  0.00 sec
2023-03-29 20:43:12,714 		4152 of 10000 with 66.43% 	 Time used:  0.00 sec
2023-03-29 20:43:12,717 		4176 of 10000 with 66.48% 	 Time used:  0.00 sec
2023-03-29 20:43:12,719 		4200 of 10000 with 66.55% 	 Time used:  0.00 sec
2023-03-29 20:43:12,721 		4224 of 10000 with 66.55% 	 Time used:  0.00 sec
2023-03-29 20:43:12,723 		4248 of 10000 with 66.64% 	 Time used:  0.00 sec
2023-03-29 20:43:12,726 		4272 of 10000 with 66.71% 	 Time used:  0.00 sec
2023-03-29 20:43:12,728 		4296 of 10000 with 66.69% 	 Time used:  0.00 sec
2023-03-29 20:43:12,730 		4320 of 10000 with 66.62% 	 Time used:  0.00 sec
2023-03-29 20:43:12,733 		4344 of 10000 with 66.67% 	 Time used:  0.00 sec
2023-03-29 20:43:12,735 		4368 of 10000 with 66.76% 	 Time used:  0.00 sec
2023-03-29 20:43:12,737 		4392 of 10000 with 66.85% 	 Time used:  0.00 sec
2023-03-29 20:43:12,739 		4416 of 10000 with 66.87% 	 Time used:  0.00 sec
2023-03-29 20:43:12,742 		4440 of 10000 with 66.91% 	 Time used:  0.00 sec
2023-03-29 20:43:12,744 		4464 of 10000 with 66.94% 	 Time used:  0.00 sec
2023-03-29 20:43:12,746 		4488 of 10000 with 66.93% 	 Time used:  0.00 sec
2023-03-29 20:43:12,749 		4512 of 10000 with 66.89% 	 Time used:  0.00 sec
2023-03-29 20:43:12,751 		4536 of 10000 with 66.89% 	 Time used:  0.00 sec
2023-03-29 20:43:12,753 		4560 of 10000 with 66.84% 	 Time used:  0.00 sec
2023-03-29 20:43:12,755 		4584 of 10000 with 66.84% 	 Time used:  0.00 sec
2023-03-29 20:43:12,758 		4608 of 10000 with 66.82% 	 Time used:  0.00 sec
2023-03-29 20:43:12,760 		4632 of 10000 with 66.84% 	 Time used:  0.00 sec
2023-03-29 20:43:12,762 		4656 of 10000 with 66.82% 	 Time used:  0.00 sec
2023-03-29 20:43:12,765 		4680 of 10000 with 66.86% 	 Time used:  0.00 sec
2023-03-29 20:43:12,767 		4704 of 10000 with 66.84% 	 Time used:  0.00 sec
2023-03-29 20:43:12,769 		4728 of 10000 with 66.86% 	 Time used:  0.00 sec
2023-03-29 20:43:12,771 		4752 of 10000 with 66.86% 	 Time used:  0.00 sec
2023-03-29 20:43:12,774 		4776 of 10000 with 66.86% 	 Time used:  0.00 sec
2023-03-29 20:43:12,776 		4800 of 10000 with 66.88% 	 Time used:  0.00 sec
2023-03-29 20:43:12,778 		4824 of 10000 with 66.87% 	 Time used:  0.00 sec
2023-03-29 20:43:12,781 		4848 of 10000 with 66.87% 	 Time used:  0.00 sec
2023-03-29 20:43:12,783 		4872 of 10000 with 66.93% 	 Time used:  0.00 sec
2023-03-29 20:43:12,785 		4896 of 10000 with 66.93% 	 Time used:  0.00 sec
2023-03-29 20:43:12,787 		4920 of 10000 with 66.97% 	 Time used:  0.00 sec
2023-03-29 20:43:12,790 		4944 of 10000 with 67.01% 	 Time used:  0.00 sec
2023-03-29 20:43:12,792 		4968 of 10000 with 66.97% 	 Time used:  0.00 sec
2023-03-29 20:43:12,794 		4992 of 10000 with 66.99% 	 Time used:  0.00 sec
2023-03-29 20:43:12,797 		5016 of 10000 with 67.03% 	 Time used:  0.00 sec
2023-03-29 20:43:12,799 		5040 of 10000 with 67.04% 	 Time used:  0.00 sec
2023-03-29 20:43:12,801 		5064 of 10000 with 67.04% 	 Time used:  0.00 sec
2023-03-29 20:43:12,803 		5088 of 10000 with 67.08% 	 Time used:  0.00 sec
2023-03-29 20:43:12,806 		5112 of 10000 with 67.10% 	 Time used:  0.00 sec
2023-03-29 20:43:12,808 		5136 of 10000 with 66.94% 	 Time used:  0.00 sec
2023-03-29 20:43:12,810 		5160 of 10000 with 66.94% 	 Time used:  0.00 sec
2023-03-29 20:43:12,813 		5184 of 10000 with 66.92% 	 Time used:  0.00 sec
2023-03-29 20:43:12,815 		5208 of 10000 with 66.88% 	 Time used:  0.00 sec
2023-03-29 20:43:12,817 		5232 of 10000 with 66.86% 	 Time used:  0.00 sec
2023-03-29 20:43:12,820 		5256 of 10000 with 66.82% 	 Time used:  0.00 sec
2023-03-29 20:43:12,822 		5280 of 10000 with 66.84% 	 Time used:  0.00 sec
2023-03-29 20:43:12,824 		5304 of 10000 with 66.84% 	 Time used:  0.00 sec
2023-03-29 20:43:12,826 		5328 of 10000 with 66.76% 	 Time used:  0.00 sec
2023-03-29 20:43:12,829 		5352 of 10000 with 66.72% 	 Time used:  0.00 sec
2023-03-29 20:43:12,831 		5376 of 10000 with 66.67% 	 Time used:  0.00 sec
2023-03-29 20:43:12,833 		5400 of 10000 with 66.59% 	 Time used:  0.00 sec
2023-03-29 20:43:12,836 		5424 of 10000 with 66.54% 	 Time used:  0.00 sec
2023-03-29 20:43:12,838 		5448 of 10000 with 66.52% 	 Time used:  0.00 sec
2023-03-29 20:43:12,840 		5472 of 10000 with 66.52% 	 Time used:  0.00 sec
2023-03-29 20:43:12,842 		5496 of 10000 with 66.54% 	 Time used:  0.00 sec
2023-03-29 20:43:12,845 		5520 of 10000 with 66.59% 	 Time used:  0.00 sec
2023-03-29 20:43:12,847 		5544 of 10000 with 66.63% 	 Time used:  0.00 sec
2023-03-29 20:43:12,849 		5568 of 10000 with 66.63% 	 Time used:  0.00 sec
2023-03-29 20:43:12,852 		5592 of 10000 with 66.67% 	 Time used:  0.00 sec
2023-03-29 20:43:12,854 		5616 of 10000 with 66.67% 	 Time used:  0.00 sec
2023-03-29 20:43:12,856 		5640 of 10000 with 66.68% 	 Time used:  0.00 sec
2023-03-29 20:43:12,858 		5664 of 10000 with 66.65% 	 Time used:  0.00 sec
2023-03-29 20:43:12,861 		5688 of 10000 with 66.67% 	 Time used:  0.00 sec
2023-03-29 20:43:12,863 		5712 of 10000 with 66.72% 	 Time used:  0.00 sec
2023-03-29 20:43:12,865 		5736 of 10000 with 66.77% 	 Time used:  0.00 sec
2023-03-29 20:43:12,868 		5760 of 10000 with 66.79% 	 Time used:  0.00 sec
2023-03-29 20:43:12,870 		5784 of 10000 with 66.82% 	 Time used:  0.00 sec
2023-03-29 20:43:12,872 		5808 of 10000 with 66.80% 	 Time used:  0.00 sec
2023-03-29 20:43:12,874 		5832 of 10000 with 66.79% 	 Time used:  0.00 sec
2023-03-29 20:43:12,877 		5856 of 10000 with 66.77% 	 Time used:  0.00 sec
2023-03-29 20:43:12,879 		5880 of 10000 with 66.75% 	 Time used:  0.00 sec
2023-03-29 20:43:12,881 		5904 of 10000 with 66.73% 	 Time used:  0.00 sec
2023-03-29 20:43:12,884 		5928 of 10000 with 66.72% 	 Time used:  0.00 sec
2023-03-29 20:43:12,886 		5952 of 10000 with 66.78% 	 Time used:  0.00 sec
2023-03-29 20:43:12,888 		5976 of 10000 with 66.77% 	 Time used:  0.00 sec
2023-03-29 20:43:12,890 		6000 of 10000 with 66.73% 	 Time used:  0.00 sec
2023-03-29 20:43:12,893 		6024 of 10000 with 66.65% 	 Time used:  0.00 sec
2023-03-29 20:43:12,895 		6048 of 10000 with 66.60% 	 Time used:  0.00 sec
2023-03-29 20:43:12,897 		6072 of 10000 with 66.55% 	 Time used:  0.00 sec
2023-03-29 20:43:12,900 		6096 of 10000 with 66.55% 	 Time used:  0.00 sec
2023-03-29 20:43:12,902 		6120 of 10000 with 66.62% 	 Time used:  0.00 sec
2023-03-29 20:43:12,904 		6144 of 10000 with 66.57% 	 Time used:  0.00 sec
2023-03-29 20:43:12,907 		6168 of 10000 with 66.52% 	 Time used:  0.00 sec
2023-03-29 20:43:12,909 		6192 of 10000 with 66.54% 	 Time used:  0.00 sec
2023-03-29 20:43:12,911 		6216 of 10000 with 66.55% 	 Time used:  0.00 sec
2023-03-29 20:43:12,913 		6240 of 10000 with 66.57% 	 Time used:  0.00 sec
2023-03-29 20:43:12,916 		6264 of 10000 with 66.60% 	 Time used:  0.00 sec
2023-03-29 20:43:12,918 		6288 of 10000 with 66.62% 	 Time used:  0.00 sec
2023-03-29 20:43:12,920 		6312 of 10000 with 66.63% 	 Time used:  0.00 sec
2023-03-29 20:43:12,922 		6336 of 10000 with 66.67% 	 Time used:  0.00 sec
2023-03-29 20:43:12,925 		6360 of 10000 with 66.68% 	 Time used:  0.00 sec
2023-03-29 20:43:12,927 		6384 of 10000 with 66.62% 	 Time used:  0.00 sec
2023-03-29 20:43:12,929 		6408 of 10000 with 66.60% 	 Time used:  0.00 sec
2023-03-29 20:43:12,932 		6432 of 10000 with 66.62% 	 Time used:  0.00 sec
2023-03-29 20:43:12,934 		6456 of 10000 with 66.64% 	 Time used:  0.00 sec
2023-03-29 20:43:12,936 		6480 of 10000 with 66.64% 	 Time used:  0.00 sec
2023-03-29 20:43:12,939 		6504 of 10000 with 66.57% 	 Time used:  0.00 sec
2023-03-29 20:43:12,941 		6528 of 10000 with 66.59% 	 Time used:  0.00 sec
2023-03-29 20:43:12,943 		6552 of 10000 with 66.61% 	 Time used:  0.00 sec
2023-03-29 20:43:12,945 		6576 of 10000 with 66.61% 	 Time used:  0.00 sec
2023-03-29 20:43:12,948 		6600 of 10000 with 66.59% 	 Time used:  0.00 sec
2023-03-29 20:43:12,950 		6624 of 10000 with 66.62% 	 Time used:  0.00 sec
2023-03-29 20:43:12,952 		6648 of 10000 with 66.64% 	 Time used:  0.00 sec
2023-03-29 20:43:12,955 		6672 of 10000 with 66.61% 	 Time used:  0.00 sec
2023-03-29 20:43:12,957 		6696 of 10000 with 66.61% 	 Time used:  0.00 sec
2023-03-29 20:43:12,959 		6720 of 10000 with 66.58% 	 Time used:  0.00 sec
2023-03-29 20:43:12,961 		6744 of 10000 with 66.58% 	 Time used:  0.00 sec
2023-03-29 20:43:12,964 		6768 of 10000 with 66.56% 	 Time used:  0.00 sec
2023-03-29 20:43:12,966 		6792 of 10000 with 66.52% 	 Time used:  0.00 sec
2023-03-29 20:43:12,968 		6816 of 10000 with 66.51% 	 Time used:  0.00 sec
2023-03-29 20:43:12,970 		6840 of 10000 with 66.51% 	 Time used:  0.00 sec
2023-03-29 20:43:12,973 		6864 of 10000 with 66.49% 	 Time used:  0.00 sec
2023-03-29 20:43:12,975 		6888 of 10000 with 66.42% 	 Time used:  0.00 sec
2023-03-29 20:43:12,977 		6912 of 10000 with 66.41% 	 Time used:  0.00 sec
2023-03-29 20:43:12,980 		6936 of 10000 with 66.34% 	 Time used:  0.00 sec
2023-03-29 20:43:12,982 		6960 of 10000 with 66.35% 	 Time used:  0.00 sec
2023-03-29 20:43:12,984 		6984 of 10000 with 66.31% 	 Time used:  0.00 sec
2023-03-29 20:43:12,987 		7008 of 10000 with 66.27% 	 Time used:  0.00 sec
2023-03-29 20:43:12,989 		7032 of 10000 with 66.24% 	 Time used:  0.00 sec
2023-03-29 20:43:12,991 		7056 of 10000 with 66.21% 	 Time used:  0.00 sec
2023-03-29 20:43:12,993 		7080 of 10000 with 66.21% 	 Time used:  0.00 sec
2023-03-29 20:43:12,996 		7104 of 10000 with 66.19% 	 Time used:  0.00 sec
2023-03-29 20:43:12,998 		7128 of 10000 with 66.16% 	 Time used:  0.00 sec
2023-03-29 20:43:13,000 		7152 of 10000 with 66.18% 	 Time used:  0.00 sec
2023-03-29 20:43:13,002 		7176 of 10000 with 66.19% 	 Time used:  0.00 sec
2023-03-29 20:43:13,005 		7200 of 10000 with 66.17% 	 Time used:  0.00 sec
2023-03-29 20:43:13,007 		7224 of 10000 with 66.14% 	 Time used:  0.00 sec
2023-03-29 20:43:13,009 		7248 of 10000 with 66.14% 	 Time used:  0.00 sec
2023-03-29 20:43:13,012 		7272 of 10000 with 66.16% 	 Time used:  0.00 sec
2023-03-29 20:43:13,014 		7296 of 10000 with 66.16% 	 Time used:  0.00 sec
2023-03-29 20:43:13,016 		7320 of 10000 with 66.17% 	 Time used:  0.00 sec
2023-03-29 20:43:13,018 		7344 of 10000 with 66.24% 	 Time used:  0.00 sec
2023-03-29 20:43:13,021 		7368 of 10000 with 66.26% 	 Time used:  0.00 sec
2023-03-29 20:43:13,023 		7392 of 10000 with 66.29% 	 Time used:  0.00 sec
2023-03-29 20:43:13,025 		7416 of 10000 with 66.24% 	 Time used:  0.00 sec
2023-03-29 20:43:13,028 		7440 of 10000 with 66.25% 	 Time used:  0.00 sec
2023-03-29 20:43:13,030 		7464 of 10000 with 66.20% 	 Time used:  0.00 sec
2023-03-29 20:43:13,032 		7488 of 10000 with 66.25% 	 Time used:  0.00 sec
2023-03-29 20:43:13,034 		7512 of 10000 with 66.28% 	 Time used:  0.00 sec
2023-03-29 20:43:13,037 		7536 of 10000 with 66.28% 	 Time used:  0.00 sec
2023-03-29 20:43:13,039 		7560 of 10000 with 66.20% 	 Time used:  0.00 sec
2023-03-29 20:43:13,041 		7584 of 10000 with 66.23% 	 Time used:  0.00 sec
2023-03-29 20:43:13,044 		7608 of 10000 with 66.21% 	 Time used:  0.00 sec
2023-03-29 20:43:13,046 		7632 of 10000 with 66.25% 	 Time used:  0.00 sec
2023-03-29 20:43:13,048 		7656 of 10000 with 66.27% 	 Time used:  0.00 sec
2023-03-29 20:43:13,051 		7680 of 10000 with 66.24% 	 Time used:  0.00 sec
2023-03-29 20:43:13,053 		7704 of 10000 with 66.29% 	 Time used:  0.00 sec
2023-03-29 20:43:13,055 		7728 of 10000 with 66.29% 	 Time used:  0.00 sec
2023-03-29 20:43:13,057 		7752 of 10000 with 66.29% 	 Time used:  0.00 sec
2023-03-29 20:43:13,060 		7776 of 10000 with 66.32% 	 Time used:  0.00 sec
2023-03-29 20:43:13,062 		7800 of 10000 with 66.29% 	 Time used:  0.00 sec
2023-03-29 20:43:13,064 		7824 of 10000 with 66.30% 	 Time used:  0.00 sec
2023-03-29 20:43:13,067 		7848 of 10000 with 66.28% 	 Time used:  0.00 sec
2023-03-29 20:43:13,069 		7872 of 10000 with 66.32% 	 Time used:  0.00 sec
2023-03-29 20:43:13,071 		7896 of 10000 with 66.34% 	 Time used:  0.00 sec
2023-03-29 20:43:13,073 		7920 of 10000 with 66.28% 	 Time used:  0.00 sec
2023-03-29 20:43:13,076 		7944 of 10000 with 66.25% 	 Time used:  0.00 sec
2023-03-29 20:43:13,078 		7968 of 10000 with 66.23% 	 Time used:  0.00 sec
2023-03-29 20:43:13,080 		7992 of 10000 with 66.20% 	 Time used:  0.00 sec
2023-03-29 20:43:13,082 		8016 of 10000 with 66.21% 	 Time used:  0.00 sec
2023-03-29 20:43:13,085 		8040 of 10000 with 66.21% 	 Time used:  0.00 sec
2023-03-29 20:43:13,087 		8064 of 10000 with 66.23% 	 Time used:  0.00 sec
2023-03-29 20:43:13,089 		8088 of 10000 with 66.22% 	 Time used:  0.00 sec
2023-03-29 20:43:13,092 		8112 of 10000 with 66.20% 	 Time used:  0.00 sec
2023-03-29 20:43:13,094 		8136 of 10000 with 66.19% 	 Time used:  0.00 sec
2023-03-29 20:43:13,096 		8160 of 10000 with 66.21% 	 Time used:  0.00 sec
2023-03-29 20:43:13,098 		8184 of 10000 with 66.18% 	 Time used:  0.00 sec
2023-03-29 20:43:13,101 		8208 of 10000 with 66.13% 	 Time used:  0.00 sec
2023-03-29 20:43:13,103 		8232 of 10000 with 66.14% 	 Time used:  0.00 sec
2023-03-29 20:43:13,105 		8256 of 10000 with 66.16% 	 Time used:  0.00 sec
2023-03-29 20:43:13,108 		8280 of 10000 with 66.16% 	 Time used:  0.00 sec
2023-03-29 20:43:13,110 		8304 of 10000 with 66.11% 	 Time used:  0.00 sec
2023-03-29 20:43:13,112 		8328 of 10000 with 66.09% 	 Time used:  0.00 sec
2023-03-29 20:43:13,115 		8352 of 10000 with 66.10% 	 Time used:  0.00 sec
2023-03-29 20:43:13,117 		8376 of 10000 with 66.12% 	 Time used:  0.00 sec
2023-03-29 20:43:13,119 		8400 of 10000 with 66.13% 	 Time used:  0.00 sec
2023-03-29 20:43:13,121 		8424 of 10000 with 66.08% 	 Time used:  0.00 sec
2023-03-29 20:43:13,124 		8448 of 10000 with 66.07% 	 Time used:  0.00 sec
2023-03-29 20:43:13,126 		8472 of 10000 with 66.08% 	 Time used:  0.00 sec
2023-03-29 20:43:13,128 		8496 of 10000 with 66.05% 	 Time used:  0.00 sec
2023-03-29 20:43:13,131 		8520 of 10000 with 66.10% 	 Time used:  0.00 sec
2023-03-29 20:43:13,133 		8544 of 10000 with 66.10% 	 Time used:  0.00 sec
2023-03-29 20:43:13,135 		8568 of 10000 with 66.12% 	 Time used:  0.00 sec
2023-03-29 20:43:13,137 		8592 of 10000 with 66.12% 	 Time used:  0.00 sec
2023-03-29 20:43:13,140 		8616 of 10000 with 66.16% 	 Time used:  0.00 sec
2023-03-29 20:43:13,142 		8640 of 10000 with 66.11% 	 Time used:  0.00 sec
2023-03-29 20:43:13,144 		8664 of 10000 with 66.12% 	 Time used:  0.00 sec
2023-03-29 20:43:13,146 		8688 of 10000 with 66.11% 	 Time used:  0.00 sec
2023-03-29 20:43:13,149 		8712 of 10000 with 66.12% 	 Time used:  0.00 sec
2023-03-29 20:43:13,151 		8736 of 10000 with 66.09% 	 Time used:  0.00 sec
2023-03-29 20:43:13,153 		8760 of 10000 with 66.08% 	 Time used:  0.00 sec
2023-03-29 20:43:13,156 		8784 of 10000 with 66.11% 	 Time used:  0.00 sec
2023-03-29 20:43:13,158 		8808 of 10000 with 66.14% 	 Time used:  0.00 sec
2023-03-29 20:43:13,160 		8832 of 10000 with 66.17% 	 Time used:  0.00 sec
2023-03-29 20:43:13,163 		8856 of 10000 with 66.16% 	 Time used:  0.00 sec
2023-03-29 20:43:13,165 		8880 of 10000 with 66.16% 	 Time used:  0.00 sec
2023-03-29 20:43:13,167 		8904 of 10000 with 66.17% 	 Time used:  0.00 sec
2023-03-29 20:43:13,169 		8928 of 10000 with 66.20% 	 Time used:  0.00 sec
2023-03-29 20:43:13,172 		8952 of 10000 with 66.20% 	 Time used:  0.00 sec
2023-03-29 20:43:13,174 		8976 of 10000 with 66.20% 	 Time used:  0.00 sec
2023-03-29 20:43:13,176 		9000 of 10000 with 66.20% 	 Time used:  0.00 sec
2023-03-29 20:43:13,179 		9024 of 10000 with 66.20% 	 Time used:  0.00 sec
2023-03-29 20:43:13,181 		9048 of 10000 with 66.15% 	 Time used:  0.00 sec
2023-03-29 20:43:13,183 		9072 of 10000 with 66.17% 	 Time used:  0.00 sec
2023-03-29 20:43:13,185 		9096 of 10000 with 66.19% 	 Time used:  0.00 sec
2023-03-29 20:43:13,188 		9120 of 10000 with 66.23% 	 Time used:  0.00 sec
2023-03-29 20:43:13,190 		9144 of 10000 with 66.24% 	 Time used:  0.00 sec
2023-03-29 20:43:13,192 		9168 of 10000 with 66.24% 	 Time used:  0.00 sec
2023-03-29 20:43:13,195 		9192 of 10000 with 66.25% 	 Time used:  0.00 sec
2023-03-29 20:43:13,197 		9216 of 10000 with 66.27% 	 Time used:  0.00 sec
2023-03-29 20:43:13,199 		9240 of 10000 with 66.28% 	 Time used:  0.00 sec
2023-03-29 20:43:13,201 		9264 of 10000 with 66.27% 	 Time used:  0.00 sec
2023-03-29 20:43:13,204 		9288 of 10000 with 66.30% 	 Time used:  0.00 sec
2023-03-29 20:43:13,206 		9312 of 10000 with 66.28% 	 Time used:  0.00 sec
2023-03-29 20:43:13,208 		9336 of 10000 with 66.32% 	 Time used:  0.00 sec
2023-03-29 20:43:13,211 		9360 of 10000 with 66.27% 	 Time used:  0.00 sec
2023-03-29 20:43:13,213 		9384 of 10000 with 66.26% 	 Time used:  0.00 sec
2023-03-29 20:43:13,215 		9408 of 10000 with 66.26% 	 Time used:  0.00 sec
2023-03-29 20:43:13,217 		9432 of 10000 with 66.23% 	 Time used:  0.00 sec
2023-03-29 20:43:13,220 		9456 of 10000 with 66.18% 	 Time used:  0.00 sec
2023-03-29 20:43:13,222 		9480 of 10000 with 66.22% 	 Time used:  0.00 sec
2023-03-29 20:43:13,224 		9504 of 10000 with 66.22% 	 Time used:  0.00 sec
2023-03-29 20:43:13,227 		9528 of 10000 with 66.20% 	 Time used:  0.00 sec
2023-03-29 20:43:13,229 		9552 of 10000 with 66.19% 	 Time used:  0.00 sec
2023-03-29 20:43:13,231 		9576 of 10000 with 66.22% 	 Time used:  0.00 sec
2023-03-29 20:43:13,233 		9600 of 10000 with 66.25% 	 Time used:  0.00 sec
2023-03-29 20:43:13,236 		9624 of 10000 with 66.25% 	 Time used:  0.00 sec
2023-03-29 20:43:13,238 		9648 of 10000 with 66.26% 	 Time used:  0.00 sec
2023-03-29 20:43:13,240 		9672 of 10000 with 66.27% 	 Time used:  0.00 sec
2023-03-29 20:43:13,243 		9696 of 10000 with 66.25% 	 Time used:  0.00 sec
2023-03-29 20:43:13,245 		9720 of 10000 with 66.24% 	 Time used:  0.00 sec
2023-03-29 20:43:13,247 		9744 of 10000 with 66.27% 	 Time used:  0.00 sec
2023-03-29 20:43:13,249 		9768 of 10000 with 66.24% 	 Time used:  0.00 sec
2023-03-29 20:43:13,252 		9792 of 10000 with 66.21% 	 Time used:  0.00 sec
2023-03-29 20:43:13,254 		9816 of 10000 with 66.22% 	 Time used:  0.00 sec
2023-03-29 20:43:13,256 		9840 of 10000 with 66.21% 	 Time used:  0.00 sec
2023-03-29 20:43:13,259 		9864 of 10000 with 66.17% 	 Time used:  0.00 sec
2023-03-29 20:43:13,261 		9888 of 10000 with 66.15% 	 Time used:  0.00 sec
2023-03-29 20:43:13,263 		9912 of 10000 with 66.16% 	 Time used:  0.00 sec
2023-03-29 20:43:13,265 		9936 of 10000 with 66.15% 	 Time used:  0.00 sec
2023-03-29 20:43:13,268 		9960 of 10000 with 66.19% 	 Time used:  0.00 sec
2023-03-29 20:43:13,270 		9984 of 10000 with 66.17% 	 Time used:  0.00 sec
2023-03-29 20:43:13,272 		10000 of 10000 with 66.14% 	 Time used:  0.00 sec
2023-03-29 20:43:13,272 
2023-03-29 20:43:13,279 			Learning rate: weights:   1.000e-03    
2023-03-29 20:43:13,279 			Last test performance: 66.14%
2023-03-29 20:43:13,279 ----------------
2023-03-29 20:43:13,454   21  =>  0    		Training 486 pattern with 66.88% 	Forward time: 	 0.16 sec
2023-03-29 20:43:13,454 			Loss:    3.981e-02    			Backward time: 	 0.01 sec 
2023-03-29 20:43:13,498 			Learning rate: weights:   1.000e-03    
2023-03-29 20:43:13,498 			Last test performance: 66.14%
2023-03-29 20:43:13,499 ----------------
2023-03-29 20:43:13,872   21  =>  1    		Training 486 pattern with 64.79% 	Forward time: 	 0.36 sec
2023-03-29 20:43:13,872 			Loss:    4.131e-02    			Backward time: 	 0.01 sec 
2023-03-29 20:43:13,942 			Learning rate: weights:   1.000e-03    
2023-03-29 20:43:13,942 			Last test performance: 66.14%
2023-03-29 20:43:13,942 ----------------
2023-03-29 20:43:14,251   21  =>  2    		Training 486 pattern with 61.88% 	Forward time: 	 0.29 sec
2023-03-29 20:43:14,251 			Loss:    4.580e-02    			Backward time: 	 0.01 sec 
2023-03-29 20:43:14,309 			Learning rate: weights:   1.000e-03    
2023-03-29 20:43:14,309 			Last test performance: 66.14%
2023-03-29 20:43:14,309 ----------------
2023-03-29 20:43:14,581   21  =>  3    		Training 486 pattern with 63.54% 	Forward time: 	 0.26 sec
2023-03-29 20:43:14,581 			Loss:    4.456e-02    			Backward time: 	 0.01 sec 
2023-03-29 20:43:14,636 			Learning rate: weights:   1.000e-03    
2023-03-29 20:43:14,636 			Last test performance: 66.14%
2023-03-29 20:43:14,636 ----------------
2023-03-29 20:43:14,901   21  =>  4    		Training 486 pattern with 66.67% 	Forward time: 	 0.25 sec
2023-03-29 20:43:14,901 			Loss:    4.028e-02    			Backward time: 	 0.01 sec 
2023-03-29 20:43:14,965 			Learning rate: weights:   1.000e-03    
2023-03-29 20:43:14,965 			Last test performance: 66.14%
2023-03-29 20:43:14,965 ----------------
2023-03-29 20:43:15,258   21  =>  5    		Training 486 pattern with 64.17% 	Forward time: 	 0.28 sec
2023-03-29 20:43:15,258 			Loss:    4.313e-02    			Backward time: 	 0.01 sec 
2023-03-29 20:43:15,311 			Learning rate: weights:   1.000e-03    
2023-03-29 20:43:15,311 			Last test performance: 66.14%
2023-03-29 20:43:15,311 ----------------
2023-03-29 20:43:15,583   21  =>  6    		Training 486 pattern with 66.04% 	Forward time: 	 0.26 sec
2023-03-29 20:43:15,583 			Loss:    4.119e-02    			Backward time: 	 0.01 sec 
2023-03-29 20:43:15,622 			Learning rate: weights:   1.000e-03    
2023-03-29 20:43:15,622 			Last test performance: 66.14%
2023-03-29 20:43:15,622 ----------------
2023-03-29 20:43:15,879   21  =>  7    		Training 486 pattern with 63.12% 	Forward time: 	 0.24 sec
2023-03-29 20:43:15,879 			Loss:    4.346e-02    			Backward time: 	 0.01 sec 
2023-03-29 20:43:15,932 			Learning rate: weights:   1.000e-03    
2023-03-29 20:43:15,932 			Last test performance: 66.14%
2023-03-29 20:43:15,932 ----------------
2023-03-29 20:43:16,502   21  =>  8    		Training 486 pattern with 61.04% 	Forward time: 	 0.55 sec
2023-03-29 20:43:16,502 			Loss:    4.412e-02    			Backward time: 	 0.01 sec 
2023-03-29 20:43:16,551 			Learning rate: weights:   1.000e-03    
2023-03-29 20:43:16,551 			Last test performance: 66.14%
2023-03-29 20:43:16,551 ----------------
2023-03-29 20:43:16,844   21  =>  9    		Training 486 pattern with 67.08% 	Forward time: 	 0.27 sec
2023-03-29 20:43:16,844 			Loss:    3.950e-02    			Backward time: 	 0.01 sec 
2023-03-29 20:43:16,929 			Learning rate: weights:   1.000e-03    
2023-03-29 20:43:16,930 			Last test performance: 66.14%
2023-03-29 20:43:16,930 ----------------
2023-03-29 20:43:17,271   21  =>  10   		Training 486 pattern with 66.25% 	Forward time: 	 0.32 sec
2023-03-29 20:43:17,271 			Loss:    4.061e-02    			Backward time: 	 0.01 sec 
2023-03-29 20:43:17,342 			Learning rate: weights:   1.000e-03    
2023-03-29 20:43:17,342 			Last test performance: 66.14%
2023-03-29 20:43:17,342 ----------------
2023-03-29 20:43:17,614   21  =>  11   		Training 486 pattern with 68.54% 	Forward time: 	 0.26 sec
2023-03-29 20:43:17,614 			Loss:    4.041e-02    			Backward time: 	 0.01 sec 
2023-03-29 20:43:17,656 			Learning rate: weights:   1.000e-03    
2023-03-29 20:43:17,656 			Last test performance: 66.14%
2023-03-29 20:43:17,656 ----------------
2023-03-29 20:43:17,960   21  =>  12   		Training 486 pattern with 62.50% 	Forward time: 	 0.29 sec
2023-03-29 20:43:17,960 			Loss:    4.220e-02    			Backward time: 	 0.01 sec 
2023-03-29 20:43:18,007 			Learning rate: weights:   1.000e-03    
2023-03-29 20:43:18,007 			Last test performance: 66.14%
2023-03-29 20:43:18,007 ----------------
2023-03-29 20:43:18,331   21  =>  13   		Training 486 pattern with 63.12% 	Forward time: 	 0.31 sec
2023-03-29 20:43:18,331 			Loss:    4.204e-02    			Backward time: 	 0.01 sec 
2023-03-29 20:43:18,467 			Learning rate: weights:   1.000e-03    
2023-03-29 20:43:18,467 			Last test performance: 66.14%
2023-03-29 20:43:18,467 ----------------
2023-03-29 20:43:18,785   21  =>  14   		Training 486 pattern with 64.58% 	Forward time: 	 0.30 sec
2023-03-29 20:43:18,785 			Loss:    4.058e-02    			Backward time: 	 0.01 sec 
2023-03-29 20:43:18,836 			Learning rate: weights:   1.000e-03    
2023-03-29 20:43:18,836 			Last test performance: 66.14%
2023-03-29 20:43:18,836 ----------------
2023-03-29 20:43:19,263   21  =>  15   		Training 486 pattern with 61.88% 	Forward time: 	 0.41 sec
2023-03-29 20:43:19,264 			Loss:    4.604e-02    			Backward time: 	 0.01 sec 
2023-03-29 20:43:19,333 			Learning rate: weights:   1.000e-03    
2023-03-29 20:43:19,333 			Last test performance: 66.14%
2023-03-29 20:43:19,333 ----------------
2023-03-29 20:43:19,635   21  =>  16   		Training 486 pattern with 71.67% 	Forward time: 	 0.29 sec
2023-03-29 20:43:19,635 			Loss:    3.711e-02    			Backward time: 	 0.01 sec 
2023-03-29 20:43:19,683 			Learning rate: weights:   1.000e-03    
2023-03-29 20:43:19,683 			Last test performance: 66.14%
2023-03-29 20:43:19,683 ----------------
2023-03-29 20:43:19,926   21  =>  17   		Training 486 pattern with 60.21% 	Forward time: 	 0.23 sec
2023-03-29 20:43:19,926 			Loss:    4.570e-02    			Backward time: 	 0.01 sec 
2023-03-29 20:43:19,991 			Learning rate: weights:   1.000e-03    
2023-03-29 20:43:19,991 			Last test performance: 66.14%
2023-03-29 20:43:19,991 ----------------
2023-03-29 20:43:20,274   21  =>  18   		Training 486 pattern with 63.12% 	Forward time: 	 0.26 sec
2023-03-29 20:43:20,274 			Loss:    4.491e-02    			Backward time: 	 0.01 sec 
2023-03-29 20:43:20,441 			Learning rate: weights:   1.000e-03    
2023-03-29 20:43:20,441 			Last test performance: 66.14%
2023-03-29 20:43:20,441 ----------------
2023-03-29 20:43:20,723   21  =>  19   		Training 486 pattern with 67.29% 	Forward time: 	 0.26 sec
2023-03-29 20:43:20,723 			Loss:    4.125e-02    			Backward time: 	 0.01 sec 
2023-03-29 20:43:20,766 			Learning rate: weights:   1.000e-03    
2023-03-29 20:43:20,766 			Last test performance: 66.14%
2023-03-29 20:43:20,766 ----------------
2023-03-29 20:43:21,164   21  =>  20   		Training 486 pattern with 61.25% 	Forward time: 	 0.38 sec
2023-03-29 20:43:21,164 			Loss:    4.498e-02    			Backward time: 	 0.01 sec 
2023-03-29 20:43:21,243 			Learning rate: weights:   1.000e-03    
2023-03-29 20:43:21,243 			Last test performance: 66.14%
2023-03-29 20:43:21,243 ----------------
2023-03-29 20:43:21,501   21  =>  21   		Training 486 pattern with 64.38% 	Forward time: 	 0.24 sec
2023-03-29 20:43:21,501 			Loss:    4.072e-02    			Backward time: 	 0.01 sec 
2023-03-29 20:43:21,552 			Learning rate: weights:   1.000e-03    
2023-03-29 20:43:21,552 			Last test performance: 66.14%
2023-03-29 20:43:21,552 ----------------
2023-03-29 20:43:21,854   21  =>  22   		Training 486 pattern with 64.58% 	Forward time: 	 0.29 sec
2023-03-29 20:43:21,854 			Loss:    4.080e-02    			Backward time: 	 0.01 sec 
2023-03-29 20:43:21,925 			Learning rate: weights:   1.000e-03    
2023-03-29 20:43:21,925 			Last test performance: 66.14%
2023-03-29 20:43:21,925 ----------------
2023-03-29 20:43:22,253   21  =>  23   		Training 486 pattern with 60.62% 	Forward time: 	 0.31 sec
2023-03-29 20:43:22,253 			Loss:    4.622e-02    			Backward time: 	 0.01 sec 
2023-03-29 20:43:22,330 			Learning rate: weights:   1.000e-03    
2023-03-29 20:43:22,330 			Last test performance: 66.14%
2023-03-29 20:43:22,330 ----------------
2023-03-29 20:43:22,729   21  =>  24   		Training 486 pattern with 66.04% 	Forward time: 	 0.38 sec
2023-03-29 20:43:22,730 			Loss:    4.207e-02    			Backward time: 	 0.01 sec 
2023-03-29 20:43:22,800 			Learning rate: weights:   1.000e-03    
2023-03-29 20:43:22,800 			Last test performance: 66.14%
2023-03-29 20:43:22,800 ----------------
2023-03-29 20:43:23,110   21  =>  25   		Training 486 pattern with 65.21% 	Forward time: 	 0.29 sec
2023-03-29 20:43:23,110 			Loss:    4.011e-02    			Backward time: 	 0.01 sec 
2023-03-29 20:43:23,159 			Learning rate: weights:   1.000e-03    
2023-03-29 20:43:23,159 			Last test performance: 66.14%
2023-03-29 20:43:23,159 ----------------
2023-03-29 20:43:23,403   21  =>  26   		Training 486 pattern with 65.62% 	Forward time: 	 0.23 sec
2023-03-29 20:43:23,403 			Loss:    4.249e-02    			Backward time: 	 0.01 sec 
2023-03-29 20:43:23,485 			Learning rate: weights:   1.000e-03    
2023-03-29 20:43:23,485 			Last test performance: 66.14%
2023-03-29 20:43:23,485 ----------------
2023-03-29 20:43:24,172   21  =>  27   		Training 486 pattern with 68.75% 	Forward time: 	 0.67 sec
2023-03-29 20:43:24,172 			Loss:    4.012e-02    			Backward time: 	 0.01 sec 
2023-03-29 20:43:24,213 			Learning rate: weights:   1.000e-03    
2023-03-29 20:43:24,214 			Last test performance: 66.14%
2023-03-29 20:43:24,214 ----------------
2023-03-29 20:43:24,534   21  =>  28   		Training 486 pattern with 63.33% 	Forward time: 	 0.30 sec
2023-03-29 20:43:24,534 			Loss:    4.325e-02    			Backward time: 	 0.01 sec 
2023-03-29 20:43:24,574 			Learning rate: weights:   1.000e-03    
2023-03-29 20:43:24,574 			Last test performance: 66.14%
2023-03-29 20:43:24,574 ----------------
2023-03-29 20:43:24,867   21  =>  29   		Training 486 pattern with 59.17% 	Forward time: 	 0.28 sec
2023-03-29 20:43:24,867 			Loss:    4.684e-02    			Backward time: 	 0.01 sec 
2023-03-29 20:43:24,919 			Learning rate: weights:   1.000e-03    
2023-03-29 20:43:24,919 			Last test performance: 66.14%
2023-03-29 20:43:24,919 ----------------
2023-03-29 20:43:25,196   21  =>  30   		Training 486 pattern with 66.25% 	Forward time: 	 0.26 sec
2023-03-29 20:43:25,197 			Loss:    4.086e-02    			Backward time: 	 0.01 sec 
2023-03-29 20:43:25,245 			Learning rate: weights:   1.000e-03    
2023-03-29 20:43:25,246 			Last test performance: 66.14%
2023-03-29 20:43:25,246 ----------------
2023-03-29 20:43:25,521   21  =>  31   		Training 486 pattern with 68.12% 	Forward time: 	 0.26 sec
2023-03-29 20:43:25,522 			Loss:    4.013e-02    			Backward time: 	 0.01 sec 
2023-03-29 20:43:25,562 			Learning rate: weights:   1.000e-03    
2023-03-29 20:43:25,563 			Last test performance: 66.14%
2023-03-29 20:43:25,563 ----------------
2023-03-29 20:43:25,870   21  =>  32   		Training 486 pattern with 66.25% 	Forward time: 	 0.29 sec
2023-03-29 20:43:25,870 			Loss:    3.941e-02    			Backward time: 	 0.01 sec 
2023-03-29 20:43:25,910 			Learning rate: weights:   1.000e-03    
2023-03-29 20:43:25,910 			Last test performance: 66.14%
2023-03-29 20:43:25,910 ----------------
2023-03-29 20:43:26,192   21  =>  33   		Training 486 pattern with 66.04% 	Forward time: 	 0.26 sec
2023-03-29 20:43:26,192 			Loss:    4.026e-02    			Backward time: 	 0.01 sec 
2023-03-29 20:43:26,395 			Learning rate: weights:   1.000e-03    
2023-03-29 20:43:26,395 			Last test performance: 66.14%
2023-03-29 20:43:26,395 ----------------
2023-03-29 20:43:26,687   21  =>  34   		Training 486 pattern with 62.08% 	Forward time: 	 0.28 sec
2023-03-29 20:43:26,687 			Loss:    4.544e-02    			Backward time: 	 0.01 sec 
2023-03-29 20:43:26,736 			Learning rate: weights:   1.000e-03    
2023-03-29 20:43:26,736 			Last test performance: 66.14%
2023-03-29 20:43:26,736 ----------------
2023-03-29 20:43:26,958   21  =>  35   		Training 486 pattern with 67.29% 	Forward time: 	 0.21 sec
2023-03-29 20:43:26,958 			Loss:    3.973e-02    			Backward time: 	 0.01 sec 
2023-03-29 20:43:27,011 			Learning rate: weights:   1.000e-03    
2023-03-29 20:43:27,011 			Last test performance: 66.14%
2023-03-29 20:43:27,011 ----------------
2023-03-29 20:43:27,505   21  =>  36   		Training 486 pattern with 63.75% 	Forward time: 	 0.48 sec
2023-03-29 20:43:27,505 			Loss:    4.233e-02    			Backward time: 	 0.01 sec 
2023-03-29 20:43:27,569 			Learning rate: weights:   1.000e-03    
2023-03-29 20:43:27,569 			Last test performance: 66.14%
2023-03-29 20:43:27,569 ----------------
2023-03-29 20:43:27,812   21  =>  37   		Training 486 pattern with 64.17% 	Forward time: 	 0.23 sec
2023-03-29 20:43:27,812 			Loss:    4.140e-02    			Backward time: 	 0.01 sec 
2023-03-29 20:43:27,855 			Learning rate: weights:   1.000e-03    
2023-03-29 20:43:27,855 			Last test performance: 66.14%
2023-03-29 20:43:27,855 ----------------
2023-03-29 20:43:28,173   21  =>  38   		Training 486 pattern with 63.33% 	Forward time: 	 0.30 sec
2023-03-29 20:43:28,173 			Loss:    4.340e-02    			Backward time: 	 0.01 sec 
2023-03-29 20:43:28,226 			Learning rate: weights:   1.000e-03    
2023-03-29 20:43:28,226 			Last test performance: 66.14%
2023-03-29 20:43:28,226 ----------------
2023-03-29 20:43:28,451   21  =>  39   		Training 486 pattern with 62.92% 	Forward time: 	 0.21 sec
2023-03-29 20:43:28,451 			Loss:    4.324e-02    			Backward time: 	 0.01 sec 
2023-03-29 20:43:28,500 			Learning rate: weights:   1.000e-03    
2023-03-29 20:43:28,501 			Last test performance: 66.14%
2023-03-29 20:43:28,501 ----------------
2023-03-29 20:43:29,008   21  =>  40   		Training 486 pattern with 65.21% 	Forward time: 	 0.49 sec
2023-03-29 20:43:29,008 			Loss:    4.226e-02    			Backward time: 	 0.01 sec 
2023-03-29 20:43:29,080 			Learning rate: weights:   1.000e-03    
2023-03-29 20:43:29,080 			Last test performance: 66.14%
2023-03-29 20:43:29,080 ----------------
2023-03-29 20:43:29,339   21  =>  41   		Training 486 pattern with 65.83% 	Forward time: 	 0.25 sec
2023-03-29 20:43:29,339 			Loss:    4.000e-02    			Backward time: 	 0.01 sec 
2023-03-29 20:43:29,382 			Learning rate: weights:   1.000e-03    
2023-03-29 20:43:29,382 			Last test performance: 66.14%
2023-03-29 20:43:29,382 ----------------
2023-03-29 20:43:29,741   21  =>  42   		Training 486 pattern with 66.25% 	Forward time: 	 0.35 sec
2023-03-29 20:43:29,741 			Loss:    4.182e-02    			Backward time: 	 0.01 sec 
2023-03-29 20:43:29,786 			Learning rate: weights:   1.000e-03    
2023-03-29 20:43:29,786 			Last test performance: 66.14%
2023-03-29 20:43:29,786 ----------------
2023-03-29 20:43:30,054   21  =>  43   		Training 486 pattern with 64.38% 	Forward time: 	 0.25 sec
2023-03-29 20:43:30,054 			Loss:    4.250e-02    			Backward time: 	 0.01 sec 
2023-03-29 20:43:30,153 			Learning rate: weights:   1.000e-03    
2023-03-29 20:43:30,153 			Last test performance: 66.14%
2023-03-29 20:43:30,153 ----------------
2023-03-29 20:43:30,431   21  =>  44   		Training 486 pattern with 64.17% 	Forward time: 	 0.26 sec
2023-03-29 20:43:30,431 			Loss:    4.251e-02    			Backward time: 	 0.01 sec 
2023-03-29 20:43:30,492 			Learning rate: weights:   1.000e-03    
2023-03-29 20:43:30,492 			Last test performance: 66.14%
2023-03-29 20:43:30,492 ----------------
2023-03-29 20:43:30,761   21  =>  45   		Training 486 pattern with 67.08% 	Forward time: 	 0.25 sec
2023-03-29 20:43:30,761 			Loss:    4.158e-02    			Backward time: 	 0.01 sec 
2023-03-29 20:43:30,816 			Learning rate: weights:   1.000e-03    
2023-03-29 20:43:30,816 			Last test performance: 66.14%
2023-03-29 20:43:30,816 ----------------
2023-03-29 20:43:31,068   21  =>  46   		Training 486 pattern with 65.21% 	Forward time: 	 0.23 sec
2023-03-29 20:43:31,069 			Loss:    4.231e-02    			Backward time: 	 0.01 sec 
2023-03-29 20:43:31,122 			Learning rate: weights:   1.000e-03    
2023-03-29 20:43:31,122 			Last test performance: 66.14%
2023-03-29 20:43:31,122 ----------------
2023-03-29 20:43:31,444   21  =>  47   		Training 486 pattern with 66.67% 	Forward time: 	 0.30 sec
2023-03-29 20:43:31,444 			Loss:    4.196e-02    			Backward time: 	 0.01 sec 
2023-03-29 20:43:31,492 			Learning rate: weights:   1.000e-03    
2023-03-29 20:43:31,492 			Last test performance: 66.14%
2023-03-29 20:43:31,492 ----------------
2023-03-29 20:43:31,821   21  =>  48   		Training 486 pattern with 65.83% 	Forward time: 	 0.31 sec
2023-03-29 20:43:31,821 			Loss:    4.050e-02    			Backward time: 	 0.01 sec 
2023-03-29 20:43:31,866 			Learning rate: weights:   1.000e-03    
2023-03-29 20:43:31,866 			Last test performance: 66.14%
2023-03-29 20:43:31,866 ----------------
2023-03-29 20:43:32,581   21  =>  49   		Training 486 pattern with 63.54% 	Forward time: 	 0.70 sec
2023-03-29 20:43:32,581 			Loss:    3.886e-02    			Backward time: 	 0.01 sec 
2023-03-29 20:43:32,626 			Learning rate: weights:   1.000e-03    
2023-03-29 20:43:32,626 			Last test performance: 66.14%
2023-03-29 20:43:32,626 ----------------
2023-03-29 20:43:32,908   21  =>  50   		Training 486 pattern with 66.04% 	Forward time: 	 0.26 sec
2023-03-29 20:43:32,908 			Loss:    4.147e-02    			Backward time: 	 0.01 sec 
2023-03-29 20:43:32,948 			Learning rate: weights:   1.000e-03    
2023-03-29 20:43:32,948 			Last test performance: 66.14%
2023-03-29 20:43:32,948 ----------------
2023-03-29 20:43:33,202   21  =>  51   		Training 486 pattern with 65.83% 	Forward time: 	 0.24 sec
2023-03-29 20:43:33,202 			Loss:    4.084e-02    			Backward time: 	 0.01 sec 
2023-03-29 20:43:33,247 			Learning rate: weights:   1.000e-03    
2023-03-29 20:43:33,247 			Last test performance: 66.14%
2023-03-29 20:43:33,247 ----------------
2023-03-29 20:43:33,789   21  =>  52   		Training 486 pattern with 65.00% 	Forward time: 	 0.53 sec
2023-03-29 20:43:33,789 			Loss:    4.063e-02    			Backward time: 	 0.01 sec 
2023-03-29 20:43:33,935 			Learning rate: weights:   1.000e-03    
2023-03-29 20:43:33,935 			Last test performance: 66.14%
2023-03-29 20:43:33,935 ----------------
2023-03-29 20:43:34,180   21  =>  53   		Training 486 pattern with 65.83% 	Forward time: 	 0.23 sec
2023-03-29 20:43:34,180 			Loss:    4.164e-02    			Backward time: 	 0.01 sec 
2023-03-29 20:43:34,232 			Learning rate: weights:   1.000e-03    
2023-03-29 20:43:34,232 			Last test performance: 66.14%
2023-03-29 20:43:34,232 ----------------
2023-03-29 20:43:34,574   21  =>  54   		Training 486 pattern with 65.42% 	Forward time: 	 0.33 sec
2023-03-29 20:43:34,574 			Loss:    4.241e-02    			Backward time: 	 0.01 sec 
2023-03-29 20:43:34,633 			Learning rate: weights:   1.000e-03    
2023-03-29 20:43:34,633 			Last test performance: 66.14%
2023-03-29 20:43:34,633 ----------------
2023-03-29 20:43:34,931   21  =>  55   		Training 486 pattern with 64.17% 	Forward time: 	 0.28 sec
2023-03-29 20:43:34,932 			Loss:    4.386e-02    			Backward time: 	 0.01 sec 
2023-03-29 20:43:34,980 			Learning rate: weights:   1.000e-03    
2023-03-29 20:43:34,980 			Last test performance: 66.14%
2023-03-29 20:43:34,980 ----------------
2023-03-29 20:43:35,209   21  =>  56   		Training 486 pattern with 63.96% 	Forward time: 	 0.22 sec
2023-03-29 20:43:35,209 			Loss:    4.241e-02    			Backward time: 	 0.01 sec 
2023-03-29 20:43:35,258 			Learning rate: weights:   1.000e-03    
2023-03-29 20:43:35,258 			Last test performance: 66.14%
2023-03-29 20:43:35,258 ----------------
2023-03-29 20:43:35,585   21  =>  57   		Training 486 pattern with 63.96% 	Forward time: 	 0.31 sec
2023-03-29 20:43:35,585 			Loss:    4.194e-02    			Backward time: 	 0.01 sec 
2023-03-29 20:43:35,670 			Learning rate: weights:   1.000e-03    
2023-03-29 20:43:35,670 			Last test performance: 66.14%
2023-03-29 20:43:35,670 ----------------
2023-03-29 20:43:35,956   21  =>  58   		Training 486 pattern with 63.12% 	Forward time: 	 0.27 sec
2023-03-29 20:43:35,956 			Loss:    4.538e-02    			Backward time: 	 0.01 sec 
2023-03-29 20:43:36,001 			Learning rate: weights:   1.000e-03    
2023-03-29 20:43:36,001 			Last test performance: 66.14%
2023-03-29 20:43:36,001 ----------------
2023-03-29 20:43:36,315   21  =>  59   		Training 486 pattern with 66.25% 	Forward time: 	 0.29 sec
2023-03-29 20:43:36,315 			Loss:    3.924e-02    			Backward time: 	 0.01 sec 
2023-03-29 20:43:36,363 			Learning rate: weights:   1.000e-03    
2023-03-29 20:43:36,363 			Last test performance: 66.14%
2023-03-29 20:43:36,363 ----------------
2023-03-29 20:43:36,676   21  =>  60   		Training 486 pattern with 66.25% 	Forward time: 	 0.29 sec
2023-03-29 20:43:36,676 			Loss:    4.042e-02    			Backward time: 	 0.01 sec 
2023-03-29 20:43:36,723 			Learning rate: weights:   1.000e-03    
2023-03-29 20:43:36,723 			Last test performance: 66.14%
2023-03-29 20:43:36,724 ----------------
2023-03-29 20:43:37,249   21  =>  61   		Training 486 pattern with 65.83% 	Forward time: 	 0.51 sec
2023-03-29 20:43:37,249 			Loss:    4.091e-02    			Backward time: 	 0.01 sec 
2023-03-29 20:43:37,288 			Learning rate: weights:   1.000e-03    
2023-03-29 20:43:37,288 			Last test performance: 66.14%
2023-03-29 20:43:37,288 ----------------
2023-03-29 20:43:37,565   21  =>  62   		Training 486 pattern with 67.92% 	Forward time: 	 0.26 sec
2023-03-29 20:43:37,565 			Loss:    3.986e-02    			Backward time: 	 0.01 sec 
2023-03-29 20:43:37,616 			Learning rate: weights:   1.000e-03    
2023-03-29 20:43:37,616 			Last test performance: 66.14%
2023-03-29 20:43:37,616 ----------------
2023-03-29 20:43:37,869   21  =>  63   		Training 486 pattern with 62.92% 	Forward time: 	 0.24 sec
2023-03-29 20:43:37,869 			Loss:    4.430e-02    			Backward time: 	 0.01 sec 
2023-03-29 20:43:37,916 			Learning rate: weights:   1.000e-03    
2023-03-29 20:43:37,916 			Last test performance: 66.14%
2023-03-29 20:43:37,916 ----------------
2023-03-29 20:43:38,362   21  =>  64   		Training 486 pattern with 68.75% 	Forward time: 	 0.43 sec
2023-03-29 20:43:38,362 			Loss:    3.978e-02    			Backward time: 	 0.01 sec 
2023-03-29 20:43:38,412 			Learning rate: weights:   1.000e-03    
2023-03-29 20:43:38,412 			Last test performance: 66.14%
2023-03-29 20:43:38,412 ----------------
2023-03-29 20:43:38,730   21  =>  65   		Training 486 pattern with 65.62% 	Forward time: 	 0.30 sec
2023-03-29 20:43:38,730 			Loss:    3.856e-02    			Backward time: 	 0.01 sec 
2023-03-29 20:43:38,778 			Learning rate: weights:   1.000e-03    
2023-03-29 20:43:38,778 			Last test performance: 66.14%
2023-03-29 20:43:38,778 ----------------
2023-03-29 20:43:39,025   21  =>  66   		Training 486 pattern with 66.67% 	Forward time: 	 0.23 sec
2023-03-29 20:43:39,025 			Loss:    4.064e-02    			Backward time: 	 0.01 sec 
2023-03-29 20:43:39,077 			Learning rate: weights:   1.000e-03    
2023-03-29 20:43:39,077 			Last test performance: 66.14%
2023-03-29 20:43:39,077 ----------------
2023-03-29 20:43:39,437   21  =>  67   		Training 486 pattern with 62.92% 	Forward time: 	 0.35 sec
2023-03-29 20:43:39,437 			Loss:    4.208e-02    			Backward time: 	 0.01 sec 
2023-03-29 20:43:39,484 			Learning rate: weights:   1.000e-03    
2023-03-29 20:43:39,484 			Last test performance: 66.14%
2023-03-29 20:43:39,484 ----------------
2023-03-29 20:43:39,810   21  =>  68   		Training 486 pattern with 65.00% 	Forward time: 	 0.31 sec
2023-03-29 20:43:39,810 			Loss:    4.228e-02    			Backward time: 	 0.01 sec 
2023-03-29 20:43:39,861 			Learning rate: weights:   1.000e-03    
2023-03-29 20:43:39,861 			Last test performance: 66.14%
2023-03-29 20:43:39,862 ----------------
2023-03-29 20:43:40,145   21  =>  69   		Training 486 pattern with 61.46% 	Forward time: 	 0.27 sec
2023-03-29 20:43:40,145 			Loss:    4.466e-02    			Backward time: 	 0.01 sec 
2023-03-29 20:43:40,193 			Learning rate: weights:   1.000e-03    
2023-03-29 20:43:40,193 			Last test performance: 66.14%
2023-03-29 20:43:40,193 ----------------
2023-03-29 20:43:40,546   21  =>  70   		Training 486 pattern with 61.67% 	Forward time: 	 0.33 sec
2023-03-29 20:43:40,546 			Loss:    4.460e-02    			Backward time: 	 0.01 sec 
2023-03-29 20:43:40,584 			Learning rate: weights:   1.000e-03    
2023-03-29 20:43:40,584 			Last test performance: 66.14%
2023-03-29 20:43:40,584 ----------------
2023-03-29 20:43:40,886   21  =>  71   		Training 486 pattern with 60.62% 	Forward time: 	 0.28 sec
2023-03-29 20:43:40,886 			Loss:    4.495e-02    			Backward time: 	 0.01 sec 
2023-03-29 20:43:40,931 			Learning rate: weights:   1.000e-03    
2023-03-29 20:43:40,931 			Last test performance: 66.14%
2023-03-29 20:43:40,931 ----------------
2023-03-29 20:43:41,221   21  =>  72   		Training 486 pattern with 66.46% 	Forward time: 	 0.27 sec
2023-03-29 20:43:41,221 			Loss:    4.098e-02    			Backward time: 	 0.01 sec 
2023-03-29 20:43:41,265 			Learning rate: weights:   1.000e-03    
2023-03-29 20:43:41,265 			Last test performance: 66.14%
2023-03-29 20:43:41,265 ----------------
2023-03-29 20:43:41,550   21  =>  73   		Training 486 pattern with 66.46% 	Forward time: 	 0.27 sec
2023-03-29 20:43:41,550 			Loss:    4.195e-02    			Backward time: 	 0.01 sec 
2023-03-29 20:43:41,600 			Learning rate: weights:   1.000e-03    
2023-03-29 20:43:41,600 			Last test performance: 66.14%
2023-03-29 20:43:41,601 ----------------
2023-03-29 20:43:41,791   21  =>  74   		Training 486 pattern with 65.83% 	Forward time: 	 0.18 sec
2023-03-29 20:43:41,791 			Loss:    4.163e-02    			Backward time: 	 0.01 sec 
2023-03-29 20:43:41,829 			Learning rate: weights:   1.000e-03    
2023-03-29 20:43:41,829 			Last test performance: 66.14%
2023-03-29 20:43:41,829 ----------------
2023-03-29 20:43:42,117   21  =>  75   		Training 486 pattern with 66.88% 	Forward time: 	 0.27 sec
2023-03-29 20:43:42,117 			Loss:    4.075e-02    			Backward time: 	 0.01 sec 
2023-03-29 20:43:42,177 			Learning rate: weights:   1.000e-03    
2023-03-29 20:43:42,177 			Last test performance: 66.14%
2023-03-29 20:43:42,177 ----------------
2023-03-29 20:43:42,463   21  =>  76   		Training 486 pattern with 63.33% 	Forward time: 	 0.27 sec
2023-03-29 20:43:42,463 			Loss:    4.250e-02    			Backward time: 	 0.01 sec 
2023-03-29 20:43:42,516 			Learning rate: weights:   1.000e-03    
2023-03-29 20:43:42,516 			Last test performance: 66.14%
2023-03-29 20:43:42,516 ----------------
2023-03-29 20:43:42,795   21  =>  77   		Training 486 pattern with 63.75% 	Forward time: 	 0.26 sec
2023-03-29 20:43:42,795 			Loss:    4.482e-02    			Backward time: 	 0.01 sec 
2023-03-29 20:43:42,882 			Learning rate: weights:   1.000e-03    
2023-03-29 20:43:42,882 			Last test performance: 66.14%
2023-03-29 20:43:42,882 ----------------
2023-03-29 20:43:43,203   21  =>  78   		Training 486 pattern with 63.33% 	Forward time: 	 0.30 sec
2023-03-29 20:43:43,204 			Loss:    4.066e-02    			Backward time: 	 0.01 sec 
2023-03-29 20:43:43,242 			Learning rate: weights:   1.000e-03    
2023-03-29 20:43:43,242 			Last test performance: 66.14%
2023-03-29 20:43:43,242 ----------------
2023-03-29 20:43:43,508   21  =>  79   		Training 486 pattern with 63.33% 	Forward time: 	 0.25 sec
2023-03-29 20:43:43,508 			Loss:    4.510e-02    			Backward time: 	 0.01 sec 
2023-03-29 20:43:43,657 			Learning rate: weights:   1.000e-03    
2023-03-29 20:43:43,657 			Last test performance: 66.14%
2023-03-29 20:43:43,657 ----------------
2023-03-29 20:43:44,173   21  =>  80   		Training 486 pattern with 63.96% 	Forward time: 	 0.50 sec
2023-03-29 20:43:44,173 			Loss:    4.147e-02    			Backward time: 	 0.01 sec 
2023-03-29 20:43:44,211 			Learning rate: weights:   1.000e-03    
2023-03-29 20:43:44,211 			Last test performance: 66.14%
2023-03-29 20:43:44,211 ----------------
2023-03-29 20:43:44,582   21  =>  81   		Training 486 pattern with 65.21% 	Forward time: 	 0.35 sec
2023-03-29 20:43:44,582 			Loss:    4.120e-02    			Backward time: 	 0.01 sec 
2023-03-29 20:43:44,628 			Learning rate: weights:   1.000e-03    
2023-03-29 20:43:44,628 			Last test performance: 66.14%
2023-03-29 20:43:44,628 ----------------
2023-03-29 20:43:44,914   21  =>  82   		Training 486 pattern with 60.83% 	Forward time: 	 0.27 sec
2023-03-29 20:43:44,914 			Loss:    4.349e-02    			Backward time: 	 0.01 sec 
2023-03-29 20:43:44,964 			Learning rate: weights:   1.000e-03    
2023-03-29 20:43:44,964 			Last test performance: 66.14%
2023-03-29 20:43:44,964 ----------------
2023-03-29 20:43:45,300   21  =>  83   		Training 486 pattern with 65.42% 	Forward time: 	 0.32 sec
2023-03-29 20:43:45,300 			Loss:    4.213e-02    			Backward time: 	 0.01 sec 
2023-03-29 20:43:45,348 			Learning rate: weights:   1.000e-03    
2023-03-29 20:43:45,348 			Last test performance: 66.14%
2023-03-29 20:43:45,348 ----------------
2023-03-29 20:43:45,727   21  =>  84   		Training 486 pattern with 64.38% 	Forward time: 	 0.37 sec
2023-03-29 20:43:45,727 			Loss:    4.186e-02    			Backward time: 	 0.01 sec 
2023-03-29 20:43:45,777 			Learning rate: weights:   1.000e-03    
2023-03-29 20:43:45,778 			Last test performance: 66.14%
2023-03-29 20:43:45,778 ----------------
2023-03-29 20:43:46,066   21  =>  85   		Training 486 pattern with 65.21% 	Forward time: 	 0.27 sec
2023-03-29 20:43:46,066 			Loss:    4.353e-02    			Backward time: 	 0.01 sec 
2023-03-29 20:43:46,119 			Learning rate: weights:   1.000e-03    
2023-03-29 20:43:46,120 			Last test performance: 66.14%
2023-03-29 20:43:46,120 ----------------
2023-03-29 20:43:46,422   21  =>  86   		Training 486 pattern with 67.71% 	Forward time: 	 0.29 sec
2023-03-29 20:43:46,422 			Loss:    3.914e-02    			Backward time: 	 0.01 sec 
2023-03-29 20:43:46,467 			Learning rate: weights:   1.000e-03    
2023-03-29 20:43:46,467 			Last test performance: 66.14%
2023-03-29 20:43:46,467 ----------------
2023-03-29 20:43:46,740   21  =>  87   		Training 486 pattern with 61.25% 	Forward time: 	 0.26 sec
2023-03-29 20:43:46,740 			Loss:    4.528e-02    			Backward time: 	 0.01 sec 
2023-03-29 20:43:46,793 			Learning rate: weights:   1.000e-03    
2023-03-29 20:43:46,793 			Last test performance: 66.14%
2023-03-29 20:43:46,793 ----------------
2023-03-29 20:43:47,064   21  =>  88   		Training 486 pattern with 60.62% 	Forward time: 	 0.26 sec
2023-03-29 20:43:47,064 			Loss:    4.681e-02    			Backward time: 	 0.01 sec 
2023-03-29 20:43:47,110 			Learning rate: weights:   1.000e-03    
2023-03-29 20:43:47,110 			Last test performance: 66.14%
2023-03-29 20:43:47,110 ----------------
2023-03-29 20:43:47,392   21  =>  89   		Training 486 pattern with 65.62% 	Forward time: 	 0.26 sec
2023-03-29 20:43:47,392 			Loss:    4.276e-02    			Backward time: 	 0.01 sec 
2023-03-29 20:43:47,494 			Learning rate: weights:   1.000e-03    
2023-03-29 20:43:47,494 			Last test performance: 66.14%
2023-03-29 20:43:47,495 ----------------
2023-03-29 20:43:47,750   21  =>  90   		Training 486 pattern with 62.50% 	Forward time: 	 0.24 sec
2023-03-29 20:43:47,750 			Loss:    4.369e-02    			Backward time: 	 0.01 sec 
2023-03-29 20:43:47,796 			Learning rate: weights:   1.000e-03    
2023-03-29 20:43:47,796 			Last test performance: 66.14%
2023-03-29 20:43:47,796 ----------------
2023-03-29 20:43:48,058   21  =>  91   		Training 486 pattern with 63.54% 	Forward time: 	 0.25 sec
2023-03-29 20:43:48,058 			Loss:    4.242e-02    			Backward time: 	 0.01 sec 
2023-03-29 20:43:48,097 			Learning rate: weights:   1.000e-03    
2023-03-29 20:43:48,097 			Last test performance: 66.14%
2023-03-29 20:43:48,097 ----------------
2023-03-29 20:43:48,392   21  =>  92   		Training 486 pattern with 63.12% 	Forward time: 	 0.28 sec
2023-03-29 20:43:48,392 			Loss:    4.321e-02    			Backward time: 	 0.01 sec 
2023-03-29 20:43:48,466 			Learning rate: weights:   1.000e-03    
2023-03-29 20:43:48,466 			Last test performance: 66.14%
2023-03-29 20:43:48,466 ----------------
2023-03-29 20:43:48,726   21  =>  93   		Training 486 pattern with 64.58% 	Forward time: 	 0.24 sec
2023-03-29 20:43:48,726 			Loss:    4.625e-02    			Backward time: 	 0.01 sec 
2023-03-29 20:43:48,764 			Learning rate: weights:   1.000e-03    
2023-03-29 20:43:48,764 			Last test performance: 66.14%
2023-03-29 20:43:48,764 ----------------
2023-03-29 20:43:49,052   21  =>  94   		Training 486 pattern with 67.50% 	Forward time: 	 0.27 sec
2023-03-29 20:43:49,052 			Loss:    3.913e-02    			Backward time: 	 0.01 sec 
2023-03-29 20:43:49,104 			Learning rate: weights:   1.000e-03    
2023-03-29 20:43:49,104 			Last test performance: 66.14%
2023-03-29 20:43:49,104 ----------------
2023-03-29 20:43:49,399   21  =>  95   		Training 486 pattern with 65.62% 	Forward time: 	 0.28 sec
2023-03-29 20:43:49,399 			Loss:    4.031e-02    			Backward time: 	 0.01 sec 
2023-03-29 20:43:49,446 			Learning rate: weights:   1.000e-03    
2023-03-29 20:43:49,446 			Last test performance: 66.14%
2023-03-29 20:43:49,446 ----------------
2023-03-29 20:43:49,754   21  =>  96   		Training 486 pattern with 62.50% 	Forward time: 	 0.29 sec
2023-03-29 20:43:49,754 			Loss:    4.289e-02    			Backward time: 	 0.01 sec 
2023-03-29 20:43:49,791 			Learning rate: weights:   1.000e-03    
2023-03-29 20:43:49,792 			Last test performance: 66.14%
2023-03-29 20:43:49,792 ----------------
2023-03-29 20:43:50,041   21  =>  97   		Training 486 pattern with 63.33% 	Forward time: 	 0.24 sec
2023-03-29 20:43:50,041 			Loss:    4.417e-02    			Backward time: 	 0.01 sec 
2023-03-29 20:43:50,096 			Learning rate: weights:   1.000e-03    
2023-03-29 20:43:50,096 			Last test performance: 66.14%
2023-03-29 20:43:50,097 ----------------
2023-03-29 20:43:50,366   21  =>  98   		Training 486 pattern with 65.21% 	Forward time: 	 0.25 sec
2023-03-29 20:43:50,367 			Loss:    4.448e-02    			Backward time: 	 0.01 sec 
2023-03-29 20:43:50,434 			Learning rate: weights:   1.000e-03    
2023-03-29 20:43:50,434 			Last test performance: 66.14%
2023-03-29 20:43:50,434 ----------------
2023-03-29 20:43:50,743   21  =>  99   		Training 486 pattern with 62.92% 	Forward time: 	 0.29 sec
2023-03-29 20:43:50,743 			Loss:    4.160e-02    			Backward time: 	 0.01 sec 
2023-03-29 20:43:50,927 			Learning rate: weights:   1.000e-03    
2023-03-29 20:43:50,927 			Last test performance: 66.14%
2023-03-29 20:43:50,927 ----------------
2023-03-29 20:43:51,218   21  => 100   		Training 486 pattern with 64.79% 	Forward time: 	 0.27 sec
2023-03-29 20:43:51,218 			Loss:    4.039e-02    			Backward time: 	 0.01 sec 
2023-03-29 20:43:51,288 			Learning rate: weights:   1.000e-03    
2023-03-29 20:43:51,288 			Last test performance: 66.14%
2023-03-29 20:43:51,288 ----------------
2023-03-29 20:43:51,593   21  => 101   		Training 486 pattern with 67.92% 	Forward time: 	 0.29 sec
2023-03-29 20:43:51,593 			Loss:    3.865e-02    			Backward time: 	 0.01 sec 
2023-03-29 20:43:51,661 			Learning rate: weights:   1.000e-03    
2023-03-29 20:43:51,661 			Last test performance: 66.14%
2023-03-29 20:43:51,661 ----------------
2023-03-29 20:43:51,954   21  => 102   		Training 486 pattern with 64.17% 	Forward time: 	 0.27 sec
2023-03-29 20:43:51,954 			Loss:    4.265e-02    			Backward time: 	 0.01 sec 
2023-03-29 20:43:52,006 			Learning rate: weights:   1.000e-03    
2023-03-29 20:43:52,006 			Last test performance: 66.14%
2023-03-29 20:43:52,006 ----------------
2023-03-29 20:43:52,544   21  => 103   		Training 486 pattern with 63.33% 	Forward time: 	 0.52 sec
2023-03-29 20:43:52,545 			Loss:    4.265e-02    			Backward time: 	 0.01 sec 
2023-03-29 20:43:52,600 			Learning rate: weights:   1.000e-03    
2023-03-29 20:43:52,600 			Last test performance: 66.14%
2023-03-29 20:43:52,601 ----------------
2023-03-29 20:43:52,707 
2023-03-29 20:43:52,707 Testing:
2023-03-29 20:43:52,711 		24 of 10000 with 79.17% 	 Time used:  0.00 sec
2023-03-29 20:43:52,716 		48 of 10000 with 72.92% 	 Time used:  0.00 sec
2023-03-29 20:43:52,718 		72 of 10000 with 69.44% 	 Time used:  0.00 sec
2023-03-29 20:43:52,721 		96 of 10000 with 71.88% 	 Time used:  0.00 sec
2023-03-29 20:43:52,723 		120 of 10000 with 70.00% 	 Time used:  0.00 sec
2023-03-29 20:43:52,725 		144 of 10000 with 70.14% 	 Time used:  0.00 sec
2023-03-29 20:43:52,727 		168 of 10000 with 71.43% 	 Time used:  0.00 sec
2023-03-29 20:43:52,730 		192 of 10000 with 69.27% 	 Time used:  0.00 sec
2023-03-29 20:43:52,732 		216 of 10000 with 68.52% 	 Time used:  0.00 sec
2023-03-29 20:43:52,734 		240 of 10000 with 67.50% 	 Time used:  0.00 sec
2023-03-29 20:43:52,737 		264 of 10000 with 67.05% 	 Time used:  0.00 sec
2023-03-29 20:43:52,739 		288 of 10000 with 65.97% 	 Time used:  0.00 sec
2023-03-29 20:43:52,741 		312 of 10000 with 66.03% 	 Time used:  0.00 sec
2023-03-29 20:43:52,743 		336 of 10000 with 66.67% 	 Time used:  0.00 sec
2023-03-29 20:43:52,746 		360 of 10000 with 66.11% 	 Time used:  0.00 sec
2023-03-29 20:43:52,748 		384 of 10000 with 66.15% 	 Time used:  0.00 sec
2023-03-29 20:43:52,750 		408 of 10000 with 66.18% 	 Time used:  0.00 sec
2023-03-29 20:43:52,752 		432 of 10000 with 66.20% 	 Time used:  0.00 sec
2023-03-29 20:43:52,755 		456 of 10000 with 66.01% 	 Time used:  0.00 sec
2023-03-29 20:43:52,757 		480 of 10000 with 66.67% 	 Time used:  0.00 sec
2023-03-29 20:43:52,759 		504 of 10000 with 67.06% 	 Time used:  0.00 sec
2023-03-29 20:43:52,762 		528 of 10000 with 67.23% 	 Time used:  0.00 sec
2023-03-29 20:43:52,764 		552 of 10000 with 67.21% 	 Time used:  0.00 sec
2023-03-29 20:43:52,766 		576 of 10000 with 67.53% 	 Time used:  0.00 sec
2023-03-29 20:43:52,768 		600 of 10000 with 67.50% 	 Time used:  0.00 sec
2023-03-29 20:43:52,771 		624 of 10000 with 67.95% 	 Time used:  0.00 sec
2023-03-29 20:43:52,773 		648 of 10000 with 67.28% 	 Time used:  0.00 sec
2023-03-29 20:43:52,775 		672 of 10000 with 67.71% 	 Time used:  0.00 sec
2023-03-29 20:43:52,778 		696 of 10000 with 67.10% 	 Time used:  0.00 sec
2023-03-29 20:43:52,780 		720 of 10000 with 67.50% 	 Time used:  0.00 sec
2023-03-29 20:43:52,782 		744 of 10000 with 67.34% 	 Time used:  0.00 sec
2023-03-29 20:43:52,785 		768 of 10000 with 67.32% 	 Time used:  0.00 sec
2023-03-29 20:43:52,787 		792 of 10000 with 67.42% 	 Time used:  0.00 sec
2023-03-29 20:43:52,789 		816 of 10000 with 67.40% 	 Time used:  0.00 sec
2023-03-29 20:43:52,792 		840 of 10000 with 67.74% 	 Time used:  0.00 sec
2023-03-29 20:43:52,794 		864 of 10000 with 67.94% 	 Time used:  0.00 sec
2023-03-29 20:43:52,796 		888 of 10000 with 68.02% 	 Time used:  0.00 sec
2023-03-29 20:43:52,798 		912 of 10000 with 67.87% 	 Time used:  0.00 sec
2023-03-29 20:43:52,801 		936 of 10000 with 67.63% 	 Time used:  0.00 sec
2023-03-29 20:43:52,803 		960 of 10000 with 67.92% 	 Time used:  0.00 sec
2023-03-29 20:43:52,805 		984 of 10000 with 67.99% 	 Time used:  0.00 sec
2023-03-29 20:43:52,808 		1008 of 10000 with 68.15% 	 Time used:  0.00 sec
2023-03-29 20:43:52,810 		1032 of 10000 with 68.41% 	 Time used:  0.00 sec
2023-03-29 20:43:52,812 		1056 of 10000 with 68.09% 	 Time used:  0.00 sec
2023-03-29 20:43:52,814 		1080 of 10000 with 68.06% 	 Time used:  0.00 sec
2023-03-29 20:43:52,817 		1104 of 10000 with 68.12% 	 Time used:  0.00 sec
2023-03-29 20:43:52,819 		1128 of 10000 with 68.17% 	 Time used:  0.00 sec
2023-03-29 20:43:52,821 		1152 of 10000 with 67.88% 	 Time used:  0.00 sec
2023-03-29 20:43:52,824 		1176 of 10000 with 67.77% 	 Time used:  0.00 sec
2023-03-29 20:43:52,826 		1200 of 10000 with 68.08% 	 Time used:  0.00 sec
2023-03-29 20:43:52,828 		1224 of 10000 with 68.14% 	 Time used:  0.00 sec
2023-03-29 20:43:52,831 		1248 of 10000 with 67.71% 	 Time used:  0.00 sec
2023-03-29 20:43:52,833 		1272 of 10000 with 67.37% 	 Time used:  0.00 sec
2023-03-29 20:43:52,835 		1296 of 10000 with 67.36% 	 Time used:  0.00 sec
2023-03-29 20:43:52,837 		1320 of 10000 with 67.42% 	 Time used:  0.00 sec
2023-03-29 20:43:52,840 		1344 of 10000 with 67.34% 	 Time used:  0.00 sec
2023-03-29 20:43:52,842 		1368 of 10000 with 67.62% 	 Time used:  0.00 sec
2023-03-29 20:43:52,844 		1392 of 10000 with 67.46% 	 Time used:  0.00 sec
2023-03-29 20:43:52,847 		1416 of 10000 with 67.30% 	 Time used:  0.00 sec
2023-03-29 20:43:52,849 		1440 of 10000 with 67.22% 	 Time used:  0.00 sec
2023-03-29 20:43:52,851 		1464 of 10000 with 67.35% 	 Time used:  0.00 sec
2023-03-29 20:43:52,854 		1488 of 10000 with 67.20% 	 Time used:  0.00 sec
2023-03-29 20:43:52,856 		1512 of 10000 with 67.26% 	 Time used:  0.00 sec
2023-03-29 20:43:52,858 		1536 of 10000 with 67.38% 	 Time used:  0.00 sec
2023-03-29 20:43:52,860 		1560 of 10000 with 67.18% 	 Time used:  0.00 sec
2023-03-29 20:43:52,863 		1584 of 10000 with 67.17% 	 Time used:  0.00 sec
2023-03-29 20:43:52,865 		1608 of 10000 with 66.98% 	 Time used:  0.00 sec
2023-03-29 20:43:52,867 		1632 of 10000 with 67.10% 	 Time used:  0.00 sec
2023-03-29 20:43:52,870 		1656 of 10000 with 67.15% 	 Time used:  0.00 sec
2023-03-29 20:43:52,872 		1680 of 10000 with 67.26% 	 Time used:  0.00 sec
2023-03-29 20:43:52,874 		1704 of 10000 with 67.14% 	 Time used:  0.00 sec
2023-03-29 20:43:52,876 		1728 of 10000 with 67.07% 	 Time used:  0.00 sec
2023-03-29 20:43:52,879 		1752 of 10000 with 67.01% 	 Time used:  0.00 sec
2023-03-29 20:43:52,881 		1776 of 10000 with 67.17% 	 Time used:  0.00 sec
2023-03-29 20:43:52,883 		1800 of 10000 with 66.94% 	 Time used:  0.00 sec
2023-03-29 20:43:52,886 		1824 of 10000 with 66.78% 	 Time used:  0.00 sec
2023-03-29 20:43:52,888 		1848 of 10000 with 66.77% 	 Time used:  0.00 sec
2023-03-29 20:43:52,890 		1872 of 10000 with 66.88% 	 Time used:  0.00 sec
2023-03-29 20:43:52,893 		1896 of 10000 with 66.98% 	 Time used:  0.00 sec
2023-03-29 20:43:52,895 		1920 of 10000 with 67.03% 	 Time used:  0.00 sec
2023-03-29 20:43:52,897 		1944 of 10000 with 66.87% 	 Time used:  0.00 sec
2023-03-29 20:43:52,900 		1968 of 10000 with 66.92% 	 Time used:  0.00 sec
2023-03-29 20:43:52,902 		1992 of 10000 with 66.82% 	 Time used:  0.00 sec
2023-03-29 20:43:52,904 		2016 of 10000 with 66.82% 	 Time used:  0.00 sec
2023-03-29 20:43:52,907 		2040 of 10000 with 66.57% 	 Time used:  0.00 sec
2023-03-29 20:43:52,909 		2064 of 10000 with 66.52% 	 Time used:  0.00 sec
2023-03-29 20:43:52,911 		2088 of 10000 with 66.48% 	 Time used:  0.00 sec
2023-03-29 20:43:52,913 		2112 of 10000 with 66.67% 	 Time used:  0.00 sec
2023-03-29 20:43:52,916 		2136 of 10000 with 66.71% 	 Time used:  0.00 sec
2023-03-29 20:43:52,918 		2160 of 10000 with 66.76% 	 Time used:  0.00 sec
2023-03-29 20:43:52,920 		2184 of 10000 with 66.76% 	 Time used:  0.00 sec
2023-03-29 20:43:52,923 		2208 of 10000 with 66.80% 	 Time used:  0.00 sec
2023-03-29 20:43:52,925 		2232 of 10000 with 66.85% 	 Time used:  0.00 sec
2023-03-29 20:43:52,927 		2256 of 10000 with 66.71% 	 Time used:  0.00 sec
2023-03-29 20:43:52,929 		2280 of 10000 with 66.80% 	 Time used:  0.00 sec
2023-03-29 20:43:52,932 		2304 of 10000 with 66.80% 	 Time used:  0.00 sec
2023-03-29 20:43:52,934 		2328 of 10000 with 66.75% 	 Time used:  0.00 sec
2023-03-29 20:43:52,936 		2352 of 10000 with 67.05% 	 Time used:  0.00 sec
2023-03-29 20:43:52,939 		2376 of 10000 with 67.00% 	 Time used:  0.00 sec
2023-03-29 20:43:52,941 		2400 of 10000 with 67.08% 	 Time used:  0.00 sec
2023-03-29 20:43:52,943 		2424 of 10000 with 67.12% 	 Time used:  0.00 sec
2023-03-29 20:43:52,945 		2448 of 10000 with 67.08% 	 Time used:  0.00 sec
2023-03-29 20:43:52,948 		2472 of 10000 with 67.23% 	 Time used:  0.00 sec
2023-03-29 20:43:52,950 		2496 of 10000 with 67.31% 	 Time used:  0.00 sec
2023-03-29 20:43:52,952 		2520 of 10000 with 67.18% 	 Time used:  0.00 sec
2023-03-29 20:43:52,955 		2544 of 10000 with 66.94% 	 Time used:  0.00 sec
2023-03-29 20:43:52,957 		2568 of 10000 with 66.94% 	 Time used:  0.00 sec
2023-03-29 20:43:52,959 		2592 of 10000 with 66.74% 	 Time used:  0.00 sec
2023-03-29 20:43:52,962 		2616 of 10000 with 66.63% 	 Time used:  0.00 sec
2023-03-29 20:43:52,964 		2640 of 10000 with 66.55% 	 Time used:  0.00 sec
2023-03-29 20:43:52,966 		2664 of 10000 with 66.52% 	 Time used:  0.00 sec
2023-03-29 20:43:52,969 		2688 of 10000 with 66.63% 	 Time used:  0.00 sec
2023-03-29 20:43:52,971 		2712 of 10000 with 66.56% 	 Time used:  0.00 sec
2023-03-29 20:43:52,973 		2736 of 10000 with 66.59% 	 Time used:  0.00 sec
2023-03-29 20:43:52,976 		2760 of 10000 with 66.67% 	 Time used:  0.00 sec
2023-03-29 20:43:52,978 		2784 of 10000 with 66.52% 	 Time used:  0.00 sec
2023-03-29 20:43:52,980 		2808 of 10000 with 66.60% 	 Time used:  0.00 sec
2023-03-29 20:43:52,982 		2832 of 10000 with 66.67% 	 Time used:  0.00 sec
2023-03-29 20:43:52,985 		2856 of 10000 with 66.56% 	 Time used:  0.00 sec
2023-03-29 20:43:52,987 		2880 of 10000 with 66.49% 	 Time used:  0.00 sec
2023-03-29 20:43:52,989 		2904 of 10000 with 66.49% 	 Time used:  0.00 sec
2023-03-29 20:43:52,992 		2928 of 10000 with 66.53% 	 Time used:  0.00 sec
2023-03-29 20:43:52,994 		2952 of 10000 with 66.63% 	 Time used:  0.00 sec
2023-03-29 20:43:52,996 		2976 of 10000 with 66.67% 	 Time used:  0.00 sec
2023-03-29 20:43:52,999 		3000 of 10000 with 66.67% 	 Time used:  0.00 sec
2023-03-29 20:43:53,001 		3024 of 10000 with 66.73% 	 Time used:  0.00 sec
2023-03-29 20:43:53,003 		3048 of 10000 with 66.77% 	 Time used:  0.00 sec
2023-03-29 20:43:53,005 		3072 of 10000 with 66.73% 	 Time used:  0.00 sec
2023-03-29 20:43:53,008 		3096 of 10000 with 66.63% 	 Time used:  0.00 sec
2023-03-29 20:43:53,010 		3120 of 10000 with 66.63% 	 Time used:  0.00 sec
2023-03-29 20:43:53,012 		3144 of 10000 with 66.67% 	 Time used:  0.00 sec
2023-03-29 20:43:53,015 		3168 of 10000 with 66.73% 	 Time used:  0.00 sec
2023-03-29 20:43:53,017 		3192 of 10000 with 66.60% 	 Time used:  0.00 sec
2023-03-29 20:43:53,019 		3216 of 10000 with 66.51% 	 Time used:  0.00 sec
2023-03-29 20:43:53,022 		3240 of 10000 with 66.48% 	 Time used:  0.00 sec
2023-03-29 20:43:53,024 		3264 of 10000 with 66.51% 	 Time used:  0.00 sec
2023-03-29 20:43:53,026 		3288 of 10000 with 66.45% 	 Time used:  0.00 sec
2023-03-29 20:43:53,029 		3312 of 10000 with 66.61% 	 Time used:  0.00 sec
2023-03-29 20:43:53,031 		3336 of 10000 with 66.55% 	 Time used:  0.00 sec
2023-03-29 20:43:53,033 		3360 of 10000 with 66.55% 	 Time used:  0.00 sec
2023-03-29 20:43:53,035 		3384 of 10000 with 66.49% 	 Time used:  0.00 sec
2023-03-29 20:43:53,038 		3408 of 10000 with 66.61% 	 Time used:  0.00 sec
2023-03-29 20:43:53,040 		3432 of 10000 with 66.58% 	 Time used:  0.00 sec
2023-03-29 20:43:53,042 		3456 of 10000 with 66.58% 	 Time used:  0.00 sec
2023-03-29 20:43:53,045 		3480 of 10000 with 66.61% 	 Time used:  0.00 sec
2023-03-29 20:43:53,047 		3504 of 10000 with 66.47% 	 Time used:  0.00 sec
2023-03-29 20:43:53,049 		3528 of 10000 with 66.47% 	 Time used:  0.00 sec
2023-03-29 20:43:53,052 		3552 of 10000 with 66.58% 	 Time used:  0.00 sec
2023-03-29 20:43:53,054 		3576 of 10000 with 66.61% 	 Time used:  0.00 sec
2023-03-29 20:43:53,056 		3600 of 10000 with 66.64% 	 Time used:  0.00 sec
2023-03-29 20:43:53,058 		3624 of 10000 with 66.61% 	 Time used:  0.00 sec
2023-03-29 20:43:53,061 		3648 of 10000 with 66.58% 	 Time used:  0.00 sec
2023-03-29 20:43:53,063 		3672 of 10000 with 66.67% 	 Time used:  0.00 sec
2023-03-29 20:43:53,065 		3696 of 10000 with 66.64% 	 Time used:  0.00 sec
2023-03-29 20:43:53,068 		3720 of 10000 with 66.64% 	 Time used:  0.00 sec
2023-03-29 20:43:53,070 		3744 of 10000 with 66.64% 	 Time used:  0.00 sec
2023-03-29 20:43:53,072 		3768 of 10000 with 66.67% 	 Time used:  0.00 sec
2023-03-29 20:43:53,075 		3792 of 10000 with 66.59% 	 Time used:  0.00 sec
2023-03-29 20:43:53,077 		3816 of 10000 with 66.67% 	 Time used:  0.00 sec
2023-03-29 20:43:53,079 		3840 of 10000 with 66.72% 	 Time used:  0.00 sec
2023-03-29 20:43:53,081 		3864 of 10000 with 66.69% 	 Time used:  0.00 sec
2023-03-29 20:43:53,084 		3888 of 10000 with 66.74% 	 Time used:  0.00 sec
2023-03-29 20:43:53,086 		3912 of 10000 with 66.72% 	 Time used:  0.00 sec
2023-03-29 20:43:53,088 		3936 of 10000 with 66.74% 	 Time used:  0.00 sec
2023-03-29 20:43:53,091 		3960 of 10000 with 66.82% 	 Time used:  0.00 sec
2023-03-29 20:43:53,093 		3984 of 10000 with 66.84% 	 Time used:  0.00 sec
2023-03-29 20:43:53,095 		4008 of 10000 with 66.84% 	 Time used:  0.00 sec
2023-03-29 20:43:53,098 		4032 of 10000 with 66.87% 	 Time used:  0.00 sec
2023-03-29 20:43:53,100 		4056 of 10000 with 66.84% 	 Time used:  0.00 sec
2023-03-29 20:43:53,102 		4080 of 10000 with 66.91% 	 Time used:  0.00 sec
2023-03-29 20:43:53,104 		4104 of 10000 with 66.91% 	 Time used:  0.00 sec
2023-03-29 20:43:53,107 		4128 of 10000 with 66.88% 	 Time used:  0.00 sec
2023-03-29 20:43:53,109 		4152 of 10000 with 66.91% 	 Time used:  0.00 sec
2023-03-29 20:43:53,111 		4176 of 10000 with 66.98% 	 Time used:  0.00 sec
2023-03-29 20:43:53,114 		4200 of 10000 with 67.07% 	 Time used:  0.00 sec
2023-03-29 20:43:53,116 		4224 of 10000 with 67.09% 	 Time used:  0.00 sec
2023-03-29 20:43:53,118 		4248 of 10000 with 67.18% 	 Time used:  0.00 sec
2023-03-29 20:43:53,120 		4272 of 10000 with 67.18% 	 Time used:  0.00 sec
2023-03-29 20:43:53,123 		4296 of 10000 with 67.13% 	 Time used:  0.00 sec
2023-03-29 20:43:53,125 		4320 of 10000 with 67.08% 	 Time used:  0.00 sec
2023-03-29 20:43:53,127 		4344 of 10000 with 67.10% 	 Time used:  0.00 sec
2023-03-29 20:43:53,130 		4368 of 10000 with 67.22% 	 Time used:  0.00 sec
2023-03-29 20:43:53,132 		4392 of 10000 with 67.26% 	 Time used:  0.00 sec
2023-03-29 20:43:53,134 		4416 of 10000 with 67.28% 	 Time used:  0.00 sec
2023-03-29 20:43:53,137 		4440 of 10000 with 67.34% 	 Time used:  0.00 sec
2023-03-29 20:43:53,139 		4464 of 10000 with 67.38% 	 Time used:  0.00 sec
2023-03-29 20:43:53,141 		4488 of 10000 with 67.38% 	 Time used:  0.00 sec
2023-03-29 20:43:53,143 		4512 of 10000 with 67.35% 	 Time used:  0.00 sec
2023-03-29 20:43:53,146 		4536 of 10000 with 67.33% 	 Time used:  0.00 sec
2023-03-29 20:43:53,148 		4560 of 10000 with 67.26% 	 Time used:  0.00 sec
2023-03-29 20:43:53,150 		4584 of 10000 with 67.28% 	 Time used:  0.00 sec
2023-03-29 20:43:53,153 		4608 of 10000 with 67.23% 	 Time used:  0.00 sec
2023-03-29 20:43:53,155 		4632 of 10000 with 67.21% 	 Time used:  0.00 sec
2023-03-29 20:43:53,157 		4656 of 10000 with 67.20% 	 Time used:  0.00 sec
2023-03-29 20:43:53,160 		4680 of 10000 with 67.22% 	 Time used:  0.00 sec
2023-03-29 20:43:53,162 		4704 of 10000 with 67.22% 	 Time used:  0.00 sec
2023-03-29 20:43:53,164 		4728 of 10000 with 67.15% 	 Time used:  0.00 sec
2023-03-29 20:43:53,166 		4752 of 10000 with 67.13% 	 Time used:  0.00 sec
2023-03-29 20:43:53,169 		4776 of 10000 with 67.19% 	 Time used:  0.00 sec
2023-03-29 20:43:53,171 		4800 of 10000 with 67.21% 	 Time used:  0.00 sec
2023-03-29 20:43:53,173 		4824 of 10000 with 67.21% 	 Time used:  0.00 sec
2023-03-29 20:43:53,176 		4848 of 10000 with 67.20% 	 Time used:  0.00 sec
2023-03-29 20:43:53,178 		4872 of 10000 with 67.24% 	 Time used:  0.00 sec
2023-03-29 20:43:53,180 		4896 of 10000 with 67.30% 	 Time used:  0.00 sec
2023-03-29 20:43:53,183 		4920 of 10000 with 67.30% 	 Time used:  0.00 sec
2023-03-29 20:43:53,185 		4944 of 10000 with 67.27% 	 Time used:  0.00 sec
2023-03-29 20:43:53,187 		4968 of 10000 with 67.23% 	 Time used:  0.00 sec
2023-03-29 20:43:53,190 		4992 of 10000 with 67.19% 	 Time used:  0.00 sec
2023-03-29 20:43:53,192 		5016 of 10000 with 67.17% 	 Time used:  0.00 sec
2023-03-29 20:43:53,194 		5040 of 10000 with 67.16% 	 Time used:  0.00 sec
2023-03-29 20:43:53,196 		5064 of 10000 with 67.14% 	 Time used:  0.00 sec
2023-03-29 20:43:53,199 		5088 of 10000 with 67.08% 	 Time used:  0.00 sec
2023-03-29 20:43:53,201 		5112 of 10000 with 67.10% 	 Time used:  0.00 sec
2023-03-29 20:43:53,203 		5136 of 10000 with 67.00% 	 Time used:  0.00 sec
2023-03-29 20:43:53,206 		5160 of 10000 with 67.02% 	 Time used:  0.00 sec
2023-03-29 20:43:53,208 		5184 of 10000 with 67.05% 	 Time used:  0.00 sec
2023-03-29 20:43:53,210 		5208 of 10000 with 66.94% 	 Time used:  0.00 sec
2023-03-29 20:43:53,213 		5232 of 10000 with 66.97% 	 Time used:  0.00 sec
2023-03-29 20:43:53,215 		5256 of 10000 with 66.99% 	 Time used:  0.00 sec
2023-03-29 20:43:53,217 		5280 of 10000 with 67.03% 	 Time used:  0.00 sec
2023-03-29 20:43:53,219 		5304 of 10000 with 67.04% 	 Time used:  0.00 sec
2023-03-29 20:43:53,222 		5328 of 10000 with 66.99% 	 Time used:  0.00 sec
2023-03-29 20:43:53,224 		5352 of 10000 with 66.87% 	 Time used:  0.00 sec
2023-03-29 20:43:53,226 		5376 of 10000 with 66.83% 	 Time used:  0.00 sec
2023-03-29 20:43:53,229 		5400 of 10000 with 66.74% 	 Time used:  0.00 sec
2023-03-29 20:43:53,231 		5424 of 10000 with 66.69% 	 Time used:  0.00 sec
2023-03-29 20:43:53,233 		5448 of 10000 with 66.63% 	 Time used:  0.00 sec
2023-03-29 20:43:53,236 		5472 of 10000 with 66.63% 	 Time used:  0.00 sec
2023-03-29 20:43:53,238 		5496 of 10000 with 66.65% 	 Time used:  0.00 sec
2023-03-29 20:43:53,240 		5520 of 10000 with 66.67% 	 Time used:  0.00 sec
2023-03-29 20:43:53,243 		5544 of 10000 with 66.70% 	 Time used:  0.00 sec
2023-03-29 20:43:53,245 		5568 of 10000 with 66.67% 	 Time used:  0.00 sec
2023-03-29 20:43:53,247 		5592 of 10000 with 66.68% 	 Time used:  0.00 sec
2023-03-29 20:43:53,249 		5616 of 10000 with 66.68% 	 Time used:  0.00 sec
2023-03-29 20:43:53,252 		5640 of 10000 with 66.65% 	 Time used:  0.00 sec
2023-03-29 20:43:53,254 		5664 of 10000 with 66.60% 	 Time used:  0.00 sec
2023-03-29 20:43:53,256 		5688 of 10000 with 66.61% 	 Time used:  0.00 sec
2023-03-29 20:43:53,259 		5712 of 10000 with 66.65% 	 Time used:  0.00 sec
2023-03-29 20:43:53,261 		5736 of 10000 with 66.70% 	 Time used:  0.00 sec
2023-03-29 20:43:53,263 		5760 of 10000 with 66.65% 	 Time used:  0.00 sec
2023-03-29 20:43:53,266 		5784 of 10000 with 66.70% 	 Time used:  0.00 sec
2023-03-29 20:43:53,268 		5808 of 10000 with 66.67% 	 Time used:  0.00 sec
2023-03-29 20:43:53,270 		5832 of 10000 with 66.60% 	 Time used:  0.00 sec
2023-03-29 20:43:53,272 		5856 of 10000 with 66.55% 	 Time used:  0.00 sec
2023-03-29 20:43:53,275 		5880 of 10000 with 66.50% 	 Time used:  0.00 sec
2023-03-29 20:43:53,277 		5904 of 10000 with 66.45% 	 Time used:  0.00 sec
2023-03-29 20:43:53,279 		5928 of 10000 with 66.36% 	 Time used:  0.00 sec
2023-03-29 20:43:53,282 		5952 of 10000 with 66.36% 	 Time used:  0.00 sec
2023-03-29 20:43:53,284 		5976 of 10000 with 66.33% 	 Time used:  0.00 sec
2023-03-29 20:43:53,286 		6000 of 10000 with 66.30% 	 Time used:  0.00 sec
2023-03-29 20:43:53,288 		6024 of 10000 with 66.24% 	 Time used:  0.00 sec
2023-03-29 20:43:53,291 		6048 of 10000 with 66.25% 	 Time used:  0.00 sec
2023-03-29 20:43:53,293 		6072 of 10000 with 66.24% 	 Time used:  0.00 sec
2023-03-29 20:43:53,295 		6096 of 10000 with 66.21% 	 Time used:  0.00 sec
2023-03-29 20:43:53,298 		6120 of 10000 with 66.27% 	 Time used:  0.00 sec
2023-03-29 20:43:53,300 		6144 of 10000 with 66.21% 	 Time used:  0.00 sec
2023-03-29 20:43:53,302 		6168 of 10000 with 66.20% 	 Time used:  0.00 sec
2023-03-29 20:43:53,305 		6192 of 10000 with 66.21% 	 Time used:  0.00 sec
2023-03-29 20:43:53,307 		6216 of 10000 with 66.20% 	 Time used:  0.00 sec
2023-03-29 20:43:53,309 		6240 of 10000 with 66.22% 	 Time used:  0.00 sec
2023-03-29 20:43:53,312 		6264 of 10000 with 66.28% 	 Time used:  0.00 sec
2023-03-29 20:43:53,314 		6288 of 10000 with 66.28% 	 Time used:  0.00 sec
2023-03-29 20:43:53,316 		6312 of 10000 with 66.29% 	 Time used:  0.00 sec
2023-03-29 20:43:53,318 		6336 of 10000 with 66.34% 	 Time used:  0.00 sec
2023-03-29 20:43:53,321 		6360 of 10000 with 66.38% 	 Time used:  0.00 sec
2023-03-29 20:43:53,323 		6384 of 10000 with 66.31% 	 Time used:  0.00 sec
2023-03-29 20:43:53,325 		6408 of 10000 with 66.31% 	 Time used:  0.00 sec
2023-03-29 20:43:53,328 		6432 of 10000 with 66.29% 	 Time used:  0.00 sec
2023-03-29 20:43:53,330 		6456 of 10000 with 66.29% 	 Time used:  0.00 sec
2023-03-29 20:43:53,332 		6480 of 10000 with 66.31% 	 Time used:  0.00 sec
2023-03-29 20:43:53,334 		6504 of 10000 with 66.22% 	 Time used:  0.00 sec
2023-03-29 20:43:53,337 		6528 of 10000 with 66.24% 	 Time used:  0.00 sec
2023-03-29 20:43:53,339 		6552 of 10000 with 66.27% 	 Time used:  0.00 sec
2023-03-29 20:43:53,341 		6576 of 10000 with 66.27% 	 Time used:  0.00 sec
2023-03-29 20:43:53,344 		6600 of 10000 with 66.32% 	 Time used:  0.00 sec
2023-03-29 20:43:53,346 		6624 of 10000 with 66.38% 	 Time used:  0.00 sec
2023-03-29 20:43:53,348 		6648 of 10000 with 66.40% 	 Time used:  0.00 sec
2023-03-29 20:43:53,350 		6672 of 10000 with 66.38% 	 Time used:  0.00 sec
2023-03-29 20:43:53,353 		6696 of 10000 with 66.38% 	 Time used:  0.00 sec
2023-03-29 20:43:53,355 		6720 of 10000 with 66.41% 	 Time used:  0.00 sec
2023-03-29 20:43:53,357 		6744 of 10000 with 66.41% 	 Time used:  0.00 sec
2023-03-29 20:43:53,360 		6768 of 10000 with 66.40% 	 Time used:  0.00 sec
2023-03-29 20:43:53,362 		6792 of 10000 with 66.39% 	 Time used:  0.00 sec
2023-03-29 20:43:53,364 		6816 of 10000 with 66.42% 	 Time used:  0.00 sec
2023-03-29 20:43:53,367 		6840 of 10000 with 66.42% 	 Time used:  0.00 sec
2023-03-29 20:43:53,369 		6864 of 10000 with 66.42% 	 Time used:  0.00 sec
2023-03-29 20:43:53,371 		6888 of 10000 with 66.32% 	 Time used:  0.00 sec
2023-03-29 20:43:53,374 		6912 of 10000 with 66.29% 	 Time used:  0.00 sec
2023-03-29 20:43:53,376 		6936 of 10000 with 66.23% 	 Time used:  0.00 sec
2023-03-29 20:43:53,378 		6960 of 10000 with 66.22% 	 Time used:  0.00 sec
2023-03-29 20:43:53,380 		6984 of 10000 with 66.17% 	 Time used:  0.00 sec
2023-03-29 20:43:53,383 		7008 of 10000 with 66.12% 	 Time used:  0.00 sec
2023-03-29 20:43:53,385 		7032 of 10000 with 66.15% 	 Time used:  0.00 sec
2023-03-29 20:43:53,387 		7056 of 10000 with 66.13% 	 Time used:  0.00 sec
2023-03-29 20:43:53,390 		7080 of 10000 with 66.13% 	 Time used:  0.00 sec
2023-03-29 20:43:53,392 		7104 of 10000 with 66.10% 	 Time used:  0.00 sec
2023-03-29 20:43:53,394 		7128 of 10000 with 66.08% 	 Time used:  0.00 sec
2023-03-29 20:43:53,396 		7152 of 10000 with 66.11% 	 Time used:  0.00 sec
2023-03-29 20:43:53,399 		7176 of 10000 with 66.12% 	 Time used:  0.00 sec
2023-03-29 20:43:53,401 		7200 of 10000 with 66.12% 	 Time used:  0.00 sec
2023-03-29 20:43:53,403 		7224 of 10000 with 66.10% 	 Time used:  0.00 sec
2023-03-29 20:43:53,406 		7248 of 10000 with 66.09% 	 Time used:  0.00 sec
2023-03-29 20:43:53,408 		7272 of 10000 with 66.12% 	 Time used:  0.00 sec
2023-03-29 20:43:53,410 		7296 of 10000 with 66.16% 	 Time used:  0.00 sec
2023-03-29 20:43:53,412 		7320 of 10000 with 66.19% 	 Time used:  0.00 sec
2023-03-29 20:43:53,415 		7344 of 10000 with 66.24% 	 Time used:  0.00 sec
2023-03-29 20:43:53,417 		7368 of 10000 with 66.27% 	 Time used:  0.00 sec
2023-03-29 20:43:53,419 		7392 of 10000 with 66.27% 	 Time used:  0.00 sec
2023-03-29 20:43:53,422 		7416 of 10000 with 66.18% 	 Time used:  0.00 sec
2023-03-29 20:43:53,424 		7440 of 10000 with 66.17% 	 Time used:  0.00 sec
2023-03-29 20:43:53,426 		7464 of 10000 with 66.10% 	 Time used:  0.00 sec
2023-03-29 20:43:53,429 		7488 of 10000 with 66.16% 	 Time used:  0.00 sec
2023-03-29 20:43:53,431 		7512 of 10000 with 66.20% 	 Time used:  0.00 sec
2023-03-29 20:43:53,433 		7536 of 10000 with 66.23% 	 Time used:  0.00 sec
2023-03-29 20:43:53,435 		7560 of 10000 with 66.16% 	 Time used:  0.00 sec
2023-03-29 20:43:53,438 		7584 of 10000 with 66.18% 	 Time used:  0.00 sec
2023-03-29 20:43:53,440 		7608 of 10000 with 66.19% 	 Time used:  0.00 sec
2023-03-29 20:43:53,442 		7632 of 10000 with 66.26% 	 Time used:  0.00 sec
2023-03-29 20:43:53,445 		7656 of 10000 with 66.27% 	 Time used:  0.00 sec
2023-03-29 20:43:53,447 		7680 of 10000 with 66.29% 	 Time used:  0.00 sec
2023-03-29 20:43:53,449 		7704 of 10000 with 66.32% 	 Time used:  0.00 sec
2023-03-29 20:43:53,452 		7728 of 10000 with 66.33% 	 Time used:  0.00 sec
2023-03-29 20:43:53,454 		7752 of 10000 with 66.32% 	 Time used:  0.00 sec
2023-03-29 20:43:53,456 		7776 of 10000 with 66.35% 	 Time used:  0.00 sec
2023-03-29 20:43:53,458 		7800 of 10000 with 66.31% 	 Time used:  0.00 sec
2023-03-29 20:43:53,461 		7824 of 10000 with 66.32% 	 Time used:  0.00 sec
2023-03-29 20:43:53,463 		7848 of 10000 with 66.31% 	 Time used:  0.00 sec
2023-03-29 20:43:53,465 		7872 of 10000 with 66.32% 	 Time used:  0.00 sec
2023-03-29 20:43:53,468 		7896 of 10000 with 66.36% 	 Time used:  0.00 sec
2023-03-29 20:43:53,470 		7920 of 10000 with 66.30% 	 Time used:  0.00 sec
2023-03-29 20:43:53,472 		7944 of 10000 with 66.24% 	 Time used:  0.00 sec
2023-03-29 20:43:53,475 		7968 of 10000 with 66.21% 	 Time used:  0.00 sec
2023-03-29 20:43:53,477 		7992 of 10000 with 66.23% 	 Time used:  0.00 sec
2023-03-29 20:43:53,479 		8016 of 10000 with 66.24% 	 Time used:  0.00 sec
2023-03-29 20:43:53,481 		8040 of 10000 with 66.21% 	 Time used:  0.00 sec
2023-03-29 20:43:53,484 		8064 of 10000 with 66.21% 	 Time used:  0.00 sec
2023-03-29 20:43:53,486 		8088 of 10000 with 66.18% 	 Time used:  0.00 sec
2023-03-29 20:43:53,488 		8112 of 10000 with 66.20% 	 Time used:  0.00 sec
2023-03-29 20:43:53,491 		8136 of 10000 with 66.18% 	 Time used:  0.00 sec
2023-03-29 20:43:53,493 		8160 of 10000 with 66.18% 	 Time used:  0.00 sec
2023-03-29 20:43:53,495 		8184 of 10000 with 66.14% 	 Time used:  0.00 sec
2023-03-29 20:43:53,497 		8208 of 10000 with 66.12% 	 Time used:  0.00 sec
2023-03-29 20:43:53,500 		8232 of 10000 with 66.13% 	 Time used:  0.00 sec
2023-03-29 20:43:53,502 		8256 of 10000 with 66.10% 	 Time used:  0.00 sec
2023-03-29 20:43:53,504 		8280 of 10000 with 66.10% 	 Time used:  0.00 sec
2023-03-29 20:43:53,507 		8304 of 10000 with 66.05% 	 Time used:  0.00 sec
2023-03-29 20:43:53,509 		8328 of 10000 with 66.01% 	 Time used:  0.00 sec
2023-03-29 20:43:53,511 		8352 of 10000 with 66.04% 	 Time used:  0.00 sec
2023-03-29 20:43:53,513 		8376 of 10000 with 66.05% 	 Time used:  0.00 sec
2023-03-29 20:43:53,516 		8400 of 10000 with 66.08% 	 Time used:  0.00 sec
2023-03-29 20:43:53,518 		8424 of 10000 with 66.11% 	 Time used:  0.00 sec
2023-03-29 20:43:53,520 		8448 of 10000 with 66.15% 	 Time used:  0.00 sec
2023-03-29 20:43:53,523 		8472 of 10000 with 66.11% 	 Time used:  0.00 sec
2023-03-29 20:43:53,525 		8496 of 10000 with 66.10% 	 Time used:  0.00 sec
2023-03-29 20:43:53,527 		8520 of 10000 with 66.14% 	 Time used:  0.00 sec
2023-03-29 20:43:53,530 		8544 of 10000 with 66.15% 	 Time used:  0.00 sec
2023-03-29 20:43:53,532 		8568 of 10000 with 66.15% 	 Time used:  0.00 sec
2023-03-29 20:43:53,534 		8592 of 10000 with 66.17% 	 Time used:  0.00 sec
2023-03-29 20:43:53,536 		8616 of 10000 with 66.21% 	 Time used:  0.00 sec
2023-03-29 20:43:53,539 		8640 of 10000 with 66.16% 	 Time used:  0.00 sec
2023-03-29 20:43:53,541 		8664 of 10000 with 66.18% 	 Time used:  0.00 sec
2023-03-29 20:43:53,543 		8688 of 10000 with 66.19% 	 Time used:  0.00 sec
2023-03-29 20:43:53,546 		8712 of 10000 with 66.22% 	 Time used:  0.00 sec
2023-03-29 20:43:53,548 		8736 of 10000 with 66.19% 	 Time used:  0.00 sec
2023-03-29 20:43:53,550 		8760 of 10000 with 66.14% 	 Time used:  0.00 sec
2023-03-29 20:43:53,552 		8784 of 10000 with 66.15% 	 Time used:  0.00 sec
2023-03-29 20:43:53,555 		8808 of 10000 with 66.18% 	 Time used:  0.00 sec
2023-03-29 20:43:53,557 		8832 of 10000 with 66.20% 	 Time used:  0.00 sec
2023-03-29 20:43:53,559 		8856 of 10000 with 66.19% 	 Time used:  0.00 sec
2023-03-29 20:43:53,562 		8880 of 10000 with 66.22% 	 Time used:  0.00 sec
2023-03-29 20:43:53,564 		8904 of 10000 with 66.21% 	 Time used:  0.00 sec
2023-03-29 20:43:53,566 		8928 of 10000 with 66.21% 	 Time used:  0.00 sec
2023-03-29 20:43:53,568 		8952 of 10000 with 66.20% 	 Time used:  0.00 sec
2023-03-29 20:43:53,571 		8976 of 10000 with 66.22% 	 Time used:  0.00 sec
2023-03-29 20:43:53,573 		9000 of 10000 with 66.21% 	 Time used:  0.00 sec
2023-03-29 20:43:53,575 		9024 of 10000 with 66.20% 	 Time used:  0.00 sec
2023-03-29 20:43:53,578 		9048 of 10000 with 66.18% 	 Time used:  0.00 sec
2023-03-29 20:43:53,580 		9072 of 10000 with 66.19% 	 Time used:  0.00 sec
2023-03-29 20:43:53,582 		9096 of 10000 with 66.20% 	 Time used:  0.00 sec
2023-03-29 20:43:53,584 		9120 of 10000 with 66.22% 	 Time used:  0.00 sec
2023-03-29 20:43:53,587 		9144 of 10000 with 66.17% 	 Time used:  0.00 sec
2023-03-29 20:43:53,589 		9168 of 10000 with 66.18% 	 Time used:  0.00 sec
2023-03-29 20:43:53,591 		9192 of 10000 with 66.19% 	 Time used:  0.00 sec
2023-03-29 20:43:53,594 		9216 of 10000 with 66.21% 	 Time used:  0.00 sec
2023-03-29 20:43:53,596 		9240 of 10000 with 66.21% 	 Time used:  0.00 sec
2023-03-29 20:43:53,598 		9264 of 10000 with 66.20% 	 Time used:  0.00 sec
2023-03-29 20:43:53,601 		9288 of 10000 with 66.19% 	 Time used:  0.00 sec
2023-03-29 20:43:53,603 		9312 of 10000 with 66.16% 	 Time used:  0.00 sec
2023-03-29 20:43:53,605 		9336 of 10000 with 66.23% 	 Time used:  0.00 sec
2023-03-29 20:43:53,608 		9360 of 10000 with 66.21% 	 Time used:  0.00 sec
2023-03-29 20:43:53,610 		9384 of 10000 with 66.17% 	 Time used:  0.00 sec
2023-03-29 20:43:53,612 		9408 of 10000 with 66.18% 	 Time used:  0.00 sec
2023-03-29 20:43:53,614 		9432 of 10000 with 66.18% 	 Time used:  0.00 sec
2023-03-29 20:43:53,617 		9456 of 10000 with 66.15% 	 Time used:  0.00 sec
2023-03-29 20:43:53,619 		9480 of 10000 with 66.16% 	 Time used:  0.00 sec
2023-03-29 20:43:53,621 		9504 of 10000 with 66.15% 	 Time used:  0.00 sec
2023-03-29 20:43:53,624 		9528 of 10000 with 66.14% 	 Time used:  0.00 sec
2023-03-29 20:43:53,626 		9552 of 10000 with 66.14% 	 Time used:  0.00 sec
2023-03-29 20:43:53,628 		9576 of 10000 with 66.19% 	 Time used:  0.00 sec
2023-03-29 20:43:53,630 		9600 of 10000 with 66.22% 	 Time used:  0.00 sec
2023-03-29 20:43:53,633 		9624 of 10000 with 66.21% 	 Time used:  0.00 sec
2023-03-29 20:43:53,635 		9648 of 10000 with 66.23% 	 Time used:  0.00 sec
2023-03-29 20:43:53,637 		9672 of 10000 with 66.27% 	 Time used:  0.00 sec
2023-03-29 20:43:53,640 		9696 of 10000 with 66.26% 	 Time used:  0.00 sec
2023-03-29 20:43:53,642 		9720 of 10000 with 66.26% 	 Time used:  0.00 sec
2023-03-29 20:43:53,644 		9744 of 10000 with 66.25% 	 Time used:  0.00 sec
2023-03-29 20:43:53,647 		9768 of 10000 with 66.24% 	 Time used:  0.00 sec
2023-03-29 20:43:53,649 		9792 of 10000 with 66.21% 	 Time used:  0.00 sec
2023-03-29 20:43:53,651 		9816 of 10000 with 66.21% 	 Time used:  0.00 sec
2023-03-29 20:43:53,654 		9840 of 10000 with 66.19% 	 Time used:  0.00 sec
2023-03-29 20:43:53,656 		9864 of 10000 with 66.16% 	 Time used:  0.00 sec
2023-03-29 20:43:53,658 		9888 of 10000 with 66.12% 	 Time used:  0.00 sec
2023-03-29 20:43:53,660 		9912 of 10000 with 66.12% 	 Time used:  0.00 sec
2023-03-29 20:43:53,663 		9936 of 10000 with 66.09% 	 Time used:  0.00 sec
2023-03-29 20:43:53,665 		9960 of 10000 with 66.11% 	 Time used:  0.00 sec
2023-03-29 20:43:53,667 		9984 of 10000 with 66.09% 	 Time used:  0.00 sec
2023-03-29 20:43:53,670 		10000 of 10000 with 66.07% 	 Time used:  0.00 sec
2023-03-29 20:43:53,670 
2023-03-29 20:43:53,674 			Learning rate: weights:   1.000e-03    
2023-03-29 20:43:53,674 			Last test performance: 66.07%
2023-03-29 20:43:53,674 ----------------
2023-03-29 20:43:53,844   22  =>  0    		Training 486 pattern with 63.33% 	Forward time: 	 0.15 sec
2023-03-29 20:43:53,844 			Loss:    4.351e-02    			Backward time: 	 0.01 sec 
2023-03-29 20:43:53,906 			Learning rate: weights:   1.000e-03    
2023-03-29 20:43:53,906 			Last test performance: 66.07%
2023-03-29 20:43:53,906 ----------------
2023-03-29 20:43:54,203   22  =>  1    		Training 486 pattern with 62.08% 	Forward time: 	 0.28 sec
2023-03-29 20:43:54,203 			Loss:    4.534e-02    			Backward time: 	 0.01 sec 
2023-03-29 20:43:54,251 			Learning rate: weights:   1.000e-03    
2023-03-29 20:43:54,251 			Last test performance: 66.07%
2023-03-29 20:43:54,251 ----------------
2023-03-29 20:43:54,538   22  =>  2    		Training 486 pattern with 68.33% 	Forward time: 	 0.27 sec
2023-03-29 20:43:54,538 			Loss:    4.013e-02    			Backward time: 	 0.01 sec 
2023-03-29 20:43:54,605 			Learning rate: weights:   1.000e-03    
2023-03-29 20:43:54,605 			Last test performance: 66.07%
2023-03-29 20:43:54,605 ----------------
2023-03-29 20:43:55,019   22  =>  3    		Training 486 pattern with 62.29% 	Forward time: 	 0.40 sec
2023-03-29 20:43:55,019 			Loss:    4.411e-02    			Backward time: 	 0.01 sec 
2023-03-29 20:43:55,058 			Learning rate: weights:   1.000e-03    
2023-03-29 20:43:55,058 			Last test performance: 66.07%
2023-03-29 20:43:55,058 ----------------
2023-03-29 20:43:55,642   22  =>  4    		Training 486 pattern with 64.38% 	Forward time: 	 0.57 sec
2023-03-29 20:43:55,642 			Loss:    4.288e-02    			Backward time: 	 0.01 sec 
2023-03-29 20:43:55,753 			Learning rate: weights:   1.000e-03    
2023-03-29 20:43:55,753 			Last test performance: 66.07%
2023-03-29 20:43:55,753 ----------------
2023-03-29 20:43:56,157   22  =>  5    		Training 486 pattern with 65.83% 	Forward time: 	 0.39 sec
2023-03-29 20:43:56,158 			Loss:    4.080e-02    			Backward time: 	 0.01 sec 
2023-03-29 20:43:56,196 			Learning rate: weights:   1.000e-03    
2023-03-29 20:43:56,196 			Last test performance: 66.07%
2023-03-29 20:43:56,196 ----------------
2023-03-29 20:43:56,470   22  =>  6    		Training 486 pattern with 67.29% 	Forward time: 	 0.26 sec
2023-03-29 20:43:56,470 			Loss:    4.234e-02    			Backward time: 	 0.01 sec 
2023-03-29 20:43:56,531 			Learning rate: weights:   1.000e-03    
2023-03-29 20:43:56,531 			Last test performance: 66.07%
2023-03-29 20:43:56,531 ----------------
2023-03-29 20:43:56,871   22  =>  7    		Training 486 pattern with 65.62% 	Forward time: 	 0.32 sec
2023-03-29 20:43:56,871 			Loss:    4.053e-02    			Backward time: 	 0.01 sec 
2023-03-29 20:43:56,912 			Learning rate: weights:   1.000e-03    
2023-03-29 20:43:56,912 			Last test performance: 66.07%
2023-03-29 20:43:56,912 ----------------
2023-03-29 20:43:57,234   22  =>  8    		Training 486 pattern with 63.75% 	Forward time: 	 0.31 sec
2023-03-29 20:43:57,234 			Loss:    4.345e-02    			Backward time: 	 0.01 sec 
2023-03-29 20:43:57,281 			Learning rate: weights:   1.000e-03    
2023-03-29 20:43:57,281 			Last test performance: 66.07%
2023-03-29 20:43:57,281 ----------------
2023-03-29 20:43:57,610   22  =>  9    		Training 486 pattern with 65.21% 	Forward time: 	 0.32 sec
2023-03-29 20:43:57,610 			Loss:    4.233e-02    			Backward time: 	 0.01 sec 
2023-03-29 20:43:57,661 			Learning rate: weights:   1.000e-03    
2023-03-29 20:43:57,661 			Last test performance: 66.07%
2023-03-29 20:43:57,661 ----------------
2023-03-29 20:43:57,905   22  =>  10   		Training 486 pattern with 65.42% 	Forward time: 	 0.23 sec
2023-03-29 20:43:57,905 			Loss:    4.179e-02    			Backward time: 	 0.01 sec 
2023-03-29 20:43:57,981 			Learning rate: weights:   1.000e-03    
2023-03-29 20:43:57,981 			Last test performance: 66.07%
2023-03-29 20:43:57,981 ----------------
2023-03-29 20:43:58,233   22  =>  11   		Training 486 pattern with 62.92% 	Forward time: 	 0.23 sec
2023-03-29 20:43:58,233 			Loss:    4.292e-02    			Backward time: 	 0.02 sec 
2023-03-29 20:43:58,284 			Learning rate: weights:   1.000e-03    
2023-03-29 20:43:58,284 			Last test performance: 66.07%
2023-03-29 20:43:58,284 ----------------
2023-03-29 20:43:58,557   22  =>  12   		Training 486 pattern with 65.83% 	Forward time: 	 0.25 sec
2023-03-29 20:43:58,557 			Loss:    4.129e-02    			Backward time: 	 0.01 sec 
2023-03-29 20:43:58,603 			Learning rate: weights:   1.000e-03    
2023-03-29 20:43:58,603 			Last test performance: 66.07%
2023-03-29 20:43:58,603 ----------------
2023-03-29 20:43:58,885   22  =>  13   		Training 486 pattern with 62.29% 	Forward time: 	 0.26 sec
2023-03-29 20:43:58,885 			Loss:    4.317e-02    			Backward time: 	 0.01 sec 
2023-03-29 20:43:58,936 			Learning rate: weights:   1.000e-03    
2023-03-29 20:43:58,936 			Last test performance: 66.07%
2023-03-29 20:43:58,937 ----------------
2023-03-29 20:43:59,251   22  =>  14   		Training 486 pattern with 64.17% 	Forward time: 	 0.29 sec
2023-03-29 20:43:59,251 			Loss:    4.314e-02    			Backward time: 	 0.01 sec 
2023-03-29 20:43:59,299 			Learning rate: weights:   1.000e-03    
2023-03-29 20:43:59,299 			Last test performance: 66.07%
2023-03-29 20:43:59,299 ----------------
2023-03-29 20:43:59,523   22  =>  15   		Training 486 pattern with 63.54% 	Forward time: 	 0.21 sec
2023-03-29 20:43:59,523 			Loss:    4.184e-02    			Backward time: 	 0.01 sec 
2023-03-29 20:43:59,569 			Learning rate: weights:   1.000e-03    
2023-03-29 20:43:59,570 			Last test performance: 66.07%
2023-03-29 20:43:59,570 ----------------
2023-03-29 20:43:59,788   22  =>  16   		Training 486 pattern with 64.38% 	Forward time: 	 0.21 sec
2023-03-29 20:43:59,788 			Loss:    4.091e-02    			Backward time: 	 0.01 sec 
2023-03-29 20:43:59,859 			Learning rate: weights:   1.000e-03    
2023-03-29 20:43:59,859 			Last test performance: 66.07%
2023-03-29 20:43:59,859 ----------------
2023-03-29 20:44:00,180   22  =>  17   		Training 486 pattern with 70.62% 	Forward time: 	 0.30 sec
2023-03-29 20:44:00,180 			Loss:    3.744e-02    			Backward time: 	 0.01 sec 
2023-03-29 20:44:00,233 			Learning rate: weights:   1.000e-03    
2023-03-29 20:44:00,233 			Last test performance: 66.07%
2023-03-29 20:44:00,233 ----------------
2023-03-29 20:44:00,475   22  =>  18   		Training 486 pattern with 66.46% 	Forward time: 	 0.23 sec
2023-03-29 20:44:00,475 			Loss:    4.102e-02    			Backward time: 	 0.01 sec 
2023-03-29 20:44:00,518 			Learning rate: weights:   1.000e-03    
2023-03-29 20:44:00,518 			Last test performance: 66.07%
2023-03-29 20:44:00,518 ----------------
2023-03-29 20:44:00,767   22  =>  19   		Training 486 pattern with 65.00% 	Forward time: 	 0.24 sec
2023-03-29 20:44:00,767 			Loss:    4.181e-02    			Backward time: 	 0.01 sec 
2023-03-29 20:44:00,823 			Learning rate: weights:   1.000e-03    
2023-03-29 20:44:00,823 			Last test performance: 66.07%
2023-03-29 20:44:00,823 ----------------
2023-03-29 20:44:01,102   22  =>  20   		Training 486 pattern with 67.71% 	Forward time: 	 0.26 sec
2023-03-29 20:44:01,102 			Loss:    3.852e-02    			Backward time: 	 0.01 sec 
2023-03-29 20:44:01,146 			Learning rate: weights:   1.000e-03    
2023-03-29 20:44:01,146 			Last test performance: 66.07%
2023-03-29 20:44:01,146 ----------------
2023-03-29 20:44:01,461   22  =>  21   		Training 486 pattern with 62.71% 	Forward time: 	 0.29 sec
2023-03-29 20:44:01,462 			Loss:    4.170e-02    			Backward time: 	 0.02 sec 
2023-03-29 20:44:01,515 			Learning rate: weights:   1.000e-03    
2023-03-29 20:44:01,515 			Last test performance: 66.07%
2023-03-29 20:44:01,515 ----------------
2023-03-29 20:44:01,799   22  =>  22   		Training 486 pattern with 60.62% 	Forward time: 	 0.27 sec
2023-03-29 20:44:01,799 			Loss:    4.674e-02    			Backward time: 	 0.01 sec 
2023-03-29 20:44:01,849 			Learning rate: weights:   1.000e-03    
2023-03-29 20:44:01,849 			Last test performance: 66.07%
2023-03-29 20:44:01,849 ----------------
2023-03-29 20:44:02,152   22  =>  23   		Training 486 pattern with 61.67% 	Forward time: 	 0.28 sec
2023-03-29 20:44:02,153 			Loss:    4.771e-02    			Backward time: 	 0.01 sec 
2023-03-29 20:44:02,204 			Learning rate: weights:   1.000e-03    
2023-03-29 20:44:02,204 			Last test performance: 66.07%
2023-03-29 20:44:02,204 ----------------
2023-03-29 20:44:02,507   22  =>  24   		Training 486 pattern with 64.79% 	Forward time: 	 0.28 sec
2023-03-29 20:44:02,507 			Loss:    4.072e-02    			Backward time: 	 0.01 sec 
2023-03-29 20:44:02,650 			Learning rate: weights:   1.000e-03    
2023-03-29 20:44:02,650 			Last test performance: 66.07%
2023-03-29 20:44:02,650 ----------------
2023-03-29 20:44:02,887   22  =>  25   		Training 486 pattern with 66.67% 	Forward time: 	 0.22 sec
2023-03-29 20:44:02,887 			Loss:    4.296e-02    			Backward time: 	 0.01 sec 
2023-03-29 20:44:02,945 			Learning rate: weights:   1.000e-03    
2023-03-29 20:44:02,945 			Last test performance: 66.07%
2023-03-29 20:44:02,945 ----------------
2023-03-29 20:44:03,213   22  =>  26   		Training 486 pattern with 65.62% 	Forward time: 	 0.25 sec
2023-03-29 20:44:03,213 			Loss:    4.110e-02    			Backward time: 	 0.01 sec 
2023-03-29 20:44:03,270 			Learning rate: weights:   1.000e-03    
2023-03-29 20:44:03,270 			Last test performance: 66.07%
2023-03-29 20:44:03,270 ----------------
2023-03-29 20:44:03,568   22  =>  27   		Training 486 pattern with 63.75% 	Forward time: 	 0.28 sec
2023-03-29 20:44:03,568 			Loss:    4.182e-02    			Backward time: 	 0.01 sec 
2023-03-29 20:44:03,610 			Learning rate: weights:   1.000e-03    
2023-03-29 20:44:03,610 			Last test performance: 66.07%
2023-03-29 20:44:03,610 ----------------
2023-03-29 20:44:04,095   22  =>  28   		Training 486 pattern with 67.08% 	Forward time: 	 0.47 sec
2023-03-29 20:44:04,095 			Loss:    4.040e-02    			Backward time: 	 0.01 sec 
2023-03-29 20:44:04,146 			Learning rate: weights:   1.000e-03    
2023-03-29 20:44:04,146 			Last test performance: 66.07%
2023-03-29 20:44:04,146 ----------------
2023-03-29 20:44:04,994   22  =>  29   		Training 486 pattern with 65.21% 	Forward time: 	 0.83 sec
2023-03-29 20:44:04,994 			Loss:    4.192e-02    			Backward time: 	 0.01 sec 
2023-03-29 20:44:05,061 			Learning rate: weights:   1.000e-03    
2023-03-29 20:44:05,061 			Last test performance: 66.07%
2023-03-29 20:44:05,061 ----------------
2023-03-29 20:44:05,332   22  =>  30   		Training 486 pattern with 65.83% 	Forward time: 	 0.26 sec
2023-03-29 20:44:05,332 			Loss:    4.179e-02    			Backward time: 	 0.01 sec 
2023-03-29 20:44:05,417 			Learning rate: weights:   1.000e-03    
2023-03-29 20:44:05,417 			Last test performance: 66.07%
2023-03-29 20:44:05,417 ----------------
2023-03-29 20:44:05,705   22  =>  31   		Training 486 pattern with 63.54% 	Forward time: 	 0.27 sec
2023-03-29 20:44:05,705 			Loss:    4.451e-02    			Backward time: 	 0.01 sec 
2023-03-29 20:44:05,751 			Learning rate: weights:   1.000e-03    
2023-03-29 20:44:05,751 			Last test performance: 66.07%
2023-03-29 20:44:05,751 ----------------
2023-03-29 20:44:06,053   22  =>  32   		Training 486 pattern with 63.12% 	Forward time: 	 0.28 sec
2023-03-29 20:44:06,053 			Loss:    4.526e-02    			Backward time: 	 0.01 sec 
2023-03-29 20:44:06,104 			Learning rate: weights:   1.000e-03    
2023-03-29 20:44:06,104 			Last test performance: 66.07%
2023-03-29 20:44:06,104 ----------------
2023-03-29 20:44:06,361   22  =>  33   		Training 486 pattern with 63.96% 	Forward time: 	 0.23 sec
2023-03-29 20:44:06,361 			Loss:    4.192e-02    			Backward time: 	 0.02 sec 
2023-03-29 20:44:06,411 			Learning rate: weights:   1.000e-03    
2023-03-29 20:44:06,411 			Last test performance: 66.07%
2023-03-29 20:44:06,411 ----------------
2023-03-29 20:44:06,708   22  =>  34   		Training 486 pattern with 64.58% 	Forward time: 	 0.28 sec
2023-03-29 20:44:06,709 			Loss:    3.989e-02    			Backward time: 	 0.01 sec 
2023-03-29 20:44:06,769 			Learning rate: weights:   1.000e-03    
2023-03-29 20:44:06,769 			Last test performance: 66.07%
2023-03-29 20:44:06,769 ----------------
2023-03-29 20:44:07,140   22  =>  35   		Training 486 pattern with 68.75% 	Forward time: 	 0.35 sec
2023-03-29 20:44:07,140 			Loss:    3.782e-02    			Backward time: 	 0.01 sec 
2023-03-29 20:44:07,222 			Learning rate: weights:   1.000e-03    
2023-03-29 20:44:07,223 			Last test performance: 66.07%
2023-03-29 20:44:07,223 ----------------
2023-03-29 20:44:07,499   22  =>  36   		Training 486 pattern with 62.08% 	Forward time: 	 0.26 sec
2023-03-29 20:44:07,499 			Loss:    4.679e-02    			Backward time: 	 0.01 sec 
2023-03-29 20:44:07,577 			Learning rate: weights:   1.000e-03    
2023-03-29 20:44:07,577 			Last test performance: 66.07%
2023-03-29 20:44:07,577 ----------------
2023-03-29 20:44:07,825   22  =>  37   		Training 486 pattern with 65.83% 	Forward time: 	 0.23 sec
2023-03-29 20:44:07,826 			Loss:    4.060e-02    			Backward time: 	 0.01 sec 
2023-03-29 20:44:07,877 			Learning rate: weights:   1.000e-03    
2023-03-29 20:44:07,877 			Last test performance: 66.07%
2023-03-29 20:44:07,877 ----------------
2023-03-29 20:44:08,193   22  =>  38   		Training 486 pattern with 66.67% 	Forward time: 	 0.29 sec
2023-03-29 20:44:08,193 			Loss:    3.865e-02    			Backward time: 	 0.01 sec 
2023-03-29 20:44:08,233 			Learning rate: weights:   1.000e-03    
2023-03-29 20:44:08,233 			Last test performance: 66.07%
2023-03-29 20:44:08,233 ----------------
2023-03-29 20:44:08,455   22  =>  39   		Training 486 pattern with 68.12% 	Forward time: 	 0.21 sec
2023-03-29 20:44:08,456 			Loss:    3.886e-02    			Backward time: 	 0.01 sec 
2023-03-29 20:44:08,495 			Learning rate: weights:   1.000e-03    
2023-03-29 20:44:08,495 			Last test performance: 66.07%
2023-03-29 20:44:08,495 ----------------
2023-03-29 20:44:08,730   22  =>  40   		Training 486 pattern with 63.12% 	Forward time: 	 0.22 sec
2023-03-29 20:44:08,730 			Loss:    4.277e-02    			Backward time: 	 0.01 sec 
2023-03-29 20:44:08,854 			Learning rate: weights:   1.000e-03    
2023-03-29 20:44:08,854 			Last test performance: 66.07%
2023-03-29 20:44:08,854 ----------------
2023-03-29 20:44:09,115   22  =>  41   		Training 486 pattern with 65.21% 	Forward time: 	 0.25 sec
2023-03-29 20:44:09,115 			Loss:    4.325e-02    			Backward time: 	 0.01 sec 
2023-03-29 20:44:09,152 			Learning rate: weights:   1.000e-03    
2023-03-29 20:44:09,153 			Last test performance: 66.07%
2023-03-29 20:44:09,153 ----------------
2023-03-29 20:44:09,494   22  =>  42   		Training 486 pattern with 63.75% 	Forward time: 	 0.33 sec
2023-03-29 20:44:09,494 			Loss:    4.305e-02    			Backward time: 	 0.01 sec 
2023-03-29 20:44:09,545 			Learning rate: weights:   1.000e-03    
2023-03-29 20:44:09,545 			Last test performance: 66.07%
2023-03-29 20:44:09,545 ----------------
2023-03-29 20:44:09,827   22  =>  43   		Training 486 pattern with 62.29% 	Forward time: 	 0.26 sec
2023-03-29 20:44:09,827 			Loss:    4.280e-02    			Backward time: 	 0.01 sec 
2023-03-29 20:44:09,877 			Learning rate: weights:   1.000e-03    
2023-03-29 20:44:09,877 			Last test performance: 66.07%
2023-03-29 20:44:09,877 ----------------
2023-03-29 20:44:10,162   22  =>  44   		Training 486 pattern with 66.88% 	Forward time: 	 0.27 sec
2023-03-29 20:44:10,162 			Loss:    4.224e-02    			Backward time: 	 0.01 sec 
2023-03-29 20:44:10,218 			Learning rate: weights:   1.000e-03    
2023-03-29 20:44:10,218 			Last test performance: 66.07%
2023-03-29 20:44:10,218 ----------------
2023-03-29 20:44:10,458   22  =>  45   		Training 486 pattern with 63.54% 	Forward time: 	 0.22 sec
2023-03-29 20:44:10,458 			Loss:    4.113e-02    			Backward time: 	 0.01 sec 
2023-03-29 20:44:10,521 			Learning rate: weights:   1.000e-03    
2023-03-29 20:44:10,521 			Last test performance: 66.07%
2023-03-29 20:44:10,521 ----------------
2023-03-29 20:44:10,816   22  =>  46   		Training 486 pattern with 65.00% 	Forward time: 	 0.28 sec
2023-03-29 20:44:10,816 			Loss:    4.133e-02    			Backward time: 	 0.01 sec 
2023-03-29 20:44:10,896 			Learning rate: weights:   1.000e-03    
2023-03-29 20:44:10,896 			Last test performance: 66.07%
2023-03-29 20:44:10,897 ----------------
2023-03-29 20:44:11,087   22  =>  47   		Training 486 pattern with 67.92% 	Forward time: 	 0.18 sec
2023-03-29 20:44:11,087 			Loss:    3.980e-02    			Backward time: 	 0.01 sec 
2023-03-29 20:44:11,133 			Learning rate: weights:   1.000e-03    
2023-03-29 20:44:11,133 			Last test performance: 66.07%
2023-03-29 20:44:11,133 ----------------
2023-03-29 20:44:11,419   22  =>  48   		Training 486 pattern with 65.00% 	Forward time: 	 0.27 sec
2023-03-29 20:44:11,419 			Loss:    4.103e-02    			Backward time: 	 0.01 sec 
2023-03-29 20:44:11,477 			Learning rate: weights:   1.000e-03    
2023-03-29 20:44:11,478 			Last test performance: 66.07%
2023-03-29 20:44:11,478 ----------------
2023-03-29 20:44:11,854   22  =>  49   		Training 486 pattern with 67.29% 	Forward time: 	 0.36 sec
2023-03-29 20:44:11,854 			Loss:    4.026e-02    			Backward time: 	 0.01 sec 
2023-03-29 20:44:11,893 			Learning rate: weights:   1.000e-03    
2023-03-29 20:44:11,893 			Last test performance: 66.07%
2023-03-29 20:44:11,893 ----------------
2023-03-29 20:44:12,203   22  =>  50   		Training 486 pattern with 62.29% 	Forward time: 	 0.29 sec
2023-03-29 20:44:12,203 			Loss:    4.510e-02    			Backward time: 	 0.01 sec 
2023-03-29 20:44:12,241 			Learning rate: weights:   1.000e-03    
2023-03-29 20:44:12,241 			Last test performance: 66.07%
2023-03-29 20:44:12,241 ----------------
2023-03-29 20:44:12,539   22  =>  51   		Training 486 pattern with 64.79% 	Forward time: 	 0.28 sec
2023-03-29 20:44:12,539 			Loss:    4.058e-02    			Backward time: 	 0.01 sec 
2023-03-29 20:44:12,585 			Learning rate: weights:   1.000e-03    
2023-03-29 20:44:12,585 			Last test performance: 66.07%
2023-03-29 20:44:12,585 ----------------
2023-03-29 20:44:12,885   22  =>  52   		Training 486 pattern with 59.58% 	Forward time: 	 0.28 sec
2023-03-29 20:44:12,885 			Loss:    4.778e-02    			Backward time: 	 0.01 sec 
2023-03-29 20:44:12,966 			Learning rate: weights:   1.000e-03    
2023-03-29 20:44:12,966 			Last test performance: 66.07%
2023-03-29 20:44:12,966 ----------------
2023-03-29 20:44:13,263   22  =>  53   		Training 486 pattern with 70.00% 	Forward time: 	 0.28 sec
2023-03-29 20:44:13,263 			Loss:    4.072e-02    			Backward time: 	 0.01 sec 
2023-03-29 20:44:13,303 			Learning rate: weights:   1.000e-03    
2023-03-29 20:44:13,303 			Last test performance: 66.07%
2023-03-29 20:44:13,303 ----------------
2023-03-29 20:44:13,553   22  =>  54   		Training 486 pattern with 67.50% 	Forward time: 	 0.23 sec
2023-03-29 20:44:13,553 			Loss:    3.792e-02    			Backward time: 	 0.01 sec 
2023-03-29 20:44:13,624 			Learning rate: weights:   1.000e-03    
2023-03-29 20:44:13,624 			Last test performance: 66.07%
2023-03-29 20:44:13,625 ----------------
2023-03-29 20:44:13,935   22  =>  55   		Training 486 pattern with 64.58% 	Forward time: 	 0.29 sec
2023-03-29 20:44:13,935 			Loss:    4.111e-02    			Backward time: 	 0.01 sec 
2023-03-29 20:44:14,003 			Learning rate: weights:   1.000e-03    
2023-03-29 20:44:14,003 			Last test performance: 66.07%
2023-03-29 20:44:14,003 ----------------
2023-03-29 20:44:14,267   22  =>  56   		Training 486 pattern with 64.17% 	Forward time: 	 0.25 sec
2023-03-29 20:44:14,268 			Loss:    4.431e-02    			Backward time: 	 0.01 sec 
2023-03-29 20:44:14,320 			Learning rate: weights:   1.000e-03    
2023-03-29 20:44:14,320 			Last test performance: 66.07%
2023-03-29 20:44:14,320 ----------------
2023-03-29 20:44:14,635   22  =>  57   		Training 486 pattern with 64.58% 	Forward time: 	 0.30 sec
2023-03-29 20:44:14,635 			Loss:    4.175e-02    			Backward time: 	 0.01 sec 
2023-03-29 20:44:14,689 			Learning rate: weights:   1.000e-03    
2023-03-29 20:44:14,689 			Last test performance: 66.07%
2023-03-29 20:44:14,689 ----------------
2023-03-29 20:44:14,974   22  =>  58   		Training 486 pattern with 65.42% 	Forward time: 	 0.27 sec
2023-03-29 20:44:14,974 			Loss:    4.285e-02    			Backward time: 	 0.01 sec 
2023-03-29 20:44:15,027 			Learning rate: weights:   1.000e-03    
2023-03-29 20:44:15,027 			Last test performance: 66.07%
2023-03-29 20:44:15,027 ----------------
2023-03-29 20:44:15,303   22  =>  59   		Training 486 pattern with 60.00% 	Forward time: 	 0.26 sec
2023-03-29 20:44:15,303 			Loss:    4.722e-02    			Backward time: 	 0.01 sec 
2023-03-29 20:44:15,354 			Learning rate: weights:   1.000e-03    
2023-03-29 20:44:15,354 			Last test performance: 66.07%
2023-03-29 20:44:15,354 ----------------
2023-03-29 20:44:15,645   22  =>  60   		Training 486 pattern with 64.58% 	Forward time: 	 0.27 sec
2023-03-29 20:44:15,645 			Loss:    4.011e-02    			Backward time: 	 0.01 sec 
2023-03-29 20:44:15,720 			Learning rate: weights:   1.000e-03    
2023-03-29 20:44:15,720 			Last test performance: 66.07%
2023-03-29 20:44:15,720 ----------------
2023-03-29 20:44:16,026   22  =>  61   		Training 486 pattern with 66.67% 	Forward time: 	 0.29 sec
2023-03-29 20:44:16,026 			Loss:    4.059e-02    			Backward time: 	 0.01 sec 
2023-03-29 20:44:16,076 			Learning rate: weights:   1.000e-03    
2023-03-29 20:44:16,076 			Last test performance: 66.07%
2023-03-29 20:44:16,076 ----------------
2023-03-29 20:44:16,335   22  =>  62   		Training 486 pattern with 65.62% 	Forward time: 	 0.25 sec
2023-03-29 20:44:16,335 			Loss:    4.002e-02    			Backward time: 	 0.01 sec 
2023-03-29 20:44:16,385 			Learning rate: weights:   1.000e-03    
2023-03-29 20:44:16,385 			Last test performance: 66.07%
2023-03-29 20:44:16,385 ----------------
2023-03-29 20:44:16,697   22  =>  63   		Training 486 pattern with 66.04% 	Forward time: 	 0.29 sec
2023-03-29 20:44:16,697 			Loss:    4.049e-02    			Backward time: 	 0.01 sec 
2023-03-29 20:44:16,740 			Learning rate: weights:   1.000e-03    
2023-03-29 20:44:16,740 			Last test performance: 66.07%
2023-03-29 20:44:16,740 ----------------
2023-03-29 20:44:17,026   22  =>  64   		Training 486 pattern with 65.83% 	Forward time: 	 0.27 sec
2023-03-29 20:44:17,026 			Loss:    4.095e-02    			Backward time: 	 0.01 sec 
2023-03-29 20:44:17,089 			Learning rate: weights:   1.000e-03    
2023-03-29 20:44:17,089 			Last test performance: 66.07%
2023-03-29 20:44:17,089 ----------------
2023-03-29 20:44:17,309   22  =>  65   		Training 486 pattern with 63.12% 	Forward time: 	 0.19 sec
2023-03-29 20:44:17,309 			Loss:    4.450e-02    			Backward time: 	 0.02 sec 
2023-03-29 20:44:17,357 			Learning rate: weights:   1.000e-03    
2023-03-29 20:44:17,357 			Last test performance: 66.07%
2023-03-29 20:44:17,357 ----------------
2023-03-29 20:44:17,631   22  =>  66   		Training 486 pattern with 62.71% 	Forward time: 	 0.26 sec
2023-03-29 20:44:17,631 			Loss:    4.274e-02    			Backward time: 	 0.01 sec 
2023-03-29 20:44:17,707 			Learning rate: weights:   1.000e-03    
2023-03-29 20:44:17,707 			Last test performance: 66.07%
2023-03-29 20:44:17,707 ----------------
2023-03-29 20:44:18,049   22  =>  67   		Training 486 pattern with 65.00% 	Forward time: 	 0.33 sec
2023-03-29 20:44:18,049 			Loss:    4.100e-02    			Backward time: 	 0.01 sec 
2023-03-29 20:44:18,090 			Learning rate: weights:   1.000e-03    
2023-03-29 20:44:18,090 			Last test performance: 66.07%
2023-03-29 20:44:18,090 ----------------
2023-03-29 20:44:18,304   22  =>  68   		Training 486 pattern with 65.21% 	Forward time: 	 0.20 sec
2023-03-29 20:44:18,304 			Loss:    4.334e-02    			Backward time: 	 0.01 sec 
2023-03-29 20:44:18,364 			Learning rate: weights:   1.000e-03    
2023-03-29 20:44:18,364 			Last test performance: 66.07%
2023-03-29 20:44:18,364 ----------------
2023-03-29 20:44:18,644   22  =>  69   		Training 486 pattern with 62.50% 	Forward time: 	 0.26 sec
2023-03-29 20:44:18,644 			Loss:    4.293e-02    			Backward time: 	 0.01 sec 
2023-03-29 20:44:18,685 			Learning rate: weights:   1.000e-03    
2023-03-29 20:44:18,685 			Last test performance: 66.07%
2023-03-29 20:44:18,685 ----------------
2023-03-29 20:44:18,968   22  =>  70   		Training 486 pattern with 70.83% 	Forward time: 	 0.27 sec
2023-03-29 20:44:18,968 			Loss:    3.681e-02    			Backward time: 	 0.01 sec 
2023-03-29 20:44:19,036 			Learning rate: weights:   1.000e-03    
2023-03-29 20:44:19,036 			Last test performance: 66.07%
2023-03-29 20:44:19,036 ----------------
2023-03-29 20:44:19,349   22  =>  71   		Training 486 pattern with 69.38% 	Forward time: 	 0.29 sec
2023-03-29 20:44:19,349 			Loss:    3.943e-02    			Backward time: 	 0.01 sec 
2023-03-29 20:44:19,402 			Learning rate: weights:   1.000e-03    
2023-03-29 20:44:19,402 			Last test performance: 66.07%
2023-03-29 20:44:19,402 ----------------
2023-03-29 20:44:19,693   22  =>  72   		Training 486 pattern with 62.08% 	Forward time: 	 0.27 sec
2023-03-29 20:44:19,694 			Loss:    4.355e-02    			Backward time: 	 0.01 sec 
2023-03-29 20:44:19,745 			Learning rate: weights:   1.000e-03    
2023-03-29 20:44:19,745 			Last test performance: 66.07%
2023-03-29 20:44:19,745 ----------------
2023-03-29 20:44:20,265   22  =>  73   		Training 486 pattern with 62.71% 	Forward time: 	 0.50 sec
2023-03-29 20:44:20,265 			Loss:    4.590e-02    			Backward time: 	 0.01 sec 
2023-03-29 20:44:20,314 			Learning rate: weights:   1.000e-03    
2023-03-29 20:44:20,314 			Last test performance: 66.07%
2023-03-29 20:44:20,314 ----------------
2023-03-29 20:44:20,703   22  =>  74   		Training 486 pattern with 69.58% 	Forward time: 	 0.37 sec
2023-03-29 20:44:20,703 			Loss:    3.777e-02    			Backward time: 	 0.01 sec 
2023-03-29 20:44:20,747 			Learning rate: weights:   1.000e-03    
2023-03-29 20:44:20,747 			Last test performance: 66.07%
2023-03-29 20:44:20,747 ----------------
2023-03-29 20:44:21,000   22  =>  75   		Training 486 pattern with 67.50% 	Forward time: 	 0.24 sec
2023-03-29 20:44:21,000 			Loss:    4.025e-02    			Backward time: 	 0.01 sec 
2023-03-29 20:44:21,047 			Learning rate: weights:   1.000e-03    
2023-03-29 20:44:21,047 			Last test performance: 66.07%
2023-03-29 20:44:21,047 ----------------
2023-03-29 20:44:21,306   22  =>  76   		Training 486 pattern with 62.29% 	Forward time: 	 0.25 sec
2023-03-29 20:44:21,306 			Loss:    4.343e-02    			Backward time: 	 0.01 sec 
2023-03-29 20:44:21,355 			Learning rate: weights:   1.000e-03    
2023-03-29 20:44:21,355 			Last test performance: 66.07%
2023-03-29 20:44:21,355 ----------------
2023-03-29 20:44:21,647   22  =>  77   		Training 486 pattern with 67.08% 	Forward time: 	 0.27 sec
2023-03-29 20:44:21,647 			Loss:    3.967e-02    			Backward time: 	 0.01 sec 
2023-03-29 20:44:21,701 			Learning rate: weights:   1.000e-03    
2023-03-29 20:44:21,702 			Last test performance: 66.07%
2023-03-29 20:44:21,702 ----------------
2023-03-29 20:44:21,987   22  =>  78   		Training 486 pattern with 64.58% 	Forward time: 	 0.27 sec
2023-03-29 20:44:21,987 			Loss:    4.315e-02    			Backward time: 	 0.01 sec 
2023-03-29 20:44:22,028 			Learning rate: weights:   1.000e-03    
2023-03-29 20:44:22,028 			Last test performance: 66.07%
2023-03-29 20:44:22,028 ----------------
2023-03-29 20:44:22,319   22  =>  79   		Training 486 pattern with 60.00% 	Forward time: 	 0.27 sec
2023-03-29 20:44:22,319 			Loss:    4.449e-02    			Backward time: 	 0.01 sec 
2023-03-29 20:44:22,406 			Learning rate: weights:   1.000e-03    
2023-03-29 20:44:22,407 			Last test performance: 66.07%
2023-03-29 20:44:22,407 ----------------
2023-03-29 20:44:22,686   22  =>  80   		Training 486 pattern with 67.08% 	Forward time: 	 0.26 sec
2023-03-29 20:44:22,686 			Loss:    3.947e-02    			Backward time: 	 0.01 sec 
2023-03-29 20:44:22,735 			Learning rate: weights:   1.000e-03    
2023-03-29 20:44:22,735 			Last test performance: 66.07%
2023-03-29 20:44:22,735 ----------------
2023-03-29 20:44:23,012   22  =>  81   		Training 486 pattern with 68.33% 	Forward time: 	 0.26 sec
2023-03-29 20:44:23,012 			Loss:    3.870e-02    			Backward time: 	 0.01 sec 
2023-03-29 20:44:23,063 			Learning rate: weights:   1.000e-03    
2023-03-29 20:44:23,063 			Last test performance: 66.07%
2023-03-29 20:44:23,063 ----------------
2023-03-29 20:44:23,358   22  =>  82   		Training 486 pattern with 64.38% 	Forward time: 	 0.28 sec
2023-03-29 20:44:23,358 			Loss:    4.079e-02    			Backward time: 	 0.01 sec 
2023-03-29 20:44:23,401 			Learning rate: weights:   1.000e-03    
2023-03-29 20:44:23,401 			Last test performance: 66.07%
2023-03-29 20:44:23,401 ----------------
2023-03-29 20:44:23,866   22  =>  83   		Training 486 pattern with 63.12% 	Forward time: 	 0.45 sec
2023-03-29 20:44:23,866 			Loss:    4.297e-02    			Backward time: 	 0.01 sec 
2023-03-29 20:44:23,994 			Learning rate: weights:   1.000e-03    
2023-03-29 20:44:23,994 			Last test performance: 66.07%
2023-03-29 20:44:23,994 ----------------
2023-03-29 20:44:24,285   22  =>  84   		Training 486 pattern with 64.17% 	Forward time: 	 0.27 sec
2023-03-29 20:44:24,285 			Loss:    4.422e-02    			Backward time: 	 0.01 sec 
2023-03-29 20:44:24,329 			Learning rate: weights:   1.000e-03    
2023-03-29 20:44:24,329 			Last test performance: 66.07%
2023-03-29 20:44:24,329 ----------------
2023-03-29 20:44:24,624   22  =>  85   		Training 486 pattern with 66.67% 	Forward time: 	 0.28 sec
2023-03-29 20:44:24,624 			Loss:    3.771e-02    			Backward time: 	 0.01 sec 
2023-03-29 20:44:24,666 			Learning rate: weights:   1.000e-03    
2023-03-29 20:44:24,666 			Last test performance: 66.07%
2023-03-29 20:44:24,666 ----------------
2023-03-29 20:44:25,562   22  =>  86   		Training 486 pattern with 63.54% 	Forward time: 	 0.88 sec
2023-03-29 20:44:25,562 			Loss:    4.390e-02    			Backward time: 	 0.01 sec 
2023-03-29 20:44:25,639 			Learning rate: weights:   1.000e-03    
2023-03-29 20:44:25,639 			Last test performance: 66.07%
2023-03-29 20:44:25,639 ----------------
2023-03-29 20:44:25,937   22  =>  87   		Training 486 pattern with 65.62% 	Forward time: 	 0.28 sec
2023-03-29 20:44:25,937 			Loss:    4.312e-02    			Backward time: 	 0.01 sec 
2023-03-29 20:44:26,010 			Learning rate: weights:   1.000e-03    
2023-03-29 20:44:26,010 			Last test performance: 66.07%
2023-03-29 20:44:26,010 ----------------
2023-03-29 20:44:26,290   22  =>  88   		Training 486 pattern with 66.46% 	Forward time: 	 0.26 sec
2023-03-29 20:44:26,290 			Loss:    3.997e-02    			Backward time: 	 0.01 sec 
2023-03-29 20:44:26,392 			Learning rate: weights:   1.000e-03    
2023-03-29 20:44:26,392 			Last test performance: 66.07%
2023-03-29 20:44:26,392 ----------------
2023-03-29 20:44:26,683   22  =>  89   		Training 486 pattern with 65.00% 	Forward time: 	 0.27 sec
2023-03-29 20:44:26,683 			Loss:    4.172e-02    			Backward time: 	 0.01 sec 
2023-03-29 20:44:26,776 			Learning rate: weights:   1.000e-03    
2023-03-29 20:44:26,776 			Last test performance: 66.07%
2023-03-29 20:44:26,776 ----------------
2023-03-29 20:44:27,148   22  =>  90   		Training 486 pattern with 67.50% 	Forward time: 	 0.36 sec
2023-03-29 20:44:27,148 			Loss:    4.096e-02    			Backward time: 	 0.01 sec 
2023-03-29 20:44:27,190 			Learning rate: weights:   1.000e-03    
2023-03-29 20:44:27,190 			Last test performance: 66.07%
2023-03-29 20:44:27,190 ----------------
2023-03-29 20:44:27,626   22  =>  91   		Training 486 pattern with 63.96% 	Forward time: 	 0.42 sec
2023-03-29 20:44:27,626 			Loss:    4.168e-02    			Backward time: 	 0.01 sec 
2023-03-29 20:44:27,751 			Learning rate: weights:   1.000e-03    
2023-03-29 20:44:27,751 			Last test performance: 66.07%
2023-03-29 20:44:27,751 ----------------
2023-03-29 20:44:28,058   22  =>  92   		Training 486 pattern with 62.92% 	Forward time: 	 0.29 sec
2023-03-29 20:44:28,058 			Loss:    4.323e-02    			Backward time: 	 0.01 sec 
2023-03-29 20:44:28,095 			Learning rate: weights:   1.000e-03    
2023-03-29 20:44:28,095 			Last test performance: 66.07%
2023-03-29 20:44:28,095 ----------------
2023-03-29 20:44:28,337   22  =>  93   		Training 486 pattern with 64.79% 	Forward time: 	 0.23 sec
2023-03-29 20:44:28,337 			Loss:    4.407e-02    			Backward time: 	 0.01 sec 
2023-03-29 20:44:28,384 			Learning rate: weights:   1.000e-03    
2023-03-29 20:44:28,384 			Last test performance: 66.07%
2023-03-29 20:44:28,384 ----------------
2023-03-29 20:44:28,646   22  =>  94   		Training 486 pattern with 62.29% 	Forward time: 	 0.25 sec
2023-03-29 20:44:28,646 			Loss:    4.428e-02    			Backward time: 	 0.01 sec 
2023-03-29 20:44:28,686 			Learning rate: weights:   1.000e-03    
2023-03-29 20:44:28,686 			Last test performance: 66.07%
2023-03-29 20:44:28,686 ----------------
2023-03-29 20:44:29,168   22  =>  95   		Training 486 pattern with 65.21% 	Forward time: 	 0.46 sec
2023-03-29 20:44:29,168 			Loss:    4.336e-02    			Backward time: 	 0.01 sec 
2023-03-29 20:44:29,216 			Learning rate: weights:   1.000e-03    
2023-03-29 20:44:29,216 			Last test performance: 66.07%
2023-03-29 20:44:29,216 ----------------
2023-03-29 20:44:29,513   22  =>  96   		Training 486 pattern with 67.71% 	Forward time: 	 0.28 sec
2023-03-29 20:44:29,513 			Loss:    3.765e-02    			Backward time: 	 0.01 sec 
2023-03-29 20:44:29,572 			Learning rate: weights:   1.000e-03    
2023-03-29 20:44:29,572 			Last test performance: 66.07%
2023-03-29 20:44:29,572 ----------------
2023-03-29 20:44:29,879   22  =>  97   		Training 486 pattern with 63.12% 	Forward time: 	 0.29 sec
2023-03-29 20:44:29,879 			Loss:    4.451e-02    			Backward time: 	 0.01 sec 
2023-03-29 20:44:29,925 			Learning rate: weights:   1.000e-03    
2023-03-29 20:44:29,925 			Last test performance: 66.07%
2023-03-29 20:44:29,925 ----------------
2023-03-29 20:44:30,189   22  =>  98   		Training 486 pattern with 63.96% 	Forward time: 	 0.25 sec
2023-03-29 20:44:30,189 			Loss:    4.274e-02    			Backward time: 	 0.01 sec 
2023-03-29 20:44:30,237 			Learning rate: weights:   1.000e-03    
2023-03-29 20:44:30,237 			Last test performance: 66.07%
2023-03-29 20:44:30,237 ----------------
2023-03-29 20:44:30,648   22  =>  99   		Training 486 pattern with 63.54% 	Forward time: 	 0.40 sec
2023-03-29 20:44:30,648 			Loss:    4.282e-02    			Backward time: 	 0.01 sec 
2023-03-29 20:44:30,688 			Learning rate: weights:   1.000e-03    
2023-03-29 20:44:30,688 			Last test performance: 66.07%
2023-03-29 20:44:30,688 ----------------
2023-03-29 20:44:31,271   22  => 100   		Training 486 pattern with 66.67% 	Forward time: 	 0.56 sec
2023-03-29 20:44:31,271 			Loss:    3.970e-02    			Backward time: 	 0.01 sec 
2023-03-29 20:44:31,319 			Learning rate: weights:   1.000e-03    
2023-03-29 20:44:31,319 			Last test performance: 66.07%
2023-03-29 20:44:31,319 ----------------
2023-03-29 20:44:31,615   22  => 101   		Training 486 pattern with 66.88% 	Forward time: 	 0.28 sec
2023-03-29 20:44:31,615 			Loss:    3.895e-02    			Backward time: 	 0.01 sec 
2023-03-29 20:44:31,668 			Learning rate: weights:   1.000e-03    
2023-03-29 20:44:31,668 			Last test performance: 66.07%
2023-03-29 20:44:31,668 ----------------
2023-03-29 20:44:31,975   22  => 102   		Training 486 pattern with 65.42% 	Forward time: 	 0.29 sec
2023-03-29 20:44:31,975 			Loss:    4.045e-02    			Backward time: 	 0.01 sec 
2023-03-29 20:44:32,019 			Learning rate: weights:   1.000e-03    
2023-03-29 20:44:32,019 			Last test performance: 66.07%
2023-03-29 20:44:32,019 ----------------
2023-03-29 20:44:32,456   22  => 103   		Training 486 pattern with 64.38% 	Forward time: 	 0.42 sec
2023-03-29 20:44:32,456 			Loss:    4.350e-02    			Backward time: 	 0.01 sec 
2023-03-29 20:44:32,498 			Learning rate: weights:   1.000e-03    
2023-03-29 20:44:32,498 			Last test performance: 66.07%
2023-03-29 20:44:32,498 ----------------
2023-03-29 20:44:32,651 
2023-03-29 20:44:32,651 Testing:
2023-03-29 20:44:32,654 		24 of 10000 with 75.00% 	 Time used:  0.00 sec
2023-03-29 20:44:32,658 		48 of 10000 with 70.83% 	 Time used:  0.00 sec
2023-03-29 20:44:32,663 		72 of 10000 with 65.28% 	 Time used:  0.00 sec
2023-03-29 20:44:32,667 		96 of 10000 with 68.75% 	 Time used:  0.00 sec
2023-03-29 20:44:32,670 		120 of 10000 with 66.67% 	 Time used:  0.00 sec
2023-03-29 20:44:32,673 		144 of 10000 with 67.36% 	 Time used:  0.00 sec
2023-03-29 20:44:32,675 		168 of 10000 with 67.26% 	 Time used:  0.00 sec
2023-03-29 20:44:32,677 		192 of 10000 with 65.62% 	 Time used:  0.00 sec
2023-03-29 20:44:32,679 		216 of 10000 with 64.81% 	 Time used:  0.00 sec
2023-03-29 20:44:32,682 		240 of 10000 with 64.17% 	 Time used:  0.00 sec
2023-03-29 20:44:32,684 		264 of 10000 with 63.64% 	 Time used:  0.00 sec
2023-03-29 20:44:32,687 		288 of 10000 with 63.19% 	 Time used:  0.00 sec
2023-03-29 20:44:32,689 		312 of 10000 with 64.42% 	 Time used:  0.00 sec
2023-03-29 20:44:32,691 		336 of 10000 with 65.48% 	 Time used:  0.00 sec
2023-03-29 20:44:32,693 		360 of 10000 with 65.28% 	 Time used:  0.00 sec
2023-03-29 20:44:32,696 		384 of 10000 with 65.62% 	 Time used:  0.00 sec
2023-03-29 20:44:32,698 		408 of 10000 with 65.44% 	 Time used:  0.00 sec
2023-03-29 20:44:32,700 		432 of 10000 with 65.28% 	 Time used:  0.00 sec
2023-03-29 20:44:32,703 		456 of 10000 with 65.79% 	 Time used:  0.00 sec
2023-03-29 20:44:32,705 		480 of 10000 with 66.04% 	 Time used:  0.00 sec
2023-03-29 20:44:32,707 		504 of 10000 with 66.27% 	 Time used:  0.00 sec
2023-03-29 20:44:32,710 		528 of 10000 with 66.86% 	 Time used:  0.00 sec
2023-03-29 20:44:32,712 		552 of 10000 with 66.67% 	 Time used:  0.00 sec
2023-03-29 20:44:32,714 		576 of 10000 with 66.84% 	 Time used:  0.00 sec
2023-03-29 20:44:32,717 		600 of 10000 with 67.17% 	 Time used:  0.00 sec
2023-03-29 20:44:32,719 		624 of 10000 with 67.63% 	 Time used:  0.00 sec
2023-03-29 20:44:32,721 		648 of 10000 with 67.13% 	 Time used:  0.00 sec
2023-03-29 20:44:32,723 		672 of 10000 with 67.11% 	 Time used:  0.00 sec
2023-03-29 20:44:32,726 		696 of 10000 with 66.38% 	 Time used:  0.00 sec
2023-03-29 20:44:32,728 		720 of 10000 with 66.39% 	 Time used:  0.00 sec
2023-03-29 20:44:32,730 		744 of 10000 with 66.13% 	 Time used:  0.00 sec
2023-03-29 20:44:32,733 		768 of 10000 with 66.41% 	 Time used:  0.00 sec
2023-03-29 20:44:32,735 		792 of 10000 with 66.67% 	 Time used:  0.00 sec
2023-03-29 20:44:32,737 		816 of 10000 with 66.67% 	 Time used:  0.00 sec
2023-03-29 20:44:32,740 		840 of 10000 with 66.55% 	 Time used:  0.00 sec
2023-03-29 20:44:32,742 		864 of 10000 with 66.67% 	 Time used:  0.00 sec
2023-03-29 20:44:32,744 		888 of 10000 with 66.89% 	 Time used:  0.00 sec
2023-03-29 20:44:32,747 		912 of 10000 with 66.78% 	 Time used:  0.00 sec
2023-03-29 20:44:32,749 		936 of 10000 with 66.77% 	 Time used:  0.00 sec
2023-03-29 20:44:32,751 		960 of 10000 with 66.98% 	 Time used:  0.00 sec
2023-03-29 20:44:32,754 		984 of 10000 with 67.38% 	 Time used:  0.00 sec
2023-03-29 20:44:32,756 		1008 of 10000 with 67.66% 	 Time used:  0.00 sec
2023-03-29 20:44:32,758 		1032 of 10000 with 68.12% 	 Time used:  0.00 sec
2023-03-29 20:44:32,760 		1056 of 10000 with 67.61% 	 Time used:  0.00 sec
2023-03-29 20:44:32,763 		1080 of 10000 with 67.87% 	 Time used:  0.00 sec
2023-03-29 20:44:32,765 		1104 of 10000 with 67.93% 	 Time used:  0.00 sec
2023-03-29 20:44:32,767 		1128 of 10000 with 67.82% 	 Time used:  0.00 sec
2023-03-29 20:44:32,770 		1152 of 10000 with 67.71% 	 Time used:  0.00 sec
2023-03-29 20:44:32,772 		1176 of 10000 with 67.86% 	 Time used:  0.00 sec
2023-03-29 20:44:32,774 		1200 of 10000 with 68.08% 	 Time used:  0.00 sec
2023-03-29 20:44:32,777 		1224 of 10000 with 68.14% 	 Time used:  0.00 sec
2023-03-29 20:44:32,779 		1248 of 10000 with 67.95% 	 Time used:  0.00 sec
2023-03-29 20:44:32,781 		1272 of 10000 with 67.61% 	 Time used:  0.00 sec
2023-03-29 20:44:32,784 		1296 of 10000 with 67.52% 	 Time used:  0.00 sec
2023-03-29 20:44:32,786 		1320 of 10000 with 67.58% 	 Time used:  0.00 sec
2023-03-29 20:44:32,788 		1344 of 10000 with 67.41% 	 Time used:  0.00 sec
2023-03-29 20:44:32,791 		1368 of 10000 with 67.62% 	 Time used:  0.00 sec
2023-03-29 20:44:32,793 		1392 of 10000 with 67.46% 	 Time used:  0.00 sec
2023-03-29 20:44:32,795 		1416 of 10000 with 67.44% 	 Time used:  0.00 sec
2023-03-29 20:44:32,798 		1440 of 10000 with 67.50% 	 Time used:  0.00 sec
2023-03-29 20:44:32,800 		1464 of 10000 with 67.55% 	 Time used:  0.00 sec
2023-03-29 20:44:32,802 		1488 of 10000 with 67.67% 	 Time used:  0.00 sec
2023-03-29 20:44:32,804 		1512 of 10000 with 67.59% 	 Time used:  0.00 sec
2023-03-29 20:44:32,807 		1536 of 10000 with 67.64% 	 Time used:  0.00 sec
2023-03-29 20:44:32,809 		1560 of 10000 with 67.44% 	 Time used:  0.00 sec
2023-03-29 20:44:32,811 		1584 of 10000 with 67.36% 	 Time used:  0.00 sec
2023-03-29 20:44:32,814 		1608 of 10000 with 67.10% 	 Time used:  0.00 sec
2023-03-29 20:44:32,816 		1632 of 10000 with 67.28% 	 Time used:  0.00 sec
2023-03-29 20:44:32,818 		1656 of 10000 with 67.45% 	 Time used:  0.00 sec
2023-03-29 20:44:32,821 		1680 of 10000 with 67.56% 	 Time used:  0.00 sec
2023-03-29 20:44:32,823 		1704 of 10000 with 67.61% 	 Time used:  0.00 sec
2023-03-29 20:44:32,825 		1728 of 10000 with 67.65% 	 Time used:  0.00 sec
2023-03-29 20:44:32,828 		1752 of 10000 with 67.52% 	 Time used:  0.00 sec
2023-03-29 20:44:32,830 		1776 of 10000 with 67.57% 	 Time used:  0.00 sec
2023-03-29 20:44:32,832 		1800 of 10000 with 67.50% 	 Time used:  0.00 sec
2023-03-29 20:44:32,834 		1824 of 10000 with 67.38% 	 Time used:  0.00 sec
2023-03-29 20:44:32,837 		1848 of 10000 with 67.37% 	 Time used:  0.00 sec
2023-03-29 20:44:32,839 		1872 of 10000 with 67.41% 	 Time used:  0.00 sec
2023-03-29 20:44:32,841 		1896 of 10000 with 67.51% 	 Time used:  0.00 sec
2023-03-29 20:44:32,844 		1920 of 10000 with 67.55% 	 Time used:  0.00 sec
2023-03-29 20:44:32,846 		1944 of 10000 with 67.34% 	 Time used:  0.00 sec
2023-03-29 20:44:32,848 		1968 of 10000 with 67.43% 	 Time used:  0.00 sec
2023-03-29 20:44:32,851 		1992 of 10000 with 67.37% 	 Time used:  0.00 sec
2023-03-29 20:44:32,853 		2016 of 10000 with 67.36% 	 Time used:  0.00 sec
2023-03-29 20:44:32,855 		2040 of 10000 with 67.11% 	 Time used:  0.00 sec
2023-03-29 20:44:32,858 		2064 of 10000 with 67.05% 	 Time used:  0.00 sec
2023-03-29 20:44:32,860 		2088 of 10000 with 67.00% 	 Time used:  0.00 sec
2023-03-29 20:44:32,862 		2112 of 10000 with 67.14% 	 Time used:  0.00 sec
2023-03-29 20:44:32,865 		2136 of 10000 with 67.09% 	 Time used:  0.00 sec
2023-03-29 20:44:32,867 		2160 of 10000 with 67.04% 	 Time used:  0.00 sec
2023-03-29 20:44:32,869 		2184 of 10000 with 67.03% 	 Time used:  0.00 sec
2023-03-29 20:44:32,871 		2208 of 10000 with 67.03% 	 Time used:  0.00 sec
2023-03-29 20:44:32,874 		2232 of 10000 with 67.11% 	 Time used:  0.00 sec
2023-03-29 20:44:32,876 		2256 of 10000 with 66.98% 	 Time used:  0.00 sec
2023-03-29 20:44:32,878 		2280 of 10000 with 67.02% 	 Time used:  0.00 sec
2023-03-29 20:44:32,881 		2304 of 10000 with 67.01% 	 Time used:  0.00 sec
2023-03-29 20:44:32,883 		2328 of 10000 with 67.01% 	 Time used:  0.00 sec
2023-03-29 20:44:32,885 		2352 of 10000 with 67.18% 	 Time used:  0.00 sec
2023-03-29 20:44:32,888 		2376 of 10000 with 67.21% 	 Time used:  0.00 sec
2023-03-29 20:44:32,890 		2400 of 10000 with 67.21% 	 Time used:  0.00 sec
2023-03-29 20:44:32,892 		2424 of 10000 with 67.24% 	 Time used:  0.00 sec
2023-03-29 20:44:32,895 		2448 of 10000 with 67.28% 	 Time used:  0.00 sec
2023-03-29 20:44:32,897 		2472 of 10000 with 67.44% 	 Time used:  0.00 sec
2023-03-29 20:44:32,899 		2496 of 10000 with 67.31% 	 Time used:  0.00 sec
2023-03-29 20:44:32,901 		2520 of 10000 with 67.18% 	 Time used:  0.00 sec
2023-03-29 20:44:32,904 		2544 of 10000 with 66.94% 	 Time used:  0.00 sec
2023-03-29 20:44:32,906 		2568 of 10000 with 67.02% 	 Time used:  0.00 sec
2023-03-29 20:44:32,908 		2592 of 10000 with 66.78% 	 Time used:  0.00 sec
2023-03-29 20:44:32,911 		2616 of 10000 with 66.70% 	 Time used:  0.00 sec
2023-03-29 20:44:32,913 		2640 of 10000 with 66.63% 	 Time used:  0.00 sec
2023-03-29 20:44:32,915 		2664 of 10000 with 66.59% 	 Time used:  0.00 sec
2023-03-29 20:44:32,918 		2688 of 10000 with 66.59% 	 Time used:  0.00 sec
2023-03-29 20:44:32,920 		2712 of 10000 with 66.56% 	 Time used:  0.00 sec
2023-03-29 20:44:32,922 		2736 of 10000 with 66.48% 	 Time used:  0.00 sec
2023-03-29 20:44:32,925 		2760 of 10000 with 66.45% 	 Time used:  0.00 sec
2023-03-29 20:44:32,927 		2784 of 10000 with 66.34% 	 Time used:  0.00 sec
2023-03-29 20:44:32,929 		2808 of 10000 with 66.45% 	 Time used:  0.00 sec
2023-03-29 20:44:32,932 		2832 of 10000 with 66.45% 	 Time used:  0.00 sec
2023-03-29 20:44:32,934 		2856 of 10000 with 66.39% 	 Time used:  0.00 sec
2023-03-29 20:44:32,936 		2880 of 10000 with 66.28% 	 Time used:  0.00 sec
2023-03-29 20:44:32,939 		2904 of 10000 with 66.32% 	 Time used:  0.00 sec
2023-03-29 20:44:32,941 		2928 of 10000 with 66.43% 	 Time used:  0.00 sec
2023-03-29 20:44:32,943 		2952 of 10000 with 66.50% 	 Time used:  0.00 sec
2023-03-29 20:44:32,945 		2976 of 10000 with 66.47% 	 Time used:  0.00 sec
2023-03-29 20:44:32,948 		3000 of 10000 with 66.43% 	 Time used:  0.00 sec
2023-03-29 20:44:32,950 		3024 of 10000 with 66.57% 	 Time used:  0.00 sec
2023-03-29 20:44:32,952 		3048 of 10000 with 66.63% 	 Time used:  0.00 sec
2023-03-29 20:44:32,955 		3072 of 10000 with 66.63% 	 Time used:  0.00 sec
2023-03-29 20:44:32,957 		3096 of 10000 with 66.47% 	 Time used:  0.00 sec
2023-03-29 20:44:32,959 		3120 of 10000 with 66.51% 	 Time used:  0.00 sec
2023-03-29 20:44:32,962 		3144 of 10000 with 66.57% 	 Time used:  0.00 sec
2023-03-29 20:44:32,964 		3168 of 10000 with 66.60% 	 Time used:  0.00 sec
2023-03-29 20:44:32,966 		3192 of 10000 with 66.51% 	 Time used:  0.00 sec
2023-03-29 20:44:32,969 		3216 of 10000 with 66.32% 	 Time used:  0.00 sec
2023-03-29 20:44:32,971 		3240 of 10000 with 66.27% 	 Time used:  0.00 sec
2023-03-29 20:44:32,973 		3264 of 10000 with 66.27% 	 Time used:  0.00 sec
2023-03-29 20:44:32,975 		3288 of 10000 with 66.18% 	 Time used:  0.00 sec
2023-03-29 20:44:32,978 		3312 of 10000 with 66.30% 	 Time used:  0.00 sec
2023-03-29 20:44:32,980 		3336 of 10000 with 66.22% 	 Time used:  0.00 sec
2023-03-29 20:44:32,982 		3360 of 10000 with 66.19% 	 Time used:  0.00 sec
2023-03-29 20:44:32,985 		3384 of 10000 with 66.19% 	 Time used:  0.00 sec
2023-03-29 20:44:32,987 		3408 of 10000 with 66.26% 	 Time used:  0.00 sec
2023-03-29 20:44:32,989 		3432 of 10000 with 66.20% 	 Time used:  0.00 sec
2023-03-29 20:44:32,992 		3456 of 10000 with 66.20% 	 Time used:  0.00 sec
2023-03-29 20:44:32,994 		3480 of 10000 with 66.18% 	 Time used:  0.00 sec
2023-03-29 20:44:32,996 		3504 of 10000 with 66.12% 	 Time used:  0.00 sec
2023-03-29 20:44:32,999 		3528 of 10000 with 66.13% 	 Time used:  0.00 sec
2023-03-29 20:44:33,001 		3552 of 10000 with 66.22% 	 Time used:  0.00 sec
2023-03-29 20:44:33,003 		3576 of 10000 with 66.22% 	 Time used:  0.00 sec
2023-03-29 20:44:33,005 		3600 of 10000 with 66.28% 	 Time used:  0.00 sec
2023-03-29 20:44:33,008 		3624 of 10000 with 66.20% 	 Time used:  0.00 sec
2023-03-29 20:44:33,010 		3648 of 10000 with 66.23% 	 Time used:  0.00 sec
2023-03-29 20:44:33,012 		3672 of 10000 with 66.31% 	 Time used:  0.00 sec
2023-03-29 20:44:33,015 		3696 of 10000 with 66.23% 	 Time used:  0.00 sec
2023-03-29 20:44:33,017 		3720 of 10000 with 66.16% 	 Time used:  0.00 sec
2023-03-29 20:44:33,019 		3744 of 10000 with 66.19% 	 Time used:  0.00 sec
2023-03-29 20:44:33,022 		3768 of 10000 with 66.22% 	 Time used:  0.00 sec
2023-03-29 20:44:33,024 		3792 of 10000 with 66.14% 	 Time used:  0.00 sec
2023-03-29 20:44:33,026 		3816 of 10000 with 66.17% 	 Time used:  0.00 sec
2023-03-29 20:44:33,029 		3840 of 10000 with 66.20% 	 Time used:  0.00 sec
2023-03-29 20:44:33,031 		3864 of 10000 with 66.10% 	 Time used:  0.00 sec
2023-03-29 20:44:33,033 		3888 of 10000 with 66.13% 	 Time used:  0.00 sec
2023-03-29 20:44:33,036 		3912 of 10000 with 66.13% 	 Time used:  0.00 sec
2023-03-29 20:44:33,038 		3936 of 10000 with 66.18% 	 Time used:  0.00 sec
2023-03-29 20:44:33,040 		3960 of 10000 with 66.21% 	 Time used:  0.00 sec
2023-03-29 20:44:33,042 		3984 of 10000 with 66.21% 	 Time used:  0.00 sec
2023-03-29 20:44:33,045 		4008 of 10000 with 66.27% 	 Time used:  0.00 sec
2023-03-29 20:44:33,047 		4032 of 10000 with 66.34% 	 Time used:  0.00 sec
2023-03-29 20:44:33,049 		4056 of 10000 with 66.32% 	 Time used:  0.00 sec
2023-03-29 20:44:33,052 		4080 of 10000 with 66.42% 	 Time used:  0.00 sec
2023-03-29 20:44:33,054 		4104 of 10000 with 66.40% 	 Time used:  0.00 sec
2023-03-29 20:44:33,056 		4128 of 10000 with 66.33% 	 Time used:  0.00 sec
2023-03-29 20:44:33,059 		4152 of 10000 with 66.33% 	 Time used:  0.00 sec
2023-03-29 20:44:33,061 		4176 of 10000 with 66.36% 	 Time used:  0.00 sec
2023-03-29 20:44:33,063 		4200 of 10000 with 66.43% 	 Time used:  0.00 sec
2023-03-29 20:44:33,066 		4224 of 10000 with 66.45% 	 Time used:  0.00 sec
2023-03-29 20:44:33,068 		4248 of 10000 with 66.53% 	 Time used:  0.00 sec
2023-03-29 20:44:33,070 		4272 of 10000 with 66.55% 	 Time used:  0.00 sec
2023-03-29 20:44:33,072 		4296 of 10000 with 66.53% 	 Time used:  0.00 sec
2023-03-29 20:44:33,075 		4320 of 10000 with 66.46% 	 Time used:  0.00 sec
2023-03-29 20:44:33,077 		4344 of 10000 with 66.51% 	 Time used:  0.00 sec
2023-03-29 20:44:33,079 		4368 of 10000 with 66.64% 	 Time used:  0.00 sec
2023-03-29 20:44:33,082 		4392 of 10000 with 66.76% 	 Time used:  0.00 sec
2023-03-29 20:44:33,084 		4416 of 10000 with 66.76% 	 Time used:  0.00 sec
2023-03-29 20:44:33,086 		4440 of 10000 with 66.85% 	 Time used:  0.00 sec
2023-03-29 20:44:33,089 		4464 of 10000 with 66.85% 	 Time used:  0.00 sec
2023-03-29 20:44:33,091 		4488 of 10000 with 66.84% 	 Time used:  0.00 sec
2023-03-29 20:44:33,093 		4512 of 10000 with 66.87% 	 Time used:  0.00 sec
2023-03-29 20:44:33,096 		4536 of 10000 with 66.80% 	 Time used:  0.00 sec
2023-03-29 20:44:33,098 		4560 of 10000 with 66.71% 	 Time used:  0.00 sec
2023-03-29 20:44:33,100 		4584 of 10000 with 66.67% 	 Time used:  0.00 sec
2023-03-29 20:44:33,103 		4608 of 10000 with 66.60% 	 Time used:  0.00 sec
2023-03-29 20:44:33,105 		4632 of 10000 with 66.62% 	 Time used:  0.00 sec
2023-03-29 20:44:33,107 		4656 of 10000 with 66.60% 	 Time used:  0.00 sec
2023-03-29 20:44:33,109 		4680 of 10000 with 66.65% 	 Time used:  0.00 sec
2023-03-29 20:44:33,112 		4704 of 10000 with 66.62% 	 Time used:  0.00 sec
2023-03-29 20:44:33,114 		4728 of 10000 with 66.58% 	 Time used:  0.00 sec
2023-03-29 20:44:33,116 		4752 of 10000 with 66.54% 	 Time used:  0.00 sec
2023-03-29 20:44:33,119 		4776 of 10000 with 66.58% 	 Time used:  0.00 sec
2023-03-29 20:44:33,121 		4800 of 10000 with 66.62% 	 Time used:  0.00 sec
2023-03-29 20:44:33,123 		4824 of 10000 with 66.65% 	 Time used:  0.00 sec
2023-03-29 20:44:33,126 		4848 of 10000 with 66.58% 	 Time used:  0.00 sec
2023-03-29 20:44:33,128 		4872 of 10000 with 66.65% 	 Time used:  0.00 sec
2023-03-29 20:44:33,130 		4896 of 10000 with 66.65% 	 Time used:  0.00 sec
2023-03-29 20:44:33,132 		4920 of 10000 with 66.63% 	 Time used:  0.00 sec
2023-03-29 20:44:33,135 		4944 of 10000 with 66.65% 	 Time used:  0.00 sec
2023-03-29 20:44:33,137 		4968 of 10000 with 66.61% 	 Time used:  0.00 sec
2023-03-29 20:44:33,139 		4992 of 10000 with 66.63% 	 Time used:  0.00 sec
2023-03-29 20:44:33,142 		5016 of 10000 with 66.61% 	 Time used:  0.00 sec
2023-03-29 20:44:33,144 		5040 of 10000 with 66.63% 	 Time used:  0.00 sec
2023-03-29 20:44:33,146 		5064 of 10000 with 66.69% 	 Time used:  0.00 sec
2023-03-29 20:44:33,149 		5088 of 10000 with 66.71% 	 Time used:  0.00 sec
2023-03-29 20:44:33,151 		5112 of 10000 with 66.74% 	 Time used:  0.00 sec
2023-03-29 20:44:33,153 		5136 of 10000 with 66.69% 	 Time used:  0.00 sec
2023-03-29 20:44:33,156 		5160 of 10000 with 66.65% 	 Time used:  0.00 sec
2023-03-29 20:44:33,158 		5184 of 10000 with 66.67% 	 Time used:  0.00 sec
2023-03-29 20:44:33,160 		5208 of 10000 with 66.63% 	 Time used:  0.00 sec
2023-03-29 20:44:33,162 		5232 of 10000 with 66.61% 	 Time used:  0.00 sec
2023-03-29 20:44:33,165 		5256 of 10000 with 66.63% 	 Time used:  0.00 sec
2023-03-29 20:44:33,167 		5280 of 10000 with 66.65% 	 Time used:  0.00 sec
2023-03-29 20:44:33,169 		5304 of 10000 with 66.69% 	 Time used:  0.00 sec
2023-03-29 20:44:33,172 		5328 of 10000 with 66.69% 	 Time used:  0.00 sec
2023-03-29 20:44:33,174 		5352 of 10000 with 66.57% 	 Time used:  0.00 sec
2023-03-29 20:44:33,176 		5376 of 10000 with 66.54% 	 Time used:  0.00 sec
2023-03-29 20:44:33,179 		5400 of 10000 with 66.50% 	 Time used:  0.00 sec
2023-03-29 20:44:33,181 		5424 of 10000 with 66.43% 	 Time used:  0.00 sec
2023-03-29 20:44:33,183 		5448 of 10000 with 66.43% 	 Time used:  0.00 sec
2023-03-29 20:44:33,185 		5472 of 10000 with 66.43% 	 Time used:  0.00 sec
2023-03-29 20:44:33,188 		5496 of 10000 with 66.43% 	 Time used:  0.00 sec
2023-03-29 20:44:33,190 		5520 of 10000 with 66.43% 	 Time used:  0.00 sec
2023-03-29 20:44:33,192 		5544 of 10000 with 66.41% 	 Time used:  0.00 sec
2023-03-29 20:44:33,195 		5568 of 10000 with 66.40% 	 Time used:  0.00 sec
2023-03-29 20:44:33,197 		5592 of 10000 with 66.42% 	 Time used:  0.00 sec
2023-03-29 20:44:33,199 		5616 of 10000 with 66.40% 	 Time used:  0.00 sec
2023-03-29 20:44:33,202 		5640 of 10000 with 66.37% 	 Time used:  0.00 sec
2023-03-29 20:44:33,204 		5664 of 10000 with 66.31% 	 Time used:  0.00 sec
2023-03-29 20:44:33,206 		5688 of 10000 with 66.32% 	 Time used:  0.00 sec
2023-03-29 20:44:33,209 		5712 of 10000 with 66.44% 	 Time used:  0.00 sec
2023-03-29 20:44:33,211 		5736 of 10000 with 66.49% 	 Time used:  0.00 sec
2023-03-29 20:44:33,213 		5760 of 10000 with 66.49% 	 Time used:  0.00 sec
2023-03-29 20:44:33,215 		5784 of 10000 with 66.53% 	 Time used:  0.00 sec
2023-03-29 20:44:33,218 		5808 of 10000 with 66.56% 	 Time used:  0.00 sec
2023-03-29 20:44:33,220 		5832 of 10000 with 66.51% 	 Time used:  0.00 sec
2023-03-29 20:44:33,222 		5856 of 10000 with 66.44% 	 Time used:  0.00 sec
2023-03-29 20:44:33,225 		5880 of 10000 with 66.43% 	 Time used:  0.00 sec
2023-03-29 20:44:33,227 		5904 of 10000 with 66.43% 	 Time used:  0.00 sec
2023-03-29 20:44:33,229 		5928 of 10000 with 66.35% 	 Time used:  0.00 sec
2023-03-29 20:44:33,232 		5952 of 10000 with 66.38% 	 Time used:  0.00 sec
2023-03-29 20:44:33,234 		5976 of 10000 with 66.38% 	 Time used:  0.00 sec
2023-03-29 20:44:33,236 		6000 of 10000 with 66.33% 	 Time used:  0.00 sec
2023-03-29 20:44:33,239 		6024 of 10000 with 66.25% 	 Time used:  0.00 sec
2023-03-29 20:44:33,241 		6048 of 10000 with 66.25% 	 Time used:  0.00 sec
2023-03-29 20:44:33,243 		6072 of 10000 with 66.22% 	 Time used:  0.00 sec
2023-03-29 20:44:33,245 		6096 of 10000 with 66.19% 	 Time used:  0.00 sec
2023-03-29 20:44:33,248 		6120 of 10000 with 66.27% 	 Time used:  0.00 sec
2023-03-29 20:44:33,250 		6144 of 10000 with 66.21% 	 Time used:  0.00 sec
2023-03-29 20:44:33,252 		6168 of 10000 with 66.16% 	 Time used:  0.00 sec
2023-03-29 20:44:33,255 		6192 of 10000 with 66.18% 	 Time used:  0.00 sec
2023-03-29 20:44:33,257 		6216 of 10000 with 66.15% 	 Time used:  0.00 sec
2023-03-29 20:44:33,259 		6240 of 10000 with 66.15% 	 Time used:  0.00 sec
2023-03-29 20:44:33,262 		6264 of 10000 with 66.24% 	 Time used:  0.00 sec
2023-03-29 20:44:33,264 		6288 of 10000 with 66.24% 	 Time used:  0.00 sec
2023-03-29 20:44:33,266 		6312 of 10000 with 66.22% 	 Time used:  0.00 sec
2023-03-29 20:44:33,269 		6336 of 10000 with 66.27% 	 Time used:  0.00 sec
2023-03-29 20:44:33,271 		6360 of 10000 with 66.34% 	 Time used:  0.00 sec
2023-03-29 20:44:33,273 		6384 of 10000 with 66.32% 	 Time used:  0.00 sec
2023-03-29 20:44:33,276 		6408 of 10000 with 66.32% 	 Time used:  0.00 sec
2023-03-29 20:44:33,278 		6432 of 10000 with 66.34% 	 Time used:  0.00 sec
2023-03-29 20:44:33,280 		6456 of 10000 with 66.36% 	 Time used:  0.00 sec
2023-03-29 20:44:33,282 		6480 of 10000 with 66.34% 	 Time used:  0.00 sec
2023-03-29 20:44:33,285 		6504 of 10000 with 66.31% 	 Time used:  0.00 sec
2023-03-29 20:44:33,287 		6528 of 10000 with 66.33% 	 Time used:  0.00 sec
2023-03-29 20:44:33,289 		6552 of 10000 with 66.33% 	 Time used:  0.00 sec
2023-03-29 20:44:33,292 		6576 of 10000 with 66.33% 	 Time used:  0.00 sec
2023-03-29 20:44:33,294 		6600 of 10000 with 66.35% 	 Time used:  0.00 sec
2023-03-29 20:44:33,296 		6624 of 10000 with 66.39% 	 Time used:  0.00 sec
2023-03-29 20:44:33,299 		6648 of 10000 with 66.38% 	 Time used:  0.00 sec
2023-03-29 20:44:33,301 		6672 of 10000 with 66.37% 	 Time used:  0.00 sec
2023-03-29 20:44:33,303 		6696 of 10000 with 66.35% 	 Time used:  0.00 sec
2023-03-29 20:44:33,306 		6720 of 10000 with 66.37% 	 Time used:  0.00 sec
2023-03-29 20:44:33,308 		6744 of 10000 with 66.37% 	 Time used:  0.00 sec
2023-03-29 20:44:33,310 		6768 of 10000 with 66.34% 	 Time used:  0.00 sec
2023-03-29 20:44:33,312 		6792 of 10000 with 66.31% 	 Time used:  0.00 sec
2023-03-29 20:44:33,315 		6816 of 10000 with 66.34% 	 Time used:  0.00 sec
2023-03-29 20:44:33,317 		6840 of 10000 with 66.30% 	 Time used:  0.00 sec
2023-03-29 20:44:33,320 		6864 of 10000 with 66.30% 	 Time used:  0.00 sec
2023-03-29 20:44:33,322 		6888 of 10000 with 66.23% 	 Time used:  0.00 sec
2023-03-29 20:44:33,324 		6912 of 10000 with 66.20% 	 Time used:  0.00 sec
2023-03-29 20:44:33,326 		6936 of 10000 with 66.13% 	 Time used:  0.00 sec
2023-03-29 20:44:33,329 		6960 of 10000 with 66.09% 	 Time used:  0.00 sec
2023-03-29 20:44:33,331 		6984 of 10000 with 66.07% 	 Time used:  0.00 sec
2023-03-29 20:44:33,333 		7008 of 10000 with 66.04% 	 Time used:  0.00 sec
2023-03-29 20:44:33,336 		7032 of 10000 with 66.06% 	 Time used:  0.00 sec
2023-03-29 20:44:33,338 		7056 of 10000 with 66.00% 	 Time used:  0.00 sec
2023-03-29 20:44:33,340 		7080 of 10000 with 66.00% 	 Time used:  0.00 sec
2023-03-29 20:44:33,343 		7104 of 10000 with 66.01% 	 Time used:  0.00 sec
2023-03-29 20:44:33,345 		7128 of 10000 with 66.01% 	 Time used:  0.00 sec
2023-03-29 20:44:33,347 		7152 of 10000 with 66.00% 	 Time used:  0.00 sec
2023-03-29 20:44:33,349 		7176 of 10000 with 66.01% 	 Time used:  0.00 sec
2023-03-29 20:44:33,352 		7200 of 10000 with 66.06% 	 Time used:  0.00 sec
2023-03-29 20:44:33,354 		7224 of 10000 with 66.03% 	 Time used:  0.00 sec
2023-03-29 20:44:33,356 		7248 of 10000 with 66.00% 	 Time used:  0.00 sec
2023-03-29 20:44:33,359 		7272 of 10000 with 66.05% 	 Time used:  0.00 sec
2023-03-29 20:44:33,361 		7296 of 10000 with 66.08% 	 Time used:  0.00 sec
2023-03-29 20:44:33,363 		7320 of 10000 with 66.09% 	 Time used:  0.00 sec
2023-03-29 20:44:33,366 		7344 of 10000 with 66.15% 	 Time used:  0.00 sec
2023-03-29 20:44:33,368 		7368 of 10000 with 66.16% 	 Time used:  0.00 sec
2023-03-29 20:44:33,370 		7392 of 10000 with 66.15% 	 Time used:  0.00 sec
2023-03-29 20:44:33,373 		7416 of 10000 with 66.09% 	 Time used:  0.00 sec
2023-03-29 20:44:33,375 		7440 of 10000 with 66.10% 	 Time used:  0.00 sec
2023-03-29 20:44:33,377 		7464 of 10000 with 66.06% 	 Time used:  0.00 sec
2023-03-29 20:44:33,380 		7488 of 10000 with 66.08% 	 Time used:  0.00 sec
2023-03-29 20:44:33,382 		7512 of 10000 with 66.09% 	 Time used:  0.00 sec
2023-03-29 20:44:33,384 		7536 of 10000 with 66.12% 	 Time used:  0.00 sec
2023-03-29 20:44:33,386 		7560 of 10000 with 66.10% 	 Time used:  0.00 sec
2023-03-29 20:44:33,389 		7584 of 10000 with 66.09% 	 Time used:  0.00 sec
2023-03-29 20:44:33,391 		7608 of 10000 with 66.10% 	 Time used:  0.00 sec
2023-03-29 20:44:33,393 		7632 of 10000 with 66.13% 	 Time used:  0.00 sec
2023-03-29 20:44:33,396 		7656 of 10000 with 66.16% 	 Time used:  0.00 sec
2023-03-29 20:44:33,398 		7680 of 10000 with 66.13% 	 Time used:  0.00 sec
2023-03-29 20:44:33,400 		7704 of 10000 with 66.17% 	 Time used:  0.00 sec
2023-03-29 20:44:33,403 		7728 of 10000 with 66.16% 	 Time used:  0.00 sec
2023-03-29 20:44:33,405 		7752 of 10000 with 66.16% 	 Time used:  0.00 sec
2023-03-29 20:44:33,407 		7776 of 10000 with 66.17% 	 Time used:  0.00 sec
2023-03-29 20:44:33,409 		7800 of 10000 with 66.12% 	 Time used:  0.00 sec
2023-03-29 20:44:33,412 		7824 of 10000 with 66.12% 	 Time used:  0.00 sec
2023-03-29 20:44:33,414 		7848 of 10000 with 66.08% 	 Time used:  0.00 sec
2023-03-29 20:44:33,416 		7872 of 10000 with 66.12% 	 Time used:  0.00 sec
2023-03-29 20:44:33,419 		7896 of 10000 with 66.15% 	 Time used:  0.00 sec
2023-03-29 20:44:33,421 		7920 of 10000 with 66.09% 	 Time used:  0.00 sec
2023-03-29 20:44:33,423 		7944 of 10000 with 66.05% 	 Time used:  0.00 sec
2023-03-29 20:44:33,426 		7968 of 10000 with 66.04% 	 Time used:  0.00 sec
2023-03-29 20:44:33,428 		7992 of 10000 with 66.00% 	 Time used:  0.00 sec
2023-03-29 20:44:33,430 		8016 of 10000 with 66.01% 	 Time used:  0.00 sec
2023-03-29 20:44:33,433 		8040 of 10000 with 66.00% 	 Time used:  0.00 sec
2023-03-29 20:44:33,435 		8064 of 10000 with 66.00% 	 Time used:  0.00 sec
2023-03-29 20:44:33,437 		8088 of 10000 with 65.97% 	 Time used:  0.00 sec
2023-03-29 20:44:33,440 		8112 of 10000 with 65.96% 	 Time used:  0.00 sec
2023-03-29 20:44:33,442 		8136 of 10000 with 65.98% 	 Time used:  0.00 sec
2023-03-29 20:44:33,444 		8160 of 10000 with 65.99% 	 Time used:  0.00 sec
2023-03-29 20:44:33,446 		8184 of 10000 with 65.92% 	 Time used:  0.00 sec
2023-03-29 20:44:33,449 		8208 of 10000 with 65.86% 	 Time used:  0.00 sec
2023-03-29 20:44:33,451 		8232 of 10000 with 65.85% 	 Time used:  0.00 sec
2023-03-29 20:44:33,453 		8256 of 10000 with 65.83% 	 Time used:  0.00 sec
2023-03-29 20:44:33,456 		8280 of 10000 with 65.81% 	 Time used:  0.00 sec
2023-03-29 20:44:33,458 		8304 of 10000 with 65.75% 	 Time used:  0.00 sec
2023-03-29 20:44:33,460 		8328 of 10000 with 65.71% 	 Time used:  0.00 sec
2023-03-29 20:44:33,463 		8352 of 10000 with 65.73% 	 Time used:  0.00 sec
2023-03-29 20:44:33,465 		8376 of 10000 with 65.71% 	 Time used:  0.00 sec
2023-03-29 20:44:33,467 		8400 of 10000 with 65.71% 	 Time used:  0.00 sec
2023-03-29 20:44:33,469 		8424 of 10000 with 65.71% 	 Time used:  0.00 sec
2023-03-29 20:44:33,472 		8448 of 10000 with 65.68% 	 Time used:  0.00 sec
2023-03-29 20:44:33,474 		8472 of 10000 with 65.69% 	 Time used:  0.00 sec
2023-03-29 20:44:33,476 		8496 of 10000 with 65.68% 	 Time used:  0.00 sec
2023-03-29 20:44:33,479 		8520 of 10000 with 65.69% 	 Time used:  0.00 sec
2023-03-29 20:44:33,481 		8544 of 10000 with 65.70% 	 Time used:  0.00 sec
2023-03-29 20:44:33,483 		8568 of 10000 with 65.73% 	 Time used:  0.00 sec
2023-03-29 20:44:33,486 		8592 of 10000 with 65.72% 	 Time used:  0.00 sec
2023-03-29 20:44:33,488 		8616 of 10000 with 65.76% 	 Time used:  0.00 sec
2023-03-29 20:44:33,490 		8640 of 10000 with 65.69% 	 Time used:  0.00 sec
2023-03-29 20:44:33,493 		8664 of 10000 with 65.72% 	 Time used:  0.00 sec
2023-03-29 20:44:33,495 		8688 of 10000 with 65.69% 	 Time used:  0.00 sec
2023-03-29 20:44:33,497 		8712 of 10000 with 65.73% 	 Time used:  0.00 sec
2023-03-29 20:44:33,500 		8736 of 10000 with 65.71% 	 Time used:  0.00 sec
2023-03-29 20:44:33,502 		8760 of 10000 with 65.67% 	 Time used:  0.00 sec
2023-03-29 20:44:33,504 		8784 of 10000 with 65.72% 	 Time used:  0.00 sec
2023-03-29 20:44:33,507 		8808 of 10000 with 65.76% 	 Time used:  0.00 sec
2023-03-29 20:44:33,509 		8832 of 10000 with 65.77% 	 Time used:  0.00 sec
2023-03-29 20:44:33,511 		8856 of 10000 with 65.77% 	 Time used:  0.00 sec
2023-03-29 20:44:33,513 		8880 of 10000 with 65.79% 	 Time used:  0.00 sec
2023-03-29 20:44:33,516 		8904 of 10000 with 65.84% 	 Time used:  0.00 sec
2023-03-29 20:44:33,518 		8928 of 10000 with 65.87% 	 Time used:  0.00 sec
2023-03-29 20:44:33,520 		8952 of 10000 with 65.90% 	 Time used:  0.00 sec
2023-03-29 20:44:33,523 		8976 of 10000 with 65.92% 	 Time used:  0.00 sec
2023-03-29 20:44:33,525 		9000 of 10000 with 65.92% 	 Time used:  0.00 sec
2023-03-29 20:44:33,527 		9024 of 10000 with 65.92% 	 Time used:  0.00 sec
2023-03-29 20:44:33,530 		9048 of 10000 with 65.88% 	 Time used:  0.00 sec
2023-03-29 20:44:33,532 		9072 of 10000 with 65.92% 	 Time used:  0.00 sec
2023-03-29 20:44:33,534 		9096 of 10000 with 65.93% 	 Time used:  0.00 sec
2023-03-29 20:44:33,536 		9120 of 10000 with 65.94% 	 Time used:  0.00 sec
2023-03-29 20:44:33,539 		9144 of 10000 with 65.93% 	 Time used:  0.00 sec
2023-03-29 20:44:33,541 		9168 of 10000 with 65.94% 	 Time used:  0.00 sec
2023-03-29 20:44:33,543 		9192 of 10000 with 65.94% 	 Time used:  0.00 sec
2023-03-29 20:44:33,546 		9216 of 10000 with 65.95% 	 Time used:  0.00 sec
2023-03-29 20:44:33,548 		9240 of 10000 with 65.96% 	 Time used:  0.00 sec
2023-03-29 20:44:33,550 		9264 of 10000 with 65.94% 	 Time used:  0.00 sec
2023-03-29 20:44:33,553 		9288 of 10000 with 65.93% 	 Time used:  0.00 sec
2023-03-29 20:44:33,555 		9312 of 10000 with 65.88% 	 Time used:  0.00 sec
2023-03-29 20:44:33,557 		9336 of 10000 with 65.93% 	 Time used:  0.00 sec
2023-03-29 20:44:33,560 		9360 of 10000 with 65.90% 	 Time used:  0.00 sec
2023-03-29 20:44:33,562 		9384 of 10000 with 65.88% 	 Time used:  0.00 sec
2023-03-29 20:44:33,564 		9408 of 10000 with 65.89% 	 Time used:  0.00 sec
2023-03-29 20:44:33,567 		9432 of 10000 with 65.88% 	 Time used:  0.00 sec
2023-03-29 20:44:33,569 		9456 of 10000 with 65.85% 	 Time used:  0.00 sec
2023-03-29 20:44:33,571 		9480 of 10000 with 65.84% 	 Time used:  0.00 sec
2023-03-29 20:44:33,573 		9504 of 10000 with 65.85% 	 Time used:  0.00 sec
2023-03-29 20:44:33,576 		9528 of 10000 with 65.84% 	 Time used:  0.00 sec
2023-03-29 20:44:33,578 		9552 of 10000 with 65.84% 	 Time used:  0.00 sec
2023-03-29 20:44:33,580 		9576 of 10000 with 65.87% 	 Time used:  0.00 sec
2023-03-29 20:44:33,583 		9600 of 10000 with 65.91% 	 Time used:  0.00 sec
2023-03-29 20:44:33,585 		9624 of 10000 with 65.92% 	 Time used:  0.00 sec
2023-03-29 20:44:33,587 		9648 of 10000 with 65.90% 	 Time used:  0.00 sec
2023-03-29 20:44:33,590 		9672 of 10000 with 65.91% 	 Time used:  0.00 sec
2023-03-29 20:44:33,592 		9696 of 10000 with 65.94% 	 Time used:  0.00 sec
2023-03-29 20:44:33,594 		9720 of 10000 with 65.94% 	 Time used:  0.00 sec
2023-03-29 20:44:33,597 		9744 of 10000 with 65.96% 	 Time used:  0.00 sec
2023-03-29 20:44:33,599 		9768 of 10000 with 65.95% 	 Time used:  0.00 sec
2023-03-29 20:44:33,601 		9792 of 10000 with 65.93% 	 Time used:  0.00 sec
2023-03-29 20:44:33,604 		9816 of 10000 with 65.92% 	 Time used:  0.00 sec
2023-03-29 20:44:33,606 		9840 of 10000 with 65.90% 	 Time used:  0.00 sec
2023-03-29 20:44:33,608 		9864 of 10000 with 65.88% 	 Time used:  0.00 sec
2023-03-29 20:44:33,611 		9888 of 10000 with 65.84% 	 Time used:  0.00 sec
2023-03-29 20:44:33,613 		9912 of 10000 with 65.85% 	 Time used:  0.00 sec
2023-03-29 20:44:33,615 		9936 of 10000 with 65.84% 	 Time used:  0.00 sec
2023-03-29 20:44:33,617 		9960 of 10000 with 65.86% 	 Time used:  0.00 sec
2023-03-29 20:44:33,620 		9984 of 10000 with 65.82% 	 Time used:  0.00 sec
2023-03-29 20:44:33,622 		10000 of 10000 with 65.80% 	 Time used:  0.00 sec
2023-03-29 20:44:33,622 
2023-03-29 20:44:33,628 			Learning rate: weights:   1.000e-03    
2023-03-29 20:44:33,629 			Last test performance: 65.80%
2023-03-29 20:44:33,629 ----------------
2023-03-29 20:44:33,801   23  =>  0    		Training 486 pattern with 66.04% 	Forward time: 	 0.16 sec
2023-03-29 20:44:33,801 			Loss:    4.084e-02    			Backward time: 	 0.01 sec 
2023-03-29 20:44:33,841 			Learning rate: weights:   1.000e-03    
2023-03-29 20:44:33,841 			Last test performance: 65.80%
2023-03-29 20:44:33,841 ----------------
2023-03-29 20:44:34,076   23  =>  1    		Training 486 pattern with 67.29% 	Forward time: 	 0.22 sec
2023-03-29 20:44:34,076 			Loss:    3.990e-02    			Backward time: 	 0.01 sec 
2023-03-29 20:44:34,125 			Learning rate: weights:   1.000e-03    
2023-03-29 20:44:34,125 			Last test performance: 65.80%
2023-03-29 20:44:34,125 ----------------
2023-03-29 20:44:34,427   23  =>  2    		Training 486 pattern with 69.58% 	Forward time: 	 0.28 sec
2023-03-29 20:44:34,427 			Loss:    3.796e-02    			Backward time: 	 0.01 sec 
2023-03-29 20:44:34,476 			Learning rate: weights:   1.000e-03    
2023-03-29 20:44:34,476 			Last test performance: 65.80%
2023-03-29 20:44:34,476 ----------------
2023-03-29 20:44:34,799   23  =>  3    		Training 486 pattern with 66.67% 	Forward time: 	 0.31 sec
2023-03-29 20:44:34,799 			Loss:    4.035e-02    			Backward time: 	 0.01 sec 
2023-03-29 20:44:34,847 			Learning rate: weights:   1.000e-03    
2023-03-29 20:44:34,847 			Last test performance: 65.80%
2023-03-29 20:44:34,847 ----------------
2023-03-29 20:44:35,158   23  =>  4    		Training 486 pattern with 64.38% 	Forward time: 	 0.29 sec
2023-03-29 20:44:35,158 			Loss:    4.174e-02    			Backward time: 	 0.01 sec 
2023-03-29 20:44:35,203 			Learning rate: weights:   1.000e-03    
2023-03-29 20:44:35,203 			Last test performance: 65.80%
2023-03-29 20:44:35,203 ----------------
2023-03-29 20:44:35,478   23  =>  5    		Training 486 pattern with 62.50% 	Forward time: 	 0.26 sec
2023-03-29 20:44:35,479 			Loss:    4.464e-02    			Backward time: 	 0.01 sec 
2023-03-29 20:44:35,532 			Learning rate: weights:   1.000e-03    
2023-03-29 20:44:35,532 			Last test performance: 65.80%
2023-03-29 20:44:35,532 ----------------
2023-03-29 20:44:35,813   23  =>  6    		Training 486 pattern with 66.04% 	Forward time: 	 0.26 sec
2023-03-29 20:44:35,813 			Loss:    4.055e-02    			Backward time: 	 0.01 sec 
2023-03-29 20:44:35,881 			Learning rate: weights:   1.000e-03    
2023-03-29 20:44:35,881 			Last test performance: 65.80%
2023-03-29 20:44:35,881 ----------------
2023-03-29 20:44:36,216   23  =>  7    		Training 486 pattern with 68.12% 	Forward time: 	 0.32 sec
2023-03-29 20:44:36,216 			Loss:    3.754e-02    			Backward time: 	 0.01 sec 
2023-03-29 20:44:36,262 			Learning rate: weights:   1.000e-03    
2023-03-29 20:44:36,262 			Last test performance: 65.80%
2023-03-29 20:44:36,262 ----------------
2023-03-29 20:44:36,551   23  =>  8    		Training 486 pattern with 65.42% 	Forward time: 	 0.27 sec
2023-03-29 20:44:36,551 			Loss:    4.286e-02    			Backward time: 	 0.01 sec 
2023-03-29 20:44:36,592 			Learning rate: weights:   1.000e-03    
2023-03-29 20:44:36,592 			Last test performance: 65.80%
2023-03-29 20:44:36,592 ----------------
2023-03-29 20:44:36,883   23  =>  9    		Training 486 pattern with 66.25% 	Forward time: 	 0.27 sec
2023-03-29 20:44:36,884 			Loss:    4.221e-02    			Backward time: 	 0.01 sec 
2023-03-29 20:44:36,925 			Learning rate: weights:   1.000e-03    
2023-03-29 20:44:36,925 			Last test performance: 65.80%
2023-03-29 20:44:36,925 ----------------
2023-03-29 20:44:37,209   23  =>  10   		Training 486 pattern with 65.83% 	Forward time: 	 0.27 sec
2023-03-29 20:44:37,209 			Loss:    4.075e-02    			Backward time: 	 0.01 sec 
2023-03-29 20:44:37,258 			Learning rate: weights:   1.000e-03    
2023-03-29 20:44:37,258 			Last test performance: 65.80%
2023-03-29 20:44:37,258 ----------------
2023-03-29 20:44:37,543   23  =>  11   		Training 486 pattern with 66.25% 	Forward time: 	 0.27 sec
2023-03-29 20:44:37,543 			Loss:    3.975e-02    			Backward time: 	 0.01 sec 
2023-03-29 20:44:37,585 			Learning rate: weights:   1.000e-03    
2023-03-29 20:44:37,585 			Last test performance: 65.80%
2023-03-29 20:44:37,585 ----------------
2023-03-29 20:44:38,077   23  =>  12   		Training 486 pattern with 73.12% 	Forward time: 	 0.47 sec
2023-03-29 20:44:38,077 			Loss:    3.269e-02    			Backward time: 	 0.01 sec 
2023-03-29 20:44:38,124 			Learning rate: weights:   1.000e-03    
2023-03-29 20:44:38,124 			Last test performance: 65.80%
2023-03-29 20:44:38,124 ----------------
2023-03-29 20:44:38,573   23  =>  13   		Training 486 pattern with 68.96% 	Forward time: 	 0.43 sec
2023-03-29 20:44:38,573 			Loss:    3.946e-02    			Backward time: 	 0.01 sec 
2023-03-29 20:44:38,617 			Learning rate: weights:   1.000e-03    
2023-03-29 20:44:38,617 			Last test performance: 65.80%
2023-03-29 20:44:38,617 ----------------
2023-03-29 20:44:38,965   23  =>  14   		Training 486 pattern with 70.00% 	Forward time: 	 0.33 sec
2023-03-29 20:44:38,965 			Loss:    3.659e-02    			Backward time: 	 0.01 sec 
2023-03-29 20:44:39,048 			Learning rate: weights:   1.000e-03    
2023-03-29 20:44:39,048 			Last test performance: 65.80%
2023-03-29 20:44:39,048 ----------------
2023-03-29 20:44:39,404   23  =>  15   		Training 486 pattern with 64.58% 	Forward time: 	 0.34 sec
2023-03-29 20:44:39,405 			Loss:    4.251e-02    			Backward time: 	 0.01 sec 
2023-03-29 20:44:39,446 			Learning rate: weights:   1.000e-03    
2023-03-29 20:44:39,446 			Last test performance: 65.80%
2023-03-29 20:44:39,446 ----------------
2023-03-29 20:44:39,812   23  =>  16   		Training 486 pattern with 65.21% 	Forward time: 	 0.35 sec
2023-03-29 20:44:39,812 			Loss:    4.081e-02    			Backward time: 	 0.01 sec 
2023-03-29 20:44:39,858 			Learning rate: weights:   1.000e-03    
2023-03-29 20:44:39,858 			Last test performance: 65.80%
2023-03-29 20:44:39,858 ----------------
2023-03-29 20:44:40,137   23  =>  17   		Training 486 pattern with 68.96% 	Forward time: 	 0.26 sec
2023-03-29 20:44:40,137 			Loss:    3.814e-02    			Backward time: 	 0.01 sec 
2023-03-29 20:44:40,199 			Learning rate: weights:   1.000e-03    
2023-03-29 20:44:40,199 			Last test performance: 65.80%
2023-03-29 20:44:40,199 ----------------
2023-03-29 20:44:40,468   23  =>  18   		Training 486 pattern with 64.58% 	Forward time: 	 0.25 sec
2023-03-29 20:44:40,468 			Loss:    4.025e-02    			Backward time: 	 0.01 sec 
2023-03-29 20:44:40,508 			Learning rate: weights:   1.000e-03    
2023-03-29 20:44:40,508 			Last test performance: 65.80%
2023-03-29 20:44:40,508 ----------------
2023-03-29 20:44:40,776   23  =>  19   		Training 486 pattern with 66.25% 	Forward time: 	 0.25 sec
2023-03-29 20:44:40,776 			Loss:    3.963e-02    			Backward time: 	 0.01 sec 
2023-03-29 20:44:40,829 			Learning rate: weights:   1.000e-03    
2023-03-29 20:44:40,829 			Last test performance: 65.80%
2023-03-29 20:44:40,829 ----------------
2023-03-29 20:44:41,225   23  =>  20   		Training 486 pattern with 66.67% 	Forward time: 	 0.38 sec
2023-03-29 20:44:41,225 			Loss:    3.929e-02    			Backward time: 	 0.01 sec 
2023-03-29 20:44:41,270 			Learning rate: weights:   1.000e-03    
2023-03-29 20:44:41,270 			Last test performance: 65.80%
2023-03-29 20:44:41,270 ----------------
2023-03-29 20:44:41,650   23  =>  21   		Training 486 pattern with 65.83% 	Forward time: 	 0.36 sec
2023-03-29 20:44:41,650 			Loss:    4.059e-02    			Backward time: 	 0.01 sec 
2023-03-29 20:44:41,697 			Learning rate: weights:   1.000e-03    
2023-03-29 20:44:41,697 			Last test performance: 65.80%
2023-03-29 20:44:41,697 ----------------
2023-03-29 20:44:41,988   23  =>  22   		Training 486 pattern with 66.25% 	Forward time: 	 0.28 sec
2023-03-29 20:44:41,988 			Loss:    4.112e-02    			Backward time: 	 0.01 sec 
2023-03-29 20:44:42,045 			Learning rate: weights:   1.000e-03    
2023-03-29 20:44:42,045 			Last test performance: 65.80%
2023-03-29 20:44:42,045 ----------------
2023-03-29 20:44:42,297   23  =>  23   		Training 486 pattern with 67.29% 	Forward time: 	 0.24 sec
2023-03-29 20:44:42,297 			Loss:    4.251e-02    			Backward time: 	 0.01 sec 
2023-03-29 20:44:42,337 			Learning rate: weights:   1.000e-03    
2023-03-29 20:44:42,337 			Last test performance: 65.80%
2023-03-29 20:44:42,337 ----------------
2023-03-29 20:44:42,861   23  =>  24   		Training 486 pattern with 65.21% 	Forward time: 	 0.51 sec
2023-03-29 20:44:42,861 			Loss:    4.293e-02    			Backward time: 	 0.01 sec 
2023-03-29 20:44:42,913 			Learning rate: weights:   1.000e-03    
2023-03-29 20:44:42,914 			Last test performance: 65.80%
2023-03-29 20:44:42,914 ----------------
2023-03-29 20:44:43,239   23  =>  25   		Training 486 pattern with 63.12% 	Forward time: 	 0.31 sec
2023-03-29 20:44:43,239 			Loss:    4.264e-02    			Backward time: 	 0.01 sec 
2023-03-29 20:44:43,294 			Learning rate: weights:   1.000e-03    
2023-03-29 20:44:43,294 			Last test performance: 65.80%
2023-03-29 20:44:43,294 ----------------
2023-03-29 20:44:43,633   23  =>  26   		Training 486 pattern with 64.79% 	Forward time: 	 0.32 sec
2023-03-29 20:44:43,633 			Loss:    4.177e-02    			Backward time: 	 0.01 sec 
2023-03-29 20:44:43,680 			Learning rate: weights:   1.000e-03    
2023-03-29 20:44:43,680 			Last test performance: 65.80%
2023-03-29 20:44:43,680 ----------------
2023-03-29 20:44:43,938   23  =>  27   		Training 486 pattern with 65.21% 	Forward time: 	 0.24 sec
2023-03-29 20:44:43,938 			Loss:    3.984e-02    			Backward time: 	 0.01 sec 
2023-03-29 20:44:43,994 			Learning rate: weights:   1.000e-03    
2023-03-29 20:44:43,994 			Last test performance: 65.80%
2023-03-29 20:44:43,994 ----------------
2023-03-29 20:44:44,267   23  =>  28   		Training 486 pattern with 66.88% 	Forward time: 	 0.25 sec
2023-03-29 20:44:44,268 			Loss:    4.031e-02    			Backward time: 	 0.01 sec 
2023-03-29 20:44:44,310 			Learning rate: weights:   1.000e-03    
2023-03-29 20:44:44,310 			Last test performance: 65.80%
2023-03-29 20:44:44,310 ----------------
2023-03-29 20:44:44,536   23  =>  29   		Training 486 pattern with 66.25% 	Forward time: 	 0.21 sec
2023-03-29 20:44:44,536 			Loss:    4.199e-02    			Backward time: 	 0.01 sec 
2023-03-29 20:44:44,584 			Learning rate: weights:   1.000e-03    
2023-03-29 20:44:44,584 			Last test performance: 65.80%
2023-03-29 20:44:44,584 ----------------
2023-03-29 20:44:44,805   23  =>  30   		Training 486 pattern with 64.79% 	Forward time: 	 0.21 sec
2023-03-29 20:44:44,805 			Loss:    4.210e-02    			Backward time: 	 0.01 sec 
2023-03-29 20:44:44,857 			Learning rate: weights:   1.000e-03    
2023-03-29 20:44:44,857 			Last test performance: 65.80%
2023-03-29 20:44:44,858 ----------------
2023-03-29 20:44:45,141   23  =>  31   		Training 486 pattern with 65.83% 	Forward time: 	 0.27 sec
2023-03-29 20:44:45,141 			Loss:    4.064e-02    			Backward time: 	 0.01 sec 
2023-03-29 20:44:45,185 			Learning rate: weights:   1.000e-03    
2023-03-29 20:44:45,185 			Last test performance: 65.80%
2023-03-29 20:44:45,185 ----------------
2023-03-29 20:44:45,443   23  =>  32   		Training 486 pattern with 67.50% 	Forward time: 	 0.24 sec
2023-03-29 20:44:45,443 			Loss:    3.950e-02    			Backward time: 	 0.01 sec 
2023-03-29 20:44:45,486 			Learning rate: weights:   1.000e-03    
2023-03-29 20:44:45,486 			Last test performance: 65.80%
2023-03-29 20:44:45,486 ----------------
2023-03-29 20:44:45,686   23  =>  33   		Training 486 pattern with 65.62% 	Forward time: 	 0.19 sec
2023-03-29 20:44:45,686 			Loss:    4.031e-02    			Backward time: 	 0.01 sec 
2023-03-29 20:44:45,736 			Learning rate: weights:   1.000e-03    
2023-03-29 20:44:45,736 			Last test performance: 65.80%
2023-03-29 20:44:45,736 ----------------
2023-03-29 20:44:46,174   23  =>  34   		Training 486 pattern with 63.33% 	Forward time: 	 0.42 sec
2023-03-29 20:44:46,174 			Loss:    4.313e-02    			Backward time: 	 0.01 sec 
2023-03-29 20:44:46,226 			Learning rate: weights:   1.000e-03    
2023-03-29 20:44:46,226 			Last test performance: 65.80%
2023-03-29 20:44:46,226 ----------------
2023-03-29 20:44:46,645   23  =>  35   		Training 486 pattern with 65.00% 	Forward time: 	 0.41 sec
2023-03-29 20:44:46,645 			Loss:    4.261e-02    			Backward time: 	 0.01 sec 
2023-03-29 20:44:46,694 			Learning rate: weights:   1.000e-03    
2023-03-29 20:44:46,694 			Last test performance: 65.80%
2023-03-29 20:44:46,694 ----------------
2023-03-29 20:44:46,987   23  =>  36   		Training 486 pattern with 63.75% 	Forward time: 	 0.28 sec
2023-03-29 20:44:46,987 			Loss:    4.020e-02    			Backward time: 	 0.01 sec 
2023-03-29 20:44:47,035 			Learning rate: weights:   1.000e-03    
2023-03-29 20:44:47,035 			Last test performance: 65.80%
2023-03-29 20:44:47,035 ----------------
2023-03-29 20:44:47,328   23  =>  37   		Training 486 pattern with 70.42% 	Forward time: 	 0.28 sec
2023-03-29 20:44:47,329 			Loss:    3.795e-02    			Backward time: 	 0.01 sec 
2023-03-29 20:44:47,377 			Learning rate: weights:   1.000e-03    
2023-03-29 20:44:47,377 			Last test performance: 65.80%
2023-03-29 20:44:47,377 ----------------
2023-03-29 20:44:47,665   23  =>  38   		Training 486 pattern with 69.58% 	Forward time: 	 0.27 sec
2023-03-29 20:44:47,665 			Loss:    3.822e-02    			Backward time: 	 0.01 sec 
2023-03-29 20:44:47,747 			Learning rate: weights:   1.000e-03    
2023-03-29 20:44:47,747 			Last test performance: 65.80%
2023-03-29 20:44:47,747 ----------------
2023-03-29 20:44:48,006   23  =>  39   		Training 486 pattern with 66.46% 	Forward time: 	 0.24 sec
2023-03-29 20:44:48,006 			Loss:    4.308e-02    			Backward time: 	 0.01 sec 
2023-03-29 20:44:48,097 			Learning rate: weights:   1.000e-03    
2023-03-29 20:44:48,097 			Last test performance: 65.80%
2023-03-29 20:44:48,097 ----------------
2023-03-29 20:44:48,363   23  =>  40   		Training 486 pattern with 66.25% 	Forward time: 	 0.25 sec
2023-03-29 20:44:48,363 			Loss:    4.182e-02    			Backward time: 	 0.01 sec 
2023-03-29 20:44:48,450 			Learning rate: weights:   1.000e-03    
2023-03-29 20:44:48,450 			Last test performance: 65.80%
2023-03-29 20:44:48,450 ----------------
2023-03-29 20:44:48,785   23  =>  41   		Training 486 pattern with 64.17% 	Forward time: 	 0.32 sec
2023-03-29 20:44:48,785 			Loss:    4.030e-02    			Backward time: 	 0.01 sec 
2023-03-29 20:44:48,844 			Learning rate: weights:   1.000e-03    
2023-03-29 20:44:48,844 			Last test performance: 65.80%
2023-03-29 20:44:48,845 ----------------
2023-03-29 20:44:49,063   23  =>  42   		Training 486 pattern with 64.79% 	Forward time: 	 0.21 sec
2023-03-29 20:44:49,063 			Loss:    4.213e-02    			Backward time: 	 0.01 sec 
2023-03-29 20:44:49,173 			Learning rate: weights:   1.000e-03    
2023-03-29 20:44:49,173 			Last test performance: 65.80%
2023-03-29 20:44:49,173 ----------------
2023-03-29 20:44:49,572   23  =>  43   		Training 486 pattern with 61.25% 	Forward time: 	 0.38 sec
2023-03-29 20:44:49,572 			Loss:    4.510e-02    			Backward time: 	 0.01 sec 
2023-03-29 20:44:49,666 			Learning rate: weights:   1.000e-03    
2023-03-29 20:44:49,666 			Last test performance: 65.80%
2023-03-29 20:44:49,666 ----------------
2023-03-29 20:44:49,944   23  =>  44   		Training 486 pattern with 69.79% 	Forward time: 	 0.26 sec
2023-03-29 20:44:49,944 			Loss:    3.777e-02    			Backward time: 	 0.01 sec 
2023-03-29 20:44:49,999 			Learning rate: weights:   1.000e-03    
2023-03-29 20:44:49,999 			Last test performance: 65.80%
2023-03-29 20:44:49,999 ----------------
2023-03-29 20:44:50,283   23  =>  45   		Training 486 pattern with 67.29% 	Forward time: 	 0.27 sec
2023-03-29 20:44:50,283 			Loss:    4.322e-02    			Backward time: 	 0.01 sec 
2023-03-29 20:44:50,333 			Learning rate: weights:   1.000e-03    
2023-03-29 20:44:50,333 			Last test performance: 65.80%
2023-03-29 20:44:50,333 ----------------
2023-03-29 20:44:51,172   23  =>  46   		Training 486 pattern with 67.50% 	Forward time: 	 0.82 sec
2023-03-29 20:44:51,172 			Loss:    4.126e-02    			Backward time: 	 0.01 sec 
2023-03-29 20:44:51,234 			Learning rate: weights:   1.000e-03    
2023-03-29 20:44:51,235 			Last test performance: 65.80%
2023-03-29 20:44:51,235 ----------------
2023-03-29 20:44:51,668   23  =>  47   		Training 486 pattern with 61.88% 	Forward time: 	 0.41 sec
2023-03-29 20:44:51,668 			Loss:    4.502e-02    			Backward time: 	 0.01 sec 
2023-03-29 20:44:51,713 			Learning rate: weights:   1.000e-03    
2023-03-29 20:44:51,714 			Last test performance: 65.80%
2023-03-29 20:44:51,714 ----------------
2023-03-29 20:44:52,016   23  =>  48   		Training 486 pattern with 62.71% 	Forward time: 	 0.28 sec
2023-03-29 20:44:52,017 			Loss:    4.560e-02    			Backward time: 	 0.01 sec 
2023-03-29 20:44:52,069 			Learning rate: weights:   1.000e-03    
2023-03-29 20:44:52,069 			Last test performance: 65.80%
2023-03-29 20:44:52,069 ----------------
2023-03-29 20:44:52,336   23  =>  49   		Training 486 pattern with 63.75% 	Forward time: 	 0.25 sec
2023-03-29 20:44:52,336 			Loss:    4.152e-02    			Backward time: 	 0.01 sec 
2023-03-29 20:44:52,389 			Learning rate: weights:   1.000e-03    
2023-03-29 20:44:52,389 			Last test performance: 65.80%
2023-03-29 20:44:52,389 ----------------
2023-03-29 20:44:52,670   23  =>  50   		Training 486 pattern with 64.38% 	Forward time: 	 0.27 sec
2023-03-29 20:44:52,670 			Loss:    4.212e-02    			Backward time: 	 0.01 sec 
2023-03-29 20:44:52,761 			Learning rate: weights:   1.000e-03    
2023-03-29 20:44:52,761 			Last test performance: 65.80%
2023-03-29 20:44:52,761 ----------------
2023-03-29 20:44:53,076   23  =>  51   		Training 486 pattern with 61.25% 	Forward time: 	 0.30 sec
2023-03-29 20:44:53,076 			Loss:    4.536e-02    			Backward time: 	 0.01 sec 
2023-03-29 20:44:53,144 			Learning rate: weights:   1.000e-03    
2023-03-29 20:44:53,144 			Last test performance: 65.80%
2023-03-29 20:44:53,144 ----------------
2023-03-29 20:44:53,432   23  =>  52   		Training 486 pattern with 65.21% 	Forward time: 	 0.27 sec
2023-03-29 20:44:53,432 			Loss:    4.220e-02    			Backward time: 	 0.01 sec 
2023-03-29 20:44:53,506 			Learning rate: weights:   1.000e-03    
2023-03-29 20:44:53,506 			Last test performance: 65.80%
2023-03-29 20:44:53,506 ----------------
2023-03-29 20:44:53,724   23  =>  53   		Training 486 pattern with 68.12% 	Forward time: 	 0.20 sec
2023-03-29 20:44:53,724 			Loss:    3.948e-02    			Backward time: 	 0.01 sec 
2023-03-29 20:44:53,800 			Learning rate: weights:   1.000e-03    
2023-03-29 20:44:53,800 			Last test performance: 65.80%
2023-03-29 20:44:53,800 ----------------
2023-03-29 20:44:54,357   23  =>  54   		Training 486 pattern with 62.71% 	Forward time: 	 0.54 sec
2023-03-29 20:44:54,358 			Loss:    4.487e-02    			Backward time: 	 0.01 sec 
2023-03-29 20:44:54,420 			Learning rate: weights:   1.000e-03    
2023-03-29 20:44:54,420 			Last test performance: 65.80%
2023-03-29 20:44:54,420 ----------------
2023-03-29 20:44:54,707   23  =>  55   		Training 486 pattern with 66.67% 	Forward time: 	 0.27 sec
2023-03-29 20:44:54,707 			Loss:    4.015e-02    			Backward time: 	 0.01 sec 
2023-03-29 20:44:54,757 			Learning rate: weights:   1.000e-03    
2023-03-29 20:44:54,757 			Last test performance: 65.80%
2023-03-29 20:44:54,757 ----------------
2023-03-29 20:44:55,039   23  =>  56   		Training 486 pattern with 62.71% 	Forward time: 	 0.26 sec
2023-03-29 20:44:55,039 			Loss:    4.467e-02    			Backward time: 	 0.01 sec 
2023-03-29 20:44:55,091 			Learning rate: weights:   1.000e-03    
2023-03-29 20:44:55,091 			Last test performance: 65.80%
2023-03-29 20:44:55,091 ----------------
2023-03-29 20:44:55,402   23  =>  57   		Training 486 pattern with 59.58% 	Forward time: 	 0.29 sec
2023-03-29 20:44:55,403 			Loss:    4.686e-02    			Backward time: 	 0.01 sec 
2023-03-29 20:44:55,453 			Learning rate: weights:   1.000e-03    
2023-03-29 20:44:55,453 			Last test performance: 65.80%
2023-03-29 20:44:55,453 ----------------
2023-03-29 20:44:55,715   23  =>  58   		Training 486 pattern with 65.83% 	Forward time: 	 0.25 sec
2023-03-29 20:44:55,715 			Loss:    4.338e-02    			Backward time: 	 0.01 sec 
2023-03-29 20:44:55,775 			Learning rate: weights:   1.000e-03    
2023-03-29 20:44:55,775 			Last test performance: 65.80%
2023-03-29 20:44:55,775 ----------------
2023-03-29 20:44:56,059   23  =>  59   		Training 486 pattern with 65.00% 	Forward time: 	 0.27 sec
2023-03-29 20:44:56,060 			Loss:    4.096e-02    			Backward time: 	 0.01 sec 
2023-03-29 20:44:56,101 			Learning rate: weights:   1.000e-03    
2023-03-29 20:44:56,101 			Last test performance: 65.80%
2023-03-29 20:44:56,101 ----------------
2023-03-29 20:44:56,379   23  =>  60   		Training 486 pattern with 63.33% 	Forward time: 	 0.27 sec
2023-03-29 20:44:56,379 			Loss:    4.343e-02    			Backward time: 	 0.01 sec 
2023-03-29 20:44:56,420 			Learning rate: weights:   1.000e-03    
2023-03-29 20:44:56,420 			Last test performance: 65.80%
2023-03-29 20:44:56,420 ----------------
2023-03-29 20:44:56,681   23  =>  61   		Training 486 pattern with 61.67% 	Forward time: 	 0.25 sec
2023-03-29 20:44:56,681 			Loss:    4.295e-02    			Backward time: 	 0.01 sec 
2023-03-29 20:44:56,747 			Learning rate: weights:   1.000e-03    
2023-03-29 20:44:56,747 			Last test performance: 65.80%
2023-03-29 20:44:56,747 ----------------
2023-03-29 20:44:57,116   23  =>  62   		Training 486 pattern with 65.00% 	Forward time: 	 0.35 sec
2023-03-29 20:44:57,116 			Loss:    4.352e-02    			Backward time: 	 0.01 sec 
2023-03-29 20:44:57,172 			Learning rate: weights:   1.000e-03    
2023-03-29 20:44:57,172 			Last test performance: 65.80%
2023-03-29 20:44:57,172 ----------------
2023-03-29 20:44:57,670   23  =>  63   		Training 486 pattern with 64.38% 	Forward time: 	 0.47 sec
2023-03-29 20:44:57,670 			Loss:    4.006e-02    			Backward time: 	 0.01 sec 
2023-03-29 20:44:57,788 			Learning rate: weights:   1.000e-03    
2023-03-29 20:44:57,788 			Last test performance: 65.80%
2023-03-29 20:44:57,788 ----------------
2023-03-29 20:44:58,065   23  =>  64   		Training 486 pattern with 66.67% 	Forward time: 	 0.26 sec
2023-03-29 20:44:58,066 			Loss:    4.089e-02    			Backward time: 	 0.01 sec 
2023-03-29 20:44:58,115 			Learning rate: weights:   1.000e-03    
2023-03-29 20:44:58,115 			Last test performance: 65.80%
2023-03-29 20:44:58,115 ----------------
2023-03-29 20:44:58,455   23  =>  65   		Training 486 pattern with 68.12% 	Forward time: 	 0.32 sec
2023-03-29 20:44:58,455 			Loss:    3.954e-02    			Backward time: 	 0.01 sec 
2023-03-29 20:44:58,572 			Learning rate: weights:   1.000e-03    
2023-03-29 20:44:58,572 			Last test performance: 65.80%
2023-03-29 20:44:58,572 ----------------
2023-03-29 20:44:58,844   23  =>  66   		Training 486 pattern with 60.21% 	Forward time: 	 0.26 sec
2023-03-29 20:44:58,844 			Loss:    4.762e-02    			Backward time: 	 0.01 sec 
2023-03-29 20:44:58,889 			Learning rate: weights:   1.000e-03    
2023-03-29 20:44:58,889 			Last test performance: 65.80%
2023-03-29 20:44:58,889 ----------------
2023-03-29 20:44:59,189   23  =>  67   		Training 486 pattern with 62.71% 	Forward time: 	 0.28 sec
2023-03-29 20:44:59,189 			Loss:    4.184e-02    			Backward time: 	 0.01 sec 
2023-03-29 20:44:59,228 			Learning rate: weights:   1.000e-03    
2023-03-29 20:44:59,228 			Last test performance: 65.80%
2023-03-29 20:44:59,228 ----------------
2023-03-29 20:44:59,544   23  =>  68   		Training 486 pattern with 65.62% 	Forward time: 	 0.30 sec
2023-03-29 20:44:59,544 			Loss:    4.120e-02    			Backward time: 	 0.01 sec 
2023-03-29 20:44:59,657 			Learning rate: weights:   1.000e-03    
2023-03-29 20:44:59,657 			Last test performance: 65.80%
2023-03-29 20:44:59,657 ----------------
2023-03-29 20:44:59,986   23  =>  69   		Training 486 pattern with 65.83% 	Forward time: 	 0.31 sec
2023-03-29 20:44:59,986 			Loss:    4.186e-02    			Backward time: 	 0.01 sec 
2023-03-29 20:45:00,035 			Learning rate: weights:   1.000e-03    
2023-03-29 20:45:00,035 			Last test performance: 65.80%
2023-03-29 20:45:00,036 ----------------
2023-03-29 20:45:00,339   23  =>  70   		Training 486 pattern with 62.71% 	Forward time: 	 0.29 sec
2023-03-29 20:45:00,339 			Loss:    4.405e-02    			Backward time: 	 0.01 sec 
2023-03-29 20:45:00,391 			Learning rate: weights:   1.000e-03    
2023-03-29 20:45:00,391 			Last test performance: 65.80%
2023-03-29 20:45:00,391 ----------------
2023-03-29 20:45:00,704   23  =>  71   		Training 486 pattern with 66.88% 	Forward time: 	 0.29 sec
2023-03-29 20:45:00,704 			Loss:    4.145e-02    			Backward time: 	 0.01 sec 
2023-03-29 20:45:00,755 			Learning rate: weights:   1.000e-03    
2023-03-29 20:45:00,755 			Last test performance: 65.80%
2023-03-29 20:45:00,755 ----------------
2023-03-29 20:45:01,101   23  =>  72   		Training 486 pattern with 65.00% 	Forward time: 	 0.33 sec
2023-03-29 20:45:01,101 			Loss:    3.999e-02    			Backward time: 	 0.01 sec 
2023-03-29 20:45:01,143 			Learning rate: weights:   1.000e-03    
2023-03-29 20:45:01,143 			Last test performance: 65.80%
2023-03-29 20:45:01,143 ----------------
2023-03-29 20:45:01,546   23  =>  73   		Training 486 pattern with 65.62% 	Forward time: 	 0.38 sec
2023-03-29 20:45:01,546 			Loss:    4.122e-02    			Backward time: 	 0.01 sec 
2023-03-29 20:45:01,616 			Learning rate: weights:   1.000e-03    
2023-03-29 20:45:01,616 			Last test performance: 65.80%
2023-03-29 20:45:01,617 ----------------
2023-03-29 20:45:01,932   23  =>  74   		Training 486 pattern with 59.58% 	Forward time: 	 0.30 sec
2023-03-29 20:45:01,932 			Loss:    4.618e-02    			Backward time: 	 0.01 sec 
2023-03-29 20:45:01,974 			Learning rate: weights:   1.000e-03    
2023-03-29 20:45:01,974 			Last test performance: 65.80%
2023-03-29 20:45:01,974 ----------------
2023-03-29 20:45:02,251   23  =>  75   		Training 486 pattern with 68.12% 	Forward time: 	 0.26 sec
2023-03-29 20:45:02,251 			Loss:    4.170e-02    			Backward time: 	 0.01 sec 
2023-03-29 20:45:02,301 			Learning rate: weights:   1.000e-03    
2023-03-29 20:45:02,301 			Last test performance: 65.80%
2023-03-29 20:45:02,301 ----------------
2023-03-29 20:45:02,558   23  =>  76   		Training 486 pattern with 65.21% 	Forward time: 	 0.24 sec
2023-03-29 20:45:02,558 			Loss:    4.230e-02    			Backward time: 	 0.01 sec 
2023-03-29 20:45:02,612 			Learning rate: weights:   1.000e-03    
2023-03-29 20:45:02,612 			Last test performance: 65.80%
2023-03-29 20:45:02,612 ----------------
2023-03-29 20:45:02,875   23  =>  77   		Training 486 pattern with 65.00% 	Forward time: 	 0.25 sec
2023-03-29 20:45:02,875 			Loss:    4.233e-02    			Backward time: 	 0.01 sec 
2023-03-29 20:45:02,925 			Learning rate: weights:   1.000e-03    
2023-03-29 20:45:02,925 			Last test performance: 65.80%
2023-03-29 20:45:02,926 ----------------
2023-03-29 20:45:03,212   23  =>  78   		Training 486 pattern with 69.17% 	Forward time: 	 0.27 sec
2023-03-29 20:45:03,212 			Loss:    3.868e-02    			Backward time: 	 0.01 sec 
2023-03-29 20:45:03,258 			Learning rate: weights:   1.000e-03    
2023-03-29 20:45:03,258 			Last test performance: 65.80%
2023-03-29 20:45:03,258 ----------------
2023-03-29 20:45:03,551   23  =>  79   		Training 486 pattern with 64.17% 	Forward time: 	 0.27 sec
2023-03-29 20:45:03,551 			Loss:    4.253e-02    			Backward time: 	 0.01 sec 
2023-03-29 20:45:03,598 			Learning rate: weights:   1.000e-03    
2023-03-29 20:45:03,598 			Last test performance: 65.80%
2023-03-29 20:45:03,598 ----------------
2023-03-29 20:45:04,073   23  =>  80   		Training 486 pattern with 66.25% 	Forward time: 	 0.46 sec
2023-03-29 20:45:04,073 			Loss:    3.957e-02    			Backward time: 	 0.01 sec 
2023-03-29 20:45:04,116 			Learning rate: weights:   1.000e-03    
2023-03-29 20:45:04,116 			Last test performance: 65.80%
2023-03-29 20:45:04,116 ----------------
2023-03-29 20:45:04,396   23  =>  81   		Training 486 pattern with 65.42% 	Forward time: 	 0.26 sec
2023-03-29 20:45:04,396 			Loss:    4.073e-02    			Backward time: 	 0.01 sec 
2023-03-29 20:45:04,437 			Learning rate: weights:   1.000e-03    
2023-03-29 20:45:04,437 			Last test performance: 65.80%
2023-03-29 20:45:04,437 ----------------
2023-03-29 20:45:04,699   23  =>  82   		Training 486 pattern with 67.50% 	Forward time: 	 0.25 sec
2023-03-29 20:45:04,699 			Loss:    3.969e-02    			Backward time: 	 0.01 sec 
2023-03-29 20:45:04,750 			Learning rate: weights:   1.000e-03    
2023-03-29 20:45:04,750 			Last test performance: 65.80%
2023-03-29 20:45:04,750 ----------------
2023-03-29 20:45:05,119   23  =>  83   		Training 486 pattern with 69.17% 	Forward time: 	 0.35 sec
2023-03-29 20:45:05,119 			Loss:    3.660e-02    			Backward time: 	 0.01 sec 
2023-03-29 20:45:05,169 			Learning rate: weights:   1.000e-03    
2023-03-29 20:45:05,169 			Last test performance: 65.80%
2023-03-29 20:45:05,169 ----------------
2023-03-29 20:45:05,467   23  =>  84   		Training 486 pattern with 66.88% 	Forward time: 	 0.28 sec
2023-03-29 20:45:05,467 			Loss:    4.144e-02    			Backward time: 	 0.01 sec 
2023-03-29 20:45:05,521 			Learning rate: weights:   1.000e-03    
2023-03-29 20:45:05,521 			Last test performance: 65.80%
2023-03-29 20:45:05,521 ----------------
2023-03-29 20:45:05,794   23  =>  85   		Training 486 pattern with 66.25% 	Forward time: 	 0.26 sec
2023-03-29 20:45:05,794 			Loss:    4.091e-02    			Backward time: 	 0.01 sec 
2023-03-29 20:45:05,851 			Learning rate: weights:   1.000e-03    
2023-03-29 20:45:05,851 			Last test performance: 65.80%
2023-03-29 20:45:05,851 ----------------
2023-03-29 20:45:06,524   23  =>  86   		Training 486 pattern with 66.67% 	Forward time: 	 0.65 sec
2023-03-29 20:45:06,524 			Loss:    4.288e-02    			Backward time: 	 0.01 sec 
2023-03-29 20:45:06,605 			Learning rate: weights:   1.000e-03    
2023-03-29 20:45:06,605 			Last test performance: 65.80%
2023-03-29 20:45:06,605 ----------------
2023-03-29 20:45:06,847   23  =>  87   		Training 486 pattern with 66.67% 	Forward time: 	 0.23 sec
2023-03-29 20:45:06,847 			Loss:    4.031e-02    			Backward time: 	 0.01 sec 
2023-03-29 20:45:06,893 			Learning rate: weights:   1.000e-03    
2023-03-29 20:45:06,893 			Last test performance: 65.80%
2023-03-29 20:45:06,893 ----------------
2023-03-29 20:45:07,186   23  =>  88   		Training 486 pattern with 64.38% 	Forward time: 	 0.27 sec
2023-03-29 20:45:07,186 			Loss:    4.205e-02    			Backward time: 	 0.01 sec 
2023-03-29 20:45:07,228 			Learning rate: weights:   1.000e-03    
2023-03-29 20:45:07,228 			Last test performance: 65.80%
2023-03-29 20:45:07,228 ----------------
2023-03-29 20:45:07,684   23  =>  89   		Training 486 pattern with 65.42% 	Forward time: 	 0.44 sec
2023-03-29 20:45:07,684 			Loss:    4.275e-02    			Backward time: 	 0.01 sec 
2023-03-29 20:45:07,766 			Learning rate: weights:   1.000e-03    
2023-03-29 20:45:07,766 			Last test performance: 65.80%
2023-03-29 20:45:07,766 ----------------
2023-03-29 20:45:08,153   23  =>  90   		Training 486 pattern with 64.79% 	Forward time: 	 0.37 sec
2023-03-29 20:45:08,153 			Loss:    4.358e-02    			Backward time: 	 0.01 sec 
2023-03-29 20:45:08,205 			Learning rate: weights:   1.000e-03    
2023-03-29 20:45:08,205 			Last test performance: 65.80%
2023-03-29 20:45:08,205 ----------------
2023-03-29 20:45:08,704   23  =>  91   		Training 486 pattern with 62.50% 	Forward time: 	 0.48 sec
2023-03-29 20:45:08,704 			Loss:    4.407e-02    			Backward time: 	 0.01 sec 
2023-03-29 20:45:08,768 			Learning rate: weights:   1.000e-03    
2023-03-29 20:45:08,768 			Last test performance: 65.80%
2023-03-29 20:45:08,768 ----------------
2023-03-29 20:45:09,145   23  =>  92   		Training 486 pattern with 70.00% 	Forward time: 	 0.36 sec
2023-03-29 20:45:09,145 			Loss:    3.610e-02    			Backward time: 	 0.01 sec 
2023-03-29 20:45:09,212 			Learning rate: weights:   1.000e-03    
2023-03-29 20:45:09,212 			Last test performance: 65.80%
2023-03-29 20:45:09,212 ----------------
2023-03-29 20:45:09,631   23  =>  93   		Training 486 pattern with 62.29% 	Forward time: 	 0.40 sec
2023-03-29 20:45:09,631 			Loss:    4.529e-02    			Backward time: 	 0.01 sec 
2023-03-29 20:45:09,702 			Learning rate: weights:   1.000e-03    
2023-03-29 20:45:09,702 			Last test performance: 65.80%
2023-03-29 20:45:09,702 ----------------
2023-03-29 20:45:09,974   23  =>  94   		Training 486 pattern with 67.92% 	Forward time: 	 0.25 sec
2023-03-29 20:45:09,974 			Loss:    3.942e-02    			Backward time: 	 0.01 sec 
2023-03-29 20:45:10,017 			Learning rate: weights:   1.000e-03    
2023-03-29 20:45:10,017 			Last test performance: 65.80%
2023-03-29 20:45:10,017 ----------------
2023-03-29 20:45:10,280   23  =>  95   		Training 486 pattern with 65.83% 	Forward time: 	 0.25 sec
2023-03-29 20:45:10,280 			Loss:    4.209e-02    			Backward time: 	 0.01 sec 
2023-03-29 20:45:10,329 			Learning rate: weights:   1.000e-03    
2023-03-29 20:45:10,329 			Last test performance: 65.80%
2023-03-29 20:45:10,329 ----------------
2023-03-29 20:45:10,721   23  =>  96   		Training 486 pattern with 60.21% 	Forward time: 	 0.38 sec
2023-03-29 20:45:10,721 			Loss:    4.397e-02    			Backward time: 	 0.01 sec 
2023-03-29 20:45:10,791 			Learning rate: weights:   1.000e-03    
2023-03-29 20:45:10,791 			Last test performance: 65.80%
2023-03-29 20:45:10,791 ----------------
2023-03-29 20:45:11,073   23  =>  97   		Training 486 pattern with 63.54% 	Forward time: 	 0.26 sec
2023-03-29 20:45:11,073 			Loss:    4.423e-02    			Backward time: 	 0.01 sec 
2023-03-29 20:45:11,178 			Learning rate: weights:   1.000e-03    
2023-03-29 20:45:11,178 			Last test performance: 65.80%
2023-03-29 20:45:11,178 ----------------
2023-03-29 20:45:11,451   23  =>  98   		Training 486 pattern with 61.88% 	Forward time: 	 0.25 sec
2023-03-29 20:45:11,451 			Loss:    4.482e-02    			Backward time: 	 0.01 sec 
2023-03-29 20:45:11,519 			Learning rate: weights:   1.000e-03    
2023-03-29 20:45:11,519 			Last test performance: 65.80%
2023-03-29 20:45:11,519 ----------------
2023-03-29 20:45:11,816   23  =>  99   		Training 486 pattern with 68.75% 	Forward time: 	 0.28 sec
2023-03-29 20:45:11,816 			Loss:    4.095e-02    			Backward time: 	 0.01 sec 
2023-03-29 20:45:11,907 			Learning rate: weights:   1.000e-03    
2023-03-29 20:45:11,907 			Last test performance: 65.80%
2023-03-29 20:45:11,907 ----------------
2023-03-29 20:45:12,399   23  => 100   		Training 486 pattern with 62.71% 	Forward time: 	 0.47 sec
2023-03-29 20:45:12,399 			Loss:    4.273e-02    			Backward time: 	 0.01 sec 
2023-03-29 20:45:12,480 			Learning rate: weights:   1.000e-03    
2023-03-29 20:45:12,480 			Last test performance: 65.80%
2023-03-29 20:45:12,480 ----------------
2023-03-29 20:45:12,835   23  => 101   		Training 486 pattern with 66.25% 	Forward time: 	 0.34 sec
2023-03-29 20:45:12,835 			Loss:    4.168e-02    			Backward time: 	 0.01 sec 
2023-03-29 20:45:12,883 			Learning rate: weights:   1.000e-03    
2023-03-29 20:45:12,883 			Last test performance: 65.80%
2023-03-29 20:45:12,883 ----------------
2023-03-29 20:45:13,333   23  => 102   		Training 486 pattern with 69.38% 	Forward time: 	 0.44 sec
2023-03-29 20:45:13,333 			Loss:    3.856e-02    			Backward time: 	 0.01 sec 
2023-03-29 20:45:13,371 			Learning rate: weights:   1.000e-03    
2023-03-29 20:45:13,371 			Last test performance: 65.80%
2023-03-29 20:45:13,371 ----------------
2023-03-29 20:45:13,796   23  => 103   		Training 486 pattern with 66.04% 	Forward time: 	 0.41 sec
2023-03-29 20:45:13,796 			Loss:    3.966e-02    			Backward time: 	 0.01 sec 
2023-03-29 20:45:13,849 			Learning rate: weights:   1.000e-03    
2023-03-29 20:45:13,849 			Last test performance: 65.80%
2023-03-29 20:45:13,849 ----------------
2023-03-29 20:45:14,031 
2023-03-29 20:45:14,031 Testing:
2023-03-29 20:45:14,035 		24 of 10000 with 79.17% 	 Time used:  0.00 sec
2023-03-29 20:45:14,040 		48 of 10000 with 75.00% 	 Time used:  0.00 sec
2023-03-29 20:45:14,043 		72 of 10000 with 69.44% 	 Time used:  0.00 sec
2023-03-29 20:45:14,045 		96 of 10000 with 70.83% 	 Time used:  0.00 sec
2023-03-29 20:45:14,048 		120 of 10000 with 70.00% 	 Time used:  0.00 sec
2023-03-29 20:45:14,050 		144 of 10000 with 70.83% 	 Time used:  0.00 sec
2023-03-29 20:45:14,052 		168 of 10000 with 72.02% 	 Time used:  0.00 sec
2023-03-29 20:45:14,054 		192 of 10000 with 69.27% 	 Time used:  0.00 sec
2023-03-29 20:45:14,057 		216 of 10000 with 68.52% 	 Time used:  0.00 sec
2023-03-29 20:45:14,059 		240 of 10000 with 66.67% 	 Time used:  0.00 sec
2023-03-29 20:45:14,061 		264 of 10000 with 66.29% 	 Time used:  0.00 sec
2023-03-29 20:45:14,063 		288 of 10000 with 65.62% 	 Time used:  0.00 sec
2023-03-29 20:45:14,066 		312 of 10000 with 65.71% 	 Time used:  0.00 sec
2023-03-29 20:45:14,068 		336 of 10000 with 66.67% 	 Time used:  0.00 sec
2023-03-29 20:45:14,070 		360 of 10000 with 66.39% 	 Time used:  0.00 sec
2023-03-29 20:45:14,072 		384 of 10000 with 66.67% 	 Time used:  0.00 sec
2023-03-29 20:45:14,075 		408 of 10000 with 66.18% 	 Time used:  0.00 sec
2023-03-29 20:45:14,077 		432 of 10000 with 66.20% 	 Time used:  0.00 sec
2023-03-29 20:45:14,079 		456 of 10000 with 66.45% 	 Time used:  0.00 sec
2023-03-29 20:45:14,081 		480 of 10000 with 66.88% 	 Time used:  0.00 sec
2023-03-29 20:45:14,084 		504 of 10000 with 67.26% 	 Time used:  0.00 sec
2023-03-29 20:45:14,086 		528 of 10000 with 67.61% 	 Time used:  0.00 sec
2023-03-29 20:45:14,088 		552 of 10000 with 67.75% 	 Time used:  0.00 sec
2023-03-29 20:45:14,090 		576 of 10000 with 67.88% 	 Time used:  0.00 sec
2023-03-29 20:45:14,093 		600 of 10000 with 68.33% 	 Time used:  0.00 sec
2023-03-29 20:45:14,095 		624 of 10000 with 68.75% 	 Time used:  0.00 sec
2023-03-29 20:45:14,097 		648 of 10000 with 67.90% 	 Time used:  0.00 sec
2023-03-29 20:45:14,099 		672 of 10000 with 68.45% 	 Time used:  0.00 sec
2023-03-29 20:45:14,102 		696 of 10000 with 67.67% 	 Time used:  0.00 sec
2023-03-29 20:45:14,104 		720 of 10000 with 67.78% 	 Time used:  0.00 sec
2023-03-29 20:45:14,106 		744 of 10000 with 67.61% 	 Time used:  0.00 sec
2023-03-29 20:45:14,109 		768 of 10000 with 67.71% 	 Time used:  0.00 sec
2023-03-29 20:45:14,111 		792 of 10000 with 67.68% 	 Time used:  0.00 sec
2023-03-29 20:45:14,113 		816 of 10000 with 67.40% 	 Time used:  0.00 sec
2023-03-29 20:45:14,115 		840 of 10000 with 67.74% 	 Time used:  0.00 sec
2023-03-29 20:45:14,118 		864 of 10000 with 67.82% 	 Time used:  0.00 sec
2023-03-29 20:45:14,120 		888 of 10000 with 68.24% 	 Time used:  0.00 sec
2023-03-29 20:45:14,122 		912 of 10000 with 68.09% 	 Time used:  0.00 sec
2023-03-29 20:45:14,124 		936 of 10000 with 67.95% 	 Time used:  0.00 sec
2023-03-29 20:45:14,127 		960 of 10000 with 68.02% 	 Time used:  0.00 sec
2023-03-29 20:45:14,129 		984 of 10000 with 68.09% 	 Time used:  0.00 sec
2023-03-29 20:45:14,131 		1008 of 10000 with 68.25% 	 Time used:  0.00 sec
2023-03-29 20:45:14,134 		1032 of 10000 with 68.51% 	 Time used:  0.00 sec
2023-03-29 20:45:14,136 		1056 of 10000 with 68.09% 	 Time used:  0.00 sec
2023-03-29 20:45:14,138 		1080 of 10000 with 68.15% 	 Time used:  0.00 sec
2023-03-29 20:45:14,141 		1104 of 10000 with 68.30% 	 Time used:  0.00 sec
2023-03-29 20:45:14,143 		1128 of 10000 with 68.53% 	 Time used:  0.00 sec
2023-03-29 20:45:14,145 		1152 of 10000 with 68.49% 	 Time used:  0.00 sec
2023-03-29 20:45:14,147 		1176 of 10000 with 68.62% 	 Time used:  0.00 sec
2023-03-29 20:45:14,150 		1200 of 10000 with 68.83% 	 Time used:  0.00 sec
2023-03-29 20:45:14,152 		1224 of 10000 with 68.79% 	 Time used:  0.00 sec
2023-03-29 20:45:14,154 		1248 of 10000 with 68.51% 	 Time used:  0.00 sec
2023-03-29 20:45:14,156 		1272 of 10000 with 68.24% 	 Time used:  0.00 sec
2023-03-29 20:45:14,159 		1296 of 10000 with 68.21% 	 Time used:  0.00 sec
2023-03-29 20:45:14,161 		1320 of 10000 with 68.33% 	 Time used:  0.00 sec
2023-03-29 20:45:14,163 		1344 of 10000 with 68.23% 	 Time used:  0.00 sec
2023-03-29 20:45:14,167 		1368 of 10000 with 68.49% 	 Time used:  0.00 sec
2023-03-29 20:45:14,169 		1392 of 10000 with 68.46% 	 Time used:  0.00 sec
2023-03-29 20:45:14,171 		1416 of 10000 with 68.29% 	 Time used:  0.00 sec
2023-03-29 20:45:14,174 		1440 of 10000 with 68.19% 	 Time used:  0.00 sec
2023-03-29 20:45:14,176 		1464 of 10000 with 68.24% 	 Time used:  0.00 sec
2023-03-29 20:45:14,178 		1488 of 10000 with 68.15% 	 Time used:  0.00 sec
2023-03-29 20:45:14,180 		1512 of 10000 with 68.06% 	 Time used:  0.00 sec
2023-03-29 20:45:14,183 		1536 of 10000 with 68.23% 	 Time used:  0.00 sec
2023-03-29 20:45:14,185 		1560 of 10000 with 68.01% 	 Time used:  0.00 sec
2023-03-29 20:45:14,187 		1584 of 10000 with 68.06% 	 Time used:  0.00 sec
2023-03-29 20:45:14,190 		1608 of 10000 with 67.85% 	 Time used:  0.00 sec
2023-03-29 20:45:14,192 		1632 of 10000 with 67.83% 	 Time used:  0.00 sec
2023-03-29 20:45:14,194 		1656 of 10000 with 67.93% 	 Time used:  0.00 sec
2023-03-29 20:45:14,197 		1680 of 10000 with 68.04% 	 Time used:  0.00 sec
2023-03-29 20:45:14,199 		1704 of 10000 with 67.96% 	 Time used:  0.00 sec
2023-03-29 20:45:14,201 		1728 of 10000 with 67.88% 	 Time used:  0.00 sec
2023-03-29 20:45:14,203 		1752 of 10000 with 67.87% 	 Time used:  0.00 sec
2023-03-29 20:45:14,206 		1776 of 10000 with 68.02% 	 Time used:  0.00 sec
2023-03-29 20:45:14,208 		1800 of 10000 with 67.89% 	 Time used:  0.00 sec
2023-03-29 20:45:14,210 		1824 of 10000 with 67.76% 	 Time used:  0.00 sec
2023-03-29 20:45:14,212 		1848 of 10000 with 67.69% 	 Time used:  0.00 sec
2023-03-29 20:45:14,215 		1872 of 10000 with 67.79% 	 Time used:  0.00 sec
2023-03-29 20:45:14,217 		1896 of 10000 with 68.14% 	 Time used:  0.00 sec
2023-03-29 20:45:14,219 		1920 of 10000 with 68.12% 	 Time used:  0.00 sec
2023-03-29 20:45:14,222 		1944 of 10000 with 67.95% 	 Time used:  0.00 sec
2023-03-29 20:45:14,224 		1968 of 10000 with 68.04% 	 Time used:  0.00 sec
2023-03-29 20:45:14,226 		1992 of 10000 with 67.87% 	 Time used:  0.00 sec
2023-03-29 20:45:14,228 		2016 of 10000 with 67.86% 	 Time used:  0.00 sec
2023-03-29 20:45:14,231 		2040 of 10000 with 67.70% 	 Time used:  0.00 sec
2023-03-29 20:45:14,233 		2064 of 10000 with 67.64% 	 Time used:  0.00 sec
2023-03-29 20:45:14,235 		2088 of 10000 with 67.53% 	 Time used:  0.00 sec
2023-03-29 20:45:14,238 		2112 of 10000 with 67.57% 	 Time used:  0.00 sec
2023-03-29 20:45:14,240 		2136 of 10000 with 67.60% 	 Time used:  0.00 sec
2023-03-29 20:45:14,242 		2160 of 10000 with 67.69% 	 Time used:  0.00 sec
2023-03-29 20:45:14,245 		2184 of 10000 with 67.72% 	 Time used:  0.00 sec
2023-03-29 20:45:14,247 		2208 of 10000 with 67.75% 	 Time used:  0.00 sec
2023-03-29 20:45:14,249 		2232 of 10000 with 67.83% 	 Time used:  0.00 sec
2023-03-29 20:45:14,251 		2256 of 10000 with 67.69% 	 Time used:  0.00 sec
2023-03-29 20:45:14,254 		2280 of 10000 with 67.72% 	 Time used:  0.00 sec
2023-03-29 20:45:14,256 		2304 of 10000 with 67.71% 	 Time used:  0.00 sec
2023-03-29 20:45:14,258 		2328 of 10000 with 67.74% 	 Time used:  0.00 sec
2023-03-29 20:45:14,260 		2352 of 10000 with 67.90% 	 Time used:  0.00 sec
2023-03-29 20:45:14,263 		2376 of 10000 with 67.89% 	 Time used:  0.00 sec
2023-03-29 20:45:14,265 		2400 of 10000 with 67.96% 	 Time used:  0.00 sec
2023-03-29 20:45:14,267 		2424 of 10000 with 67.90% 	 Time used:  0.00 sec
2023-03-29 20:45:14,270 		2448 of 10000 with 67.89% 	 Time used:  0.00 sec
2023-03-29 20:45:14,272 		2472 of 10000 with 68.08% 	 Time used:  0.00 sec
2023-03-29 20:45:14,274 		2496 of 10000 with 68.07% 	 Time used:  0.00 sec
2023-03-29 20:45:14,276 		2520 of 10000 with 68.06% 	 Time used:  0.00 sec
2023-03-29 20:45:14,279 		2544 of 10000 with 67.85% 	 Time used:  0.00 sec
2023-03-29 20:45:14,281 		2568 of 10000 with 67.87% 	 Time used:  0.00 sec
2023-03-29 20:45:14,283 		2592 of 10000 with 67.75% 	 Time used:  0.00 sec
2023-03-29 20:45:14,286 		2616 of 10000 with 67.70% 	 Time used:  0.00 sec
2023-03-29 20:45:14,288 		2640 of 10000 with 67.65% 	 Time used:  0.00 sec
2023-03-29 20:45:14,290 		2664 of 10000 with 67.72% 	 Time used:  0.00 sec
2023-03-29 20:45:14,292 		2688 of 10000 with 67.78% 	 Time used:  0.00 sec
2023-03-29 20:45:14,295 		2712 of 10000 with 67.70% 	 Time used:  0.00 sec
2023-03-29 20:45:14,297 		2736 of 10000 with 67.69% 	 Time used:  0.00 sec
2023-03-29 20:45:14,299 		2760 of 10000 with 67.68% 	 Time used:  0.00 sec
2023-03-29 20:45:14,302 		2784 of 10000 with 67.53% 	 Time used:  0.00 sec
2023-03-29 20:45:14,304 		2808 of 10000 with 67.52% 	 Time used:  0.00 sec
2023-03-29 20:45:14,306 		2832 of 10000 with 67.51% 	 Time used:  0.00 sec
2023-03-29 20:45:14,308 		2856 of 10000 with 67.37% 	 Time used:  0.00 sec
2023-03-29 20:45:14,311 		2880 of 10000 with 67.36% 	 Time used:  0.00 sec
2023-03-29 20:45:14,313 		2904 of 10000 with 67.39% 	 Time used:  0.00 sec
2023-03-29 20:45:14,315 		2928 of 10000 with 67.38% 	 Time used:  0.00 sec
2023-03-29 20:45:14,318 		2952 of 10000 with 67.55% 	 Time used:  0.00 sec
2023-03-29 20:45:14,320 		2976 of 10000 with 67.57% 	 Time used:  0.00 sec
2023-03-29 20:45:14,322 		3000 of 10000 with 67.57% 	 Time used:  0.00 sec
2023-03-29 20:45:14,324 		3024 of 10000 with 67.66% 	 Time used:  0.00 sec
2023-03-29 20:45:14,327 		3048 of 10000 with 67.65% 	 Time used:  0.00 sec
2023-03-29 20:45:14,329 		3072 of 10000 with 67.58% 	 Time used:  0.00 sec
2023-03-29 20:45:14,331 		3096 of 10000 with 67.51% 	 Time used:  0.00 sec
2023-03-29 20:45:14,334 		3120 of 10000 with 67.53% 	 Time used:  0.00 sec
2023-03-29 20:45:14,336 		3144 of 10000 with 67.56% 	 Time used:  0.00 sec
2023-03-29 20:45:14,338 		3168 of 10000 with 67.55% 	 Time used:  0.00 sec
2023-03-29 20:45:14,340 		3192 of 10000 with 67.51% 	 Time used:  0.00 sec
2023-03-29 20:45:14,343 		3216 of 10000 with 67.41% 	 Time used:  0.00 sec
2023-03-29 20:45:14,345 		3240 of 10000 with 67.35% 	 Time used:  0.00 sec
2023-03-29 20:45:14,347 		3264 of 10000 with 67.34% 	 Time used:  0.00 sec
2023-03-29 20:45:14,350 		3288 of 10000 with 67.31% 	 Time used:  0.00 sec
2023-03-29 20:45:14,352 		3312 of 10000 with 67.42% 	 Time used:  0.00 sec
2023-03-29 20:45:14,354 		3336 of 10000 with 67.36% 	 Time used:  0.00 sec
2023-03-29 20:45:14,356 		3360 of 10000 with 67.32% 	 Time used:  0.00 sec
2023-03-29 20:45:14,359 		3384 of 10000 with 67.23% 	 Time used:  0.00 sec
2023-03-29 20:45:14,361 		3408 of 10000 with 67.37% 	 Time used:  0.00 sec
2023-03-29 20:45:14,363 		3432 of 10000 with 67.31% 	 Time used:  0.00 sec
2023-03-29 20:45:14,366 		3456 of 10000 with 67.30% 	 Time used:  0.00 sec
2023-03-29 20:45:14,368 		3480 of 10000 with 67.36% 	 Time used:  0.00 sec
2023-03-29 20:45:14,370 		3504 of 10000 with 67.29% 	 Time used:  0.00 sec
2023-03-29 20:45:14,372 		3528 of 10000 with 67.26% 	 Time used:  0.00 sec
2023-03-29 20:45:14,375 		3552 of 10000 with 67.37% 	 Time used:  0.00 sec
2023-03-29 20:45:14,377 		3576 of 10000 with 67.42% 	 Time used:  0.00 sec
2023-03-29 20:45:14,379 		3600 of 10000 with 67.47% 	 Time used:  0.00 sec
2023-03-29 20:45:14,382 		3624 of 10000 with 67.41% 	 Time used:  0.00 sec
2023-03-29 20:45:14,384 		3648 of 10000 with 67.38% 	 Time used:  0.00 sec
2023-03-29 20:45:14,386 		3672 of 10000 with 67.46% 	 Time used:  0.00 sec
2023-03-29 20:45:14,388 		3696 of 10000 with 67.45% 	 Time used:  0.00 sec
2023-03-29 20:45:14,391 		3720 of 10000 with 67.42% 	 Time used:  0.00 sec
2023-03-29 20:45:14,393 		3744 of 10000 with 67.47% 	 Time used:  0.00 sec
2023-03-29 20:45:14,395 		3768 of 10000 with 67.41% 	 Time used:  0.00 sec
2023-03-29 20:45:14,397 		3792 of 10000 with 67.35% 	 Time used:  0.00 sec
2023-03-29 20:45:14,400 		3816 of 10000 with 67.45% 	 Time used:  0.00 sec
2023-03-29 20:45:14,402 		3840 of 10000 with 67.47% 	 Time used:  0.00 sec
2023-03-29 20:45:14,404 		3864 of 10000 with 67.47% 	 Time used:  0.00 sec
2023-03-29 20:45:14,407 		3888 of 10000 with 67.54% 	 Time used:  0.00 sec
2023-03-29 20:45:14,409 		3912 of 10000 with 67.46% 	 Time used:  0.00 sec
2023-03-29 20:45:14,411 		3936 of 10000 with 67.45% 	 Time used:  0.00 sec
2023-03-29 20:45:14,413 		3960 of 10000 with 67.58% 	 Time used:  0.00 sec
2023-03-29 20:45:14,416 		3984 of 10000 with 67.52% 	 Time used:  0.00 sec
2023-03-29 20:45:14,418 		4008 of 10000 with 67.51% 	 Time used:  0.00 sec
2023-03-29 20:45:14,420 		4032 of 10000 with 67.58% 	 Time used:  0.00 sec
2023-03-29 20:45:14,423 		4056 of 10000 with 67.53% 	 Time used:  0.00 sec
2023-03-29 20:45:14,425 		4080 of 10000 with 67.60% 	 Time used:  0.00 sec
2023-03-29 20:45:14,427 		4104 of 10000 with 67.59% 	 Time used:  0.00 sec
2023-03-29 20:45:14,429 		4128 of 10000 with 67.54% 	 Time used:  0.00 sec
2023-03-29 20:45:14,432 		4152 of 10000 with 67.56% 	 Time used:  0.00 sec
2023-03-29 20:45:14,434 		4176 of 10000 with 67.62% 	 Time used:  0.00 sec
2023-03-29 20:45:14,436 		4200 of 10000 with 67.71% 	 Time used:  0.00 sec
2023-03-29 20:45:14,439 		4224 of 10000 with 67.73% 	 Time used:  0.00 sec
2023-03-29 20:45:14,441 		4248 of 10000 with 67.80% 	 Time used:  0.00 sec
2023-03-29 20:45:14,443 		4272 of 10000 with 67.77% 	 Time used:  0.00 sec
2023-03-29 20:45:14,445 		4296 of 10000 with 67.71% 	 Time used:  0.00 sec
2023-03-29 20:45:14,448 		4320 of 10000 with 67.69% 	 Time used:  0.00 sec
2023-03-29 20:45:14,450 		4344 of 10000 with 67.70% 	 Time used:  0.00 sec
2023-03-29 20:45:14,452 		4368 of 10000 with 67.79% 	 Time used:  0.00 sec
2023-03-29 20:45:14,455 		4392 of 10000 with 67.85% 	 Time used:  0.00 sec
2023-03-29 20:45:14,457 		4416 of 10000 with 67.87% 	 Time used:  0.00 sec
2023-03-29 20:45:14,459 		4440 of 10000 with 67.91% 	 Time used:  0.00 sec
2023-03-29 20:45:14,461 		4464 of 10000 with 67.92% 	 Time used:  0.00 sec
2023-03-29 20:45:14,464 		4488 of 10000 with 67.94% 	 Time used:  0.00 sec
2023-03-29 20:45:14,466 		4512 of 10000 with 67.91% 	 Time used:  0.00 sec
2023-03-29 20:45:14,468 		4536 of 10000 with 67.90% 	 Time used:  0.00 sec
2023-03-29 20:45:14,470 		4560 of 10000 with 67.92% 	 Time used:  0.00 sec
2023-03-29 20:45:14,473 		4584 of 10000 with 67.84% 	 Time used:  0.00 sec
2023-03-29 20:45:14,475 		4608 of 10000 with 67.80% 	 Time used:  0.00 sec
2023-03-29 20:45:14,477 		4632 of 10000 with 67.81% 	 Time used:  0.00 sec
2023-03-29 20:45:14,480 		4656 of 10000 with 67.78% 	 Time used:  0.00 sec
2023-03-29 20:45:14,482 		4680 of 10000 with 67.82% 	 Time used:  0.00 sec
2023-03-29 20:45:14,484 		4704 of 10000 with 67.81% 	 Time used:  0.00 sec
2023-03-29 20:45:14,486 		4728 of 10000 with 67.79% 	 Time used:  0.00 sec
2023-03-29 20:45:14,489 		4752 of 10000 with 67.76% 	 Time used:  0.00 sec
2023-03-29 20:45:14,491 		4776 of 10000 with 67.82% 	 Time used:  0.00 sec
2023-03-29 20:45:14,493 		4800 of 10000 with 67.81% 	 Time used:  0.00 sec
2023-03-29 20:45:14,496 		4824 of 10000 with 67.83% 	 Time used:  0.00 sec
2023-03-29 20:45:14,498 		4848 of 10000 with 67.82% 	 Time used:  0.00 sec
2023-03-29 20:45:14,500 		4872 of 10000 with 67.86% 	 Time used:  0.00 sec
2023-03-29 20:45:14,502 		4896 of 10000 with 67.89% 	 Time used:  0.00 sec
2023-03-29 20:45:14,505 		4920 of 10000 with 67.91% 	 Time used:  0.00 sec
2023-03-29 20:45:14,507 		4944 of 10000 with 67.96% 	 Time used:  0.00 sec
2023-03-29 20:45:14,509 		4968 of 10000 with 67.91% 	 Time used:  0.00 sec
2023-03-29 20:45:14,512 		4992 of 10000 with 67.89% 	 Time used:  0.00 sec
2023-03-29 20:45:14,514 		5016 of 10000 with 67.88% 	 Time used:  0.00 sec
2023-03-29 20:45:14,516 		5040 of 10000 with 67.92% 	 Time used:  0.00 sec
2023-03-29 20:45:14,518 		5064 of 10000 with 67.95% 	 Time used:  0.00 sec
2023-03-29 20:45:14,521 		5088 of 10000 with 67.90% 	 Time used:  0.00 sec
2023-03-29 20:45:14,523 		5112 of 10000 with 67.94% 	 Time used:  0.00 sec
2023-03-29 20:45:14,525 		5136 of 10000 with 67.85% 	 Time used:  0.00 sec
2023-03-29 20:45:14,528 		5160 of 10000 with 67.87% 	 Time used:  0.00 sec
2023-03-29 20:45:14,530 		5184 of 10000 with 67.84% 	 Time used:  0.00 sec
2023-03-29 20:45:14,532 		5208 of 10000 with 67.74% 	 Time used:  0.00 sec
2023-03-29 20:45:14,534 		5232 of 10000 with 67.76% 	 Time used:  0.00 sec
2023-03-29 20:45:14,537 		5256 of 10000 with 67.73% 	 Time used:  0.00 sec
2023-03-29 20:45:14,539 		5280 of 10000 with 67.77% 	 Time used:  0.00 sec
2023-03-29 20:45:14,541 		5304 of 10000 with 67.78% 	 Time used:  0.00 sec
2023-03-29 20:45:14,544 		5328 of 10000 with 67.70% 	 Time used:  0.00 sec
2023-03-29 20:45:14,546 		5352 of 10000 with 67.69% 	 Time used:  0.00 sec
2023-03-29 20:45:14,548 		5376 of 10000 with 67.67% 	 Time used:  0.00 sec
2023-03-29 20:45:14,550 		5400 of 10000 with 67.56% 	 Time used:  0.00 sec
2023-03-29 20:45:14,553 		5424 of 10000 with 67.50% 	 Time used:  0.00 sec
2023-03-29 20:45:14,555 		5448 of 10000 with 67.47% 	 Time used:  0.00 sec
2023-03-29 20:45:14,557 		5472 of 10000 with 67.51% 	 Time used:  0.00 sec
2023-03-29 20:45:14,560 		5496 of 10000 with 67.52% 	 Time used:  0.00 sec
2023-03-29 20:45:14,562 		5520 of 10000 with 67.52% 	 Time used:  0.00 sec
2023-03-29 20:45:14,564 		5544 of 10000 with 67.55% 	 Time used:  0.00 sec
2023-03-29 20:45:14,566 		5568 of 10000 with 67.53% 	 Time used:  0.00 sec
2023-03-29 20:45:14,569 		5592 of 10000 with 67.58% 	 Time used:  0.00 sec
2023-03-29 20:45:14,571 		5616 of 10000 with 67.57% 	 Time used:  0.00 sec
2023-03-29 20:45:14,573 		5640 of 10000 with 67.55% 	 Time used:  0.00 sec
2023-03-29 20:45:14,576 		5664 of 10000 with 67.46% 	 Time used:  0.00 sec
2023-03-29 20:45:14,578 		5688 of 10000 with 67.49% 	 Time used:  0.00 sec
2023-03-29 20:45:14,580 		5712 of 10000 with 67.52% 	 Time used:  0.00 sec
2023-03-29 20:45:14,582 		5736 of 10000 with 67.59% 	 Time used:  0.00 sec
2023-03-29 20:45:14,585 		5760 of 10000 with 67.55% 	 Time used:  0.00 sec
2023-03-29 20:45:14,587 		5784 of 10000 with 67.58% 	 Time used:  0.00 sec
2023-03-29 20:45:14,589 		5808 of 10000 with 67.58% 	 Time used:  0.00 sec
2023-03-29 20:45:14,592 		5832 of 10000 with 67.49% 	 Time used:  0.00 sec
2023-03-29 20:45:14,594 		5856 of 10000 with 67.44% 	 Time used:  0.00 sec
2023-03-29 20:45:14,596 		5880 of 10000 with 67.45% 	 Time used:  0.00 sec
2023-03-29 20:45:14,598 		5904 of 10000 with 67.38% 	 Time used:  0.00 sec
2023-03-29 20:45:14,601 		5928 of 10000 with 67.31% 	 Time used:  0.00 sec
2023-03-29 20:45:14,603 		5952 of 10000 with 67.31% 	 Time used:  0.00 sec
2023-03-29 20:45:14,605 		5976 of 10000 with 67.29% 	 Time used:  0.00 sec
2023-03-29 20:45:14,608 		6000 of 10000 with 67.27% 	 Time used:  0.00 sec
2023-03-29 20:45:14,610 		6024 of 10000 with 67.20% 	 Time used:  0.00 sec
2023-03-29 20:45:14,612 		6048 of 10000 with 67.21% 	 Time used:  0.00 sec
2023-03-29 20:45:14,614 		6072 of 10000 with 67.19% 	 Time used:  0.00 sec
2023-03-29 20:45:14,617 		6096 of 10000 with 67.18% 	 Time used:  0.00 sec
2023-03-29 20:45:14,619 		6120 of 10000 with 67.25% 	 Time used:  0.00 sec
2023-03-29 20:45:14,621 		6144 of 10000 with 67.22% 	 Time used:  0.00 sec
2023-03-29 20:45:14,623 		6168 of 10000 with 67.15% 	 Time used:  0.00 sec
2023-03-29 20:45:14,626 		6192 of 10000 with 67.18% 	 Time used:  0.00 sec
2023-03-29 20:45:14,628 		6216 of 10000 with 67.20% 	 Time used:  0.00 sec
2023-03-29 20:45:14,630 		6240 of 10000 with 67.21% 	 Time used:  0.00 sec
2023-03-29 20:45:14,633 		6264 of 10000 with 67.26% 	 Time used:  0.00 sec
2023-03-29 20:45:14,635 		6288 of 10000 with 67.29% 	 Time used:  0.00 sec
2023-03-29 20:45:14,637 		6312 of 10000 with 67.30% 	 Time used:  0.00 sec
2023-03-29 20:45:14,639 		6336 of 10000 with 67.36% 	 Time used:  0.00 sec
2023-03-29 20:45:14,642 		6360 of 10000 with 67.42% 	 Time used:  0.00 sec
2023-03-29 20:45:14,644 		6384 of 10000 with 67.34% 	 Time used:  0.00 sec
2023-03-29 20:45:14,646 		6408 of 10000 with 67.32% 	 Time used:  0.00 sec
2023-03-29 20:45:14,649 		6432 of 10000 with 67.30% 	 Time used:  0.00 sec
2023-03-29 20:45:14,651 		6456 of 10000 with 67.26% 	 Time used:  0.00 sec
2023-03-29 20:45:14,653 		6480 of 10000 with 67.28% 	 Time used:  0.00 sec
2023-03-29 20:45:14,655 		6504 of 10000 with 67.22% 	 Time used:  0.00 sec
2023-03-29 20:45:14,658 		6528 of 10000 with 67.26% 	 Time used:  0.00 sec
2023-03-29 20:45:14,660 		6552 of 10000 with 67.25% 	 Time used:  0.00 sec
2023-03-29 20:45:14,662 		6576 of 10000 with 67.26% 	 Time used:  0.00 sec
2023-03-29 20:45:14,665 		6600 of 10000 with 67.24% 	 Time used:  0.00 sec
2023-03-29 20:45:14,667 		6624 of 10000 with 67.32% 	 Time used:  0.00 sec
2023-03-29 20:45:14,669 		6648 of 10000 with 67.34% 	 Time used:  0.00 sec
2023-03-29 20:45:14,671 		6672 of 10000 with 67.33% 	 Time used:  0.00 sec
2023-03-29 20:45:14,674 		6696 of 10000 with 67.34% 	 Time used:  0.00 sec
2023-03-29 20:45:14,676 		6720 of 10000 with 67.35% 	 Time used:  0.00 sec
2023-03-29 20:45:14,678 		6744 of 10000 with 67.36% 	 Time used:  0.00 sec
2023-03-29 20:45:14,681 		6768 of 10000 with 67.36% 	 Time used:  0.00 sec
2023-03-29 20:45:14,683 		6792 of 10000 with 67.37% 	 Time used:  0.00 sec
2023-03-29 20:45:14,685 		6816 of 10000 with 67.40% 	 Time used:  0.00 sec
2023-03-29 20:45:14,687 		6840 of 10000 with 67.38% 	 Time used:  0.00 sec
2023-03-29 20:45:14,690 		6864 of 10000 with 67.35% 	 Time used:  0.00 sec
2023-03-29 20:45:14,692 		6888 of 10000 with 67.28% 	 Time used:  0.00 sec
2023-03-29 20:45:14,694 		6912 of 10000 with 67.27% 	 Time used:  0.00 sec
2023-03-29 20:45:14,696 		6936 of 10000 with 67.19% 	 Time used:  0.00 sec
2023-03-29 20:45:14,699 		6960 of 10000 with 67.20% 	 Time used:  0.00 sec
2023-03-29 20:45:14,701 		6984 of 10000 with 67.15% 	 Time used:  0.00 sec
2023-03-29 20:45:14,703 		7008 of 10000 with 67.12% 	 Time used:  0.00 sec
2023-03-29 20:45:14,706 		7032 of 10000 with 67.15% 	 Time used:  0.00 sec
2023-03-29 20:45:14,708 		7056 of 10000 with 67.09% 	 Time used:  0.00 sec
2023-03-29 20:45:14,710 		7080 of 10000 with 67.09% 	 Time used:  0.00 sec
2023-03-29 20:45:14,713 		7104 of 10000 with 67.09% 	 Time used:  0.00 sec
2023-03-29 20:45:14,715 		7128 of 10000 with 67.06% 	 Time used:  0.00 sec
2023-03-29 20:45:14,717 		7152 of 10000 with 67.09% 	 Time used:  0.00 sec
2023-03-29 20:45:14,719 		7176 of 10000 with 67.08% 	 Time used:  0.00 sec
2023-03-29 20:45:14,722 		7200 of 10000 with 67.07% 	 Time used:  0.00 sec
2023-03-29 20:45:14,724 		7224 of 10000 with 67.07% 	 Time used:  0.00 sec
2023-03-29 20:45:14,726 		7248 of 10000 with 67.05% 	 Time used:  0.00 sec
2023-03-29 20:45:14,728 		7272 of 10000 with 67.09% 	 Time used:  0.00 sec
2023-03-29 20:45:14,731 		7296 of 10000 with 67.08% 	 Time used:  0.00 sec
2023-03-29 20:45:14,733 		7320 of 10000 with 67.09% 	 Time used:  0.00 sec
2023-03-29 20:45:14,735 		7344 of 10000 with 67.16% 	 Time used:  0.00 sec
2023-03-29 20:45:14,738 		7368 of 10000 with 67.21% 	 Time used:  0.00 sec
2023-03-29 20:45:14,740 		7392 of 10000 with 67.21% 	 Time used:  0.00 sec
2023-03-29 20:45:14,742 		7416 of 10000 with 67.13% 	 Time used:  0.00 sec
2023-03-29 20:45:14,744 		7440 of 10000 with 67.11% 	 Time used:  0.00 sec
2023-03-29 20:45:14,747 		7464 of 10000 with 67.07% 	 Time used:  0.00 sec
2023-03-29 20:45:14,749 		7488 of 10000 with 67.12% 	 Time used:  0.00 sec
2023-03-29 20:45:14,751 		7512 of 10000 with 67.12% 	 Time used:  0.00 sec
2023-03-29 20:45:14,754 		7536 of 10000 with 67.13% 	 Time used:  0.00 sec
2023-03-29 20:45:14,756 		7560 of 10000 with 67.08% 	 Time used:  0.00 sec
2023-03-29 20:45:14,758 		7584 of 10000 with 67.10% 	 Time used:  0.00 sec
2023-03-29 20:45:14,760 		7608 of 10000 with 67.10% 	 Time used:  0.00 sec
2023-03-29 20:45:14,763 		7632 of 10000 with 67.16% 	 Time used:  0.00 sec
2023-03-29 20:45:14,765 		7656 of 10000 with 67.20% 	 Time used:  0.00 sec
2023-03-29 20:45:14,767 		7680 of 10000 with 67.21% 	 Time used:  0.00 sec
2023-03-29 20:45:14,770 		7704 of 10000 with 67.25% 	 Time used:  0.00 sec
2023-03-29 20:45:14,772 		7728 of 10000 with 67.26% 	 Time used:  0.00 sec
2023-03-29 20:45:14,774 		7752 of 10000 with 67.23% 	 Time used:  0.00 sec
2023-03-29 20:45:14,776 		7776 of 10000 with 67.26% 	 Time used:  0.00 sec
2023-03-29 20:45:14,779 		7800 of 10000 with 67.23% 	 Time used:  0.00 sec
2023-03-29 20:45:14,781 		7824 of 10000 with 67.22% 	 Time used:  0.00 sec
2023-03-29 20:45:14,783 		7848 of 10000 with 67.20% 	 Time used:  0.00 sec
2023-03-29 20:45:14,785 		7872 of 10000 with 67.21% 	 Time used:  0.00 sec
2023-03-29 20:45:14,788 		7896 of 10000 with 67.24% 	 Time used:  0.00 sec
2023-03-29 20:45:14,790 		7920 of 10000 with 67.16% 	 Time used:  0.00 sec
2023-03-29 20:45:14,792 		7944 of 10000 with 67.12% 	 Time used:  0.00 sec
2023-03-29 20:45:14,795 		7968 of 10000 with 67.09% 	 Time used:  0.00 sec
2023-03-29 20:45:14,797 		7992 of 10000 with 67.10% 	 Time used:  0.00 sec
2023-03-29 20:45:14,799 		8016 of 10000 with 67.14% 	 Time used:  0.00 sec
2023-03-29 20:45:14,801 		8040 of 10000 with 67.11% 	 Time used:  0.00 sec
2023-03-29 20:45:14,804 		8064 of 10000 with 67.11% 	 Time used:  0.00 sec
2023-03-29 20:45:14,806 		8088 of 10000 with 67.10% 	 Time used:  0.00 sec
2023-03-29 20:45:14,808 		8112 of 10000 with 67.12% 	 Time used:  0.00 sec
2023-03-29 20:45:14,810 		8136 of 10000 with 67.08% 	 Time used:  0.00 sec
2023-03-29 20:45:14,813 		8160 of 10000 with 67.08% 	 Time used:  0.00 sec
2023-03-29 20:45:14,815 		8184 of 10000 with 67.05% 	 Time used:  0.00 sec
2023-03-29 20:45:14,817 		8208 of 10000 with 66.98% 	 Time used:  0.00 sec
2023-03-29 20:45:14,820 		8232 of 10000 with 66.98% 	 Time used:  0.00 sec
2023-03-29 20:45:14,822 		8256 of 10000 with 66.97% 	 Time used:  0.00 sec
2023-03-29 20:45:14,824 		8280 of 10000 with 66.97% 	 Time used:  0.00 sec
2023-03-29 20:45:14,827 		8304 of 10000 with 66.93% 	 Time used:  0.00 sec
2023-03-29 20:45:14,829 		8328 of 10000 with 66.89% 	 Time used:  0.00 sec
2023-03-29 20:45:14,831 		8352 of 10000 with 66.92% 	 Time used:  0.00 sec
2023-03-29 20:45:14,833 		8376 of 10000 with 66.91% 	 Time used:  0.00 sec
2023-03-29 20:45:14,836 		8400 of 10000 with 66.94% 	 Time used:  0.00 sec
2023-03-29 20:45:14,838 		8424 of 10000 with 66.95% 	 Time used:  0.00 sec
2023-03-29 20:45:14,840 		8448 of 10000 with 66.99% 	 Time used:  0.00 sec
2023-03-29 20:45:14,842 		8472 of 10000 with 66.96% 	 Time used:  0.00 sec
2023-03-29 20:45:14,845 		8496 of 10000 with 66.96% 	 Time used:  0.00 sec
2023-03-29 20:45:14,847 		8520 of 10000 with 67.00% 	 Time used:  0.00 sec
2023-03-29 20:45:14,849 		8544 of 10000 with 67.01% 	 Time used:  0.00 sec
2023-03-29 20:45:14,852 		8568 of 10000 with 67.02% 	 Time used:  0.00 sec
2023-03-29 20:45:14,854 		8592 of 10000 with 67.02% 	 Time used:  0.00 sec
2023-03-29 20:45:14,856 		8616 of 10000 with 67.05% 	 Time used:  0.00 sec
2023-03-29 20:45:14,858 		8640 of 10000 with 66.97% 	 Time used:  0.00 sec
2023-03-29 20:45:14,861 		8664 of 10000 with 66.98% 	 Time used:  0.00 sec
2023-03-29 20:45:14,863 		8688 of 10000 with 66.98% 	 Time used:  0.00 sec
2023-03-29 20:45:14,865 		8712 of 10000 with 66.98% 	 Time used:  0.00 sec
2023-03-29 20:45:14,868 		8736 of 10000 with 66.96% 	 Time used:  0.00 sec
2023-03-29 20:45:14,870 		8760 of 10000 with 66.94% 	 Time used:  0.00 sec
2023-03-29 20:45:14,872 		8784 of 10000 with 66.99% 	 Time used:  0.00 sec
2023-03-29 20:45:14,874 		8808 of 10000 with 67.01% 	 Time used:  0.00 sec
2023-03-29 20:45:14,877 		8832 of 10000 with 67.01% 	 Time used:  0.00 sec
2023-03-29 20:45:14,879 		8856 of 10000 with 66.99% 	 Time used:  0.00 sec
2023-03-29 20:45:14,881 		8880 of 10000 with 67.00% 	 Time used:  0.00 sec
2023-03-29 20:45:14,884 		8904 of 10000 with 67.04% 	 Time used:  0.00 sec
2023-03-29 20:45:14,886 		8928 of 10000 with 67.04% 	 Time used:  0.00 sec
2023-03-29 20:45:14,888 		8952 of 10000 with 67.05% 	 Time used:  0.00 sec
2023-03-29 20:45:14,890 		8976 of 10000 with 67.06% 	 Time used:  0.00 sec
2023-03-29 20:45:14,893 		9000 of 10000 with 67.07% 	 Time used:  0.00 sec
2023-03-29 20:45:14,895 		9024 of 10000 with 67.08% 	 Time used:  0.00 sec
2023-03-29 20:45:14,897 		9048 of 10000 with 67.04% 	 Time used:  0.00 sec
2023-03-29 20:45:14,899 		9072 of 10000 with 67.07% 	 Time used:  0.00 sec
2023-03-29 20:45:14,902 		9096 of 10000 with 67.07% 	 Time used:  0.00 sec
2023-03-29 20:45:14,904 		9120 of 10000 with 67.09% 	 Time used:  0.00 sec
2023-03-29 20:45:14,906 		9144 of 10000 with 67.04% 	 Time used:  0.00 sec
2023-03-29 20:45:14,909 		9168 of 10000 with 67.04% 	 Time used:  0.00 sec
2023-03-29 20:45:14,911 		9192 of 10000 with 67.05% 	 Time used:  0.00 sec
2023-03-29 20:45:14,913 		9216 of 10000 with 67.07% 	 Time used:  0.00 sec
2023-03-29 20:45:14,915 		9240 of 10000 with 67.07% 	 Time used:  0.00 sec
2023-03-29 20:45:14,918 		9264 of 10000 with 67.06% 	 Time used:  0.00 sec
2023-03-29 20:45:14,920 		9288 of 10000 with 67.05% 	 Time used:  0.00 sec
2023-03-29 20:45:14,922 		9312 of 10000 with 67.04% 	 Time used:  0.00 sec
2023-03-29 20:45:14,924 		9336 of 10000 with 67.10% 	 Time used:  0.00 sec
2023-03-29 20:45:14,927 		9360 of 10000 with 67.07% 	 Time used:  0.00 sec
2023-03-29 20:45:14,929 		9384 of 10000 with 67.06% 	 Time used:  0.00 sec
2023-03-29 20:45:14,931 		9408 of 10000 with 67.08% 	 Time used:  0.00 sec
2023-03-29 20:45:14,934 		9432 of 10000 with 67.07% 	 Time used:  0.00 sec
2023-03-29 20:45:14,936 		9456 of 10000 with 67.03% 	 Time used:  0.00 sec
2023-03-29 20:45:14,938 		9480 of 10000 with 67.04% 	 Time used:  0.00 sec
2023-03-29 20:45:14,941 		9504 of 10000 with 67.02% 	 Time used:  0.00 sec
2023-03-29 20:45:14,943 		9528 of 10000 with 67.03% 	 Time used:  0.00 sec
2023-03-29 20:45:14,945 		9552 of 10000 with 67.02% 	 Time used:  0.00 sec
2023-03-29 20:45:14,947 		9576 of 10000 with 67.06% 	 Time used:  0.00 sec
2023-03-29 20:45:14,950 		9600 of 10000 with 67.09% 	 Time used:  0.00 sec
2023-03-29 20:45:14,952 		9624 of 10000 with 67.07% 	 Time used:  0.00 sec
2023-03-29 20:45:14,954 		9648 of 10000 with 67.08% 	 Time used:  0.00 sec
2023-03-29 20:45:14,956 		9672 of 10000 with 67.12% 	 Time used:  0.00 sec
2023-03-29 20:45:14,959 		9696 of 10000 with 67.14% 	 Time used:  0.00 sec
2023-03-29 20:45:14,961 		9720 of 10000 with 67.13% 	 Time used:  0.00 sec
2023-03-29 20:45:14,963 		9744 of 10000 with 67.14% 	 Time used:  0.00 sec
2023-03-29 20:45:14,966 		9768 of 10000 with 67.11% 	 Time used:  0.00 sec
2023-03-29 20:45:14,968 		9792 of 10000 with 67.08% 	 Time used:  0.00 sec
2023-03-29 20:45:14,970 		9816 of 10000 with 67.06% 	 Time used:  0.00 sec
2023-03-29 20:45:14,972 		9840 of 10000 with 67.04% 	 Time used:  0.00 sec
2023-03-29 20:45:14,975 		9864 of 10000 with 67.03% 	 Time used:  0.00 sec
2023-03-29 20:45:14,977 		9888 of 10000 with 67.02% 	 Time used:  0.00 sec
2023-03-29 20:45:14,979 		9912 of 10000 with 67.04% 	 Time used:  0.00 sec
2023-03-29 20:45:14,982 		9936 of 10000 with 67.02% 	 Time used:  0.00 sec
2023-03-29 20:45:14,984 		9960 of 10000 with 67.04% 	 Time used:  0.00 sec
2023-03-29 20:45:14,986 		9984 of 10000 with 67.00% 	 Time used:  0.00 sec
2023-03-29 20:45:14,988 		10000 of 10000 with 66.98% 	 Time used:  0.00 sec
2023-03-29 20:45:14,989 
2023-03-29 20:45:14,995 			Learning rate: weights:   1.000e-03    
2023-03-29 20:45:14,995 			Last test performance: 66.98%
2023-03-29 20:45:14,995 ----------------
2023-03-29 20:45:15,189   24  =>  0    		Training 486 pattern with 65.62% 	Forward time: 	 0.18 sec
2023-03-29 20:45:15,189 			Loss:    4.105e-02    			Backward time: 	 0.01 sec 
2023-03-29 20:45:15,240 			Learning rate: weights:   1.000e-03    
2023-03-29 20:45:15,240 			Last test performance: 66.98%
2023-03-29 20:45:15,240 ----------------
2023-03-29 20:45:15,669   24  =>  1    		Training 486 pattern with 63.12% 	Forward time: 	 0.41 sec
2023-03-29 20:45:15,669 			Loss:    4.353e-02    			Backward time: 	 0.01 sec 
2023-03-29 20:45:15,735 			Learning rate: weights:   1.000e-03    
2023-03-29 20:45:15,736 			Last test performance: 66.98%
2023-03-29 20:45:15,736 ----------------
2023-03-29 20:45:16,222   24  =>  2    		Training 486 pattern with 69.38% 	Forward time: 	 0.47 sec
2023-03-29 20:45:16,222 			Loss:    3.833e-02    			Backward time: 	 0.01 sec 
2023-03-29 20:45:16,268 			Learning rate: weights:   1.000e-03    
2023-03-29 20:45:16,268 			Last test performance: 66.98%
2023-03-29 20:45:16,269 ----------------
2023-03-29 20:45:16,489   24  =>  3    		Training 486 pattern with 62.08% 	Forward time: 	 0.21 sec
2023-03-29 20:45:16,490 			Loss:    4.519e-02    			Backward time: 	 0.01 sec 
2023-03-29 20:45:16,572 			Learning rate: weights:   1.000e-03    
2023-03-29 20:45:16,572 			Last test performance: 66.98%
2023-03-29 20:45:16,572 ----------------
2023-03-29 20:45:16,887   24  =>  4    		Training 486 pattern with 67.08% 	Forward time: 	 0.30 sec
2023-03-29 20:45:16,887 			Loss:    4.197e-02    			Backward time: 	 0.01 sec 
2023-03-29 20:45:16,930 			Learning rate: weights:   1.000e-03    
2023-03-29 20:45:16,930 			Last test performance: 66.98%
2023-03-29 20:45:16,930 ----------------
2023-03-29 20:45:17,232   24  =>  5    		Training 486 pattern with 68.33% 	Forward time: 	 0.28 sec
2023-03-29 20:45:17,232 			Loss:    3.787e-02    			Backward time: 	 0.01 sec 
2023-03-29 20:45:17,312 			Learning rate: weights:   1.000e-03    
2023-03-29 20:45:17,312 			Last test performance: 66.98%
2023-03-29 20:45:17,312 ----------------
2023-03-29 20:45:17,595   24  =>  6    		Training 486 pattern with 64.58% 	Forward time: 	 0.26 sec
2023-03-29 20:45:17,595 			Loss:    4.303e-02    			Backward time: 	 0.01 sec 
2023-03-29 20:45:17,647 			Learning rate: weights:   1.000e-03    
2023-03-29 20:45:17,647 			Last test performance: 66.98%
2023-03-29 20:45:17,647 ----------------
2023-03-29 20:45:18,274   24  =>  7    		Training 486 pattern with 67.71% 	Forward time: 	 0.61 sec
2023-03-29 20:45:18,274 			Loss:    3.893e-02    			Backward time: 	 0.01 sec 
2023-03-29 20:45:18,345 			Learning rate: weights:   1.000e-03    
2023-03-29 20:45:18,345 			Last test performance: 66.98%
2023-03-29 20:45:18,345 ----------------
2023-03-29 20:45:18,748   24  =>  8    		Training 486 pattern with 67.71% 	Forward time: 	 0.38 sec
2023-03-29 20:45:18,748 			Loss:    3.969e-02    			Backward time: 	 0.01 sec 
2023-03-29 20:45:18,802 			Learning rate: weights:   1.000e-03    
2023-03-29 20:45:18,802 			Last test performance: 66.98%
2023-03-29 20:45:18,803 ----------------
2023-03-29 20:45:19,088   24  =>  9    		Training 486 pattern with 65.62% 	Forward time: 	 0.27 sec
2023-03-29 20:45:19,088 			Loss:    4.175e-02    			Backward time: 	 0.01 sec 
2023-03-29 20:45:19,151 			Learning rate: weights:   1.000e-03    
2023-03-29 20:45:19,151 			Last test performance: 66.98%
2023-03-29 20:45:19,151 ----------------
2023-03-29 20:45:19,483   24  =>  10   		Training 486 pattern with 67.29% 	Forward time: 	 0.31 sec
2023-03-29 20:45:19,483 			Loss:    4.238e-02    			Backward time: 	 0.01 sec 
2023-03-29 20:45:19,532 			Learning rate: weights:   1.000e-03    
2023-03-29 20:45:19,532 			Last test performance: 66.98%
2023-03-29 20:45:19,532 ----------------
2023-03-29 20:45:19,875   24  =>  11   		Training 486 pattern with 66.46% 	Forward time: 	 0.32 sec
2023-03-29 20:45:19,875 			Loss:    4.133e-02    			Backward time: 	 0.01 sec 
2023-03-29 20:45:19,966 			Learning rate: weights:   1.000e-03    
2023-03-29 20:45:19,966 			Last test performance: 66.98%
2023-03-29 20:45:19,966 ----------------
2023-03-29 20:45:20,388   24  =>  12   		Training 486 pattern with 67.29% 	Forward time: 	 0.40 sec
2023-03-29 20:45:20,389 			Loss:    4.106e-02    			Backward time: 	 0.01 sec 
2023-03-29 20:45:20,469 			Learning rate: weights:   1.000e-03    
2023-03-29 20:45:20,469 			Last test performance: 66.98%
2023-03-29 20:45:20,469 ----------------
2023-03-29 20:45:20,713   24  =>  13   		Training 486 pattern with 67.50% 	Forward time: 	 0.23 sec
2023-03-29 20:45:20,713 			Loss:    3.928e-02    			Backward time: 	 0.01 sec 
2023-03-29 20:45:20,761 			Learning rate: weights:   1.000e-03    
2023-03-29 20:45:20,761 			Last test performance: 66.98%
2023-03-29 20:45:20,762 ----------------
2023-03-29 20:45:21,043   24  =>  14   		Training 486 pattern with 64.17% 	Forward time: 	 0.27 sec
2023-03-29 20:45:21,044 			Loss:    4.335e-02    			Backward time: 	 0.01 sec 
2023-03-29 20:45:21,105 			Learning rate: weights:   1.000e-03    
2023-03-29 20:45:21,105 			Last test performance: 66.98%
2023-03-29 20:45:21,105 ----------------
2023-03-29 20:45:21,344   24  =>  15   		Training 486 pattern with 68.33% 	Forward time: 	 0.23 sec
2023-03-29 20:45:21,344 			Loss:    3.919e-02    			Backward time: 	 0.01 sec 
2023-03-29 20:45:21,411 			Learning rate: weights:   1.000e-03    
2023-03-29 20:45:21,411 			Last test performance: 66.98%
2023-03-29 20:45:21,411 ----------------
2023-03-29 20:45:21,683   24  =>  16   		Training 486 pattern with 61.67% 	Forward time: 	 0.25 sec
2023-03-29 20:45:21,683 			Loss:    4.394e-02    			Backward time: 	 0.01 sec 
2023-03-29 20:45:21,726 			Learning rate: weights:   1.000e-03    
2023-03-29 20:45:21,726 			Last test performance: 66.98%
2023-03-29 20:45:21,726 ----------------
2023-03-29 20:45:21,997   24  =>  17   		Training 486 pattern with 67.71% 	Forward time: 	 0.25 sec
2023-03-29 20:45:21,997 			Loss:    3.989e-02    			Backward time: 	 0.01 sec 
2023-03-29 20:45:22,076 			Learning rate: weights:   1.000e-03    
2023-03-29 20:45:22,076 			Last test performance: 66.98%
2023-03-29 20:45:22,076 ----------------
2023-03-29 20:45:22,359   24  =>  18   		Training 486 pattern with 64.79% 	Forward time: 	 0.26 sec
2023-03-29 20:45:22,360 			Loss:    4.013e-02    			Backward time: 	 0.01 sec 
2023-03-29 20:45:22,430 			Learning rate: weights:   1.000e-03    
2023-03-29 20:45:22,430 			Last test performance: 66.98%
2023-03-29 20:45:22,430 ----------------
2023-03-29 20:45:22,740   24  =>  19   		Training 486 pattern with 70.62% 	Forward time: 	 0.29 sec
2023-03-29 20:45:22,740 			Loss:    3.803e-02    			Backward time: 	 0.01 sec 
2023-03-29 20:45:22,824 			Learning rate: weights:   1.000e-03    
2023-03-29 20:45:22,824 			Last test performance: 66.98%
2023-03-29 20:45:22,824 ----------------
2023-03-29 20:45:23,225   24  =>  20   		Training 486 pattern with 68.54% 	Forward time: 	 0.38 sec
2023-03-29 20:45:23,225 			Loss:    3.860e-02    			Backward time: 	 0.01 sec 
2023-03-29 20:45:23,274 			Learning rate: weights:   1.000e-03    
2023-03-29 20:45:23,274 			Last test performance: 66.98%
2023-03-29 20:45:23,274 ----------------
2023-03-29 20:45:23,560   24  =>  21   		Training 486 pattern with 62.08% 	Forward time: 	 0.27 sec
2023-03-29 20:45:23,560 			Loss:    4.570e-02    			Backward time: 	 0.01 sec 
2023-03-29 20:45:23,619 			Learning rate: weights:   1.000e-03    
2023-03-29 20:45:23,620 			Last test performance: 66.98%
2023-03-29 20:45:23,620 ----------------
2023-03-29 20:45:23,943   24  =>  22   		Training 486 pattern with 68.75% 	Forward time: 	 0.31 sec
2023-03-29 20:45:23,943 			Loss:    3.983e-02    			Backward time: 	 0.01 sec 
2023-03-29 20:45:23,983 			Learning rate: weights:   1.000e-03    
2023-03-29 20:45:23,983 			Last test performance: 66.98%
2023-03-29 20:45:23,983 ----------------
2023-03-29 20:45:24,255   24  =>  23   		Training 486 pattern with 63.12% 	Forward time: 	 0.26 sec
2023-03-29 20:45:24,255 			Loss:    4.273e-02    			Backward time: 	 0.01 sec 
2023-03-29 20:45:24,321 			Learning rate: weights:   1.000e-03    
2023-03-29 20:45:24,321 			Last test performance: 66.98%
2023-03-29 20:45:24,321 ----------------
2023-03-29 20:45:24,612   24  =>  24   		Training 486 pattern with 61.67% 	Forward time: 	 0.27 sec
2023-03-29 20:45:24,612 			Loss:    4.201e-02    			Backward time: 	 0.01 sec 
2023-03-29 20:45:24,666 			Learning rate: weights:   1.000e-03    
2023-03-29 20:45:24,666 			Last test performance: 66.98%
2023-03-29 20:45:24,666 ----------------
2023-03-29 20:45:24,884   24  =>  25   		Training 486 pattern with 65.62% 	Forward time: 	 0.21 sec
2023-03-29 20:45:24,884 			Loss:    4.400e-02    			Backward time: 	 0.01 sec 
2023-03-29 20:45:24,944 			Learning rate: weights:   1.000e-03    
2023-03-29 20:45:24,944 			Last test performance: 66.98%
2023-03-29 20:45:24,944 ----------------
2023-03-29 20:45:25,379   24  =>  26   		Training 486 pattern with 66.67% 	Forward time: 	 0.42 sec
2023-03-29 20:45:25,379 			Loss:    3.949e-02    			Backward time: 	 0.01 sec 
2023-03-29 20:45:25,443 			Learning rate: weights:   1.000e-03    
2023-03-29 20:45:25,443 			Last test performance: 66.98%
2023-03-29 20:45:25,443 ----------------
2023-03-29 20:45:25,721   24  =>  27   		Training 486 pattern with 68.75% 	Forward time: 	 0.26 sec
2023-03-29 20:45:25,722 			Loss:    3.928e-02    			Backward time: 	 0.01 sec 
2023-03-29 20:45:25,762 			Learning rate: weights:   1.000e-03    
2023-03-29 20:45:25,762 			Last test performance: 66.98%
2023-03-29 20:45:25,762 ----------------
2023-03-29 20:45:25,976   24  =>  28   		Training 486 pattern with 61.04% 	Forward time: 	 0.20 sec
2023-03-29 20:45:25,976 			Loss:    4.655e-02    			Backward time: 	 0.01 sec 
2023-03-29 20:45:26,028 			Learning rate: weights:   1.000e-03    
2023-03-29 20:45:26,028 			Last test performance: 66.98%
2023-03-29 20:45:26,028 ----------------
2023-03-29 20:45:26,306   24  =>  29   		Training 486 pattern with 68.12% 	Forward time: 	 0.26 sec
2023-03-29 20:45:26,306 			Loss:    3.919e-02    			Backward time: 	 0.01 sec 
2023-03-29 20:45:26,353 			Learning rate: weights:   1.000e-03    
2023-03-29 20:45:26,353 			Last test performance: 66.98%
2023-03-29 20:45:26,353 ----------------
2023-03-29 20:45:26,672   24  =>  30   		Training 486 pattern with 66.67% 	Forward time: 	 0.30 sec
2023-03-29 20:45:26,672 			Loss:    4.026e-02    			Backward time: 	 0.01 sec 
2023-03-29 20:45:26,718 			Learning rate: weights:   1.000e-03    
2023-03-29 20:45:26,719 			Last test performance: 66.98%
2023-03-29 20:45:26,719 ----------------
2023-03-29 20:45:27,017   24  =>  31   		Training 486 pattern with 67.08% 	Forward time: 	 0.29 sec
2023-03-29 20:45:27,017 			Loss:    3.934e-02    			Backward time: 	 0.01 sec 
2023-03-29 20:45:27,078 			Learning rate: weights:   1.000e-03    
2023-03-29 20:45:27,078 			Last test performance: 66.98%
2023-03-29 20:45:27,078 ----------------
2023-03-29 20:45:27,397   24  =>  32   		Training 486 pattern with 72.29% 	Forward time: 	 0.30 sec
2023-03-29 20:45:27,397 			Loss:    3.656e-02    			Backward time: 	 0.01 sec 
2023-03-29 20:45:27,443 			Learning rate: weights:   1.000e-03    
2023-03-29 20:45:27,443 			Last test performance: 66.98%
2023-03-29 20:45:27,443 ----------------
2023-03-29 20:45:27,721   24  =>  33   		Training 486 pattern with 66.04% 	Forward time: 	 0.26 sec
2023-03-29 20:45:27,721 			Loss:    3.918e-02    			Backward time: 	 0.01 sec 
2023-03-29 20:45:27,763 			Learning rate: weights:   1.000e-03    
2023-03-29 20:45:27,763 			Last test performance: 66.98%
2023-03-29 20:45:27,763 ----------------
2023-03-29 20:45:28,167   24  =>  34   		Training 486 pattern with 67.29% 	Forward time: 	 0.38 sec
2023-03-29 20:45:28,167 			Loss:    4.082e-02    			Backward time: 	 0.01 sec 
2023-03-29 20:45:28,216 			Learning rate: weights:   1.000e-03    
2023-03-29 20:45:28,216 			Last test performance: 66.98%
2023-03-29 20:45:28,216 ----------------
2023-03-29 20:45:28,571   24  =>  35   		Training 486 pattern with 65.42% 	Forward time: 	 0.34 sec
2023-03-29 20:45:28,571 			Loss:    3.980e-02    			Backward time: 	 0.01 sec 
2023-03-29 20:45:28,621 			Learning rate: weights:   1.000e-03    
2023-03-29 20:45:28,621 			Last test performance: 66.98%
2023-03-29 20:45:28,621 ----------------
2023-03-29 20:45:28,915   24  =>  36   		Training 486 pattern with 66.46% 	Forward time: 	 0.27 sec
2023-03-29 20:45:28,915 			Loss:    4.102e-02    			Backward time: 	 0.01 sec 
2023-03-29 20:45:28,971 			Learning rate: weights:   1.000e-03    
2023-03-29 20:45:28,971 			Last test performance: 66.98%
2023-03-29 20:45:28,971 ----------------
2023-03-29 20:45:29,262   24  =>  37   		Training 486 pattern with 69.17% 	Forward time: 	 0.28 sec
2023-03-29 20:45:29,262 			Loss:    3.686e-02    			Backward time: 	 0.01 sec 
2023-03-29 20:45:29,338 			Learning rate: weights:   1.000e-03    
2023-03-29 20:45:29,338 			Last test performance: 66.98%
2023-03-29 20:45:29,338 ----------------
2023-03-29 20:45:29,603   24  =>  38   		Training 486 pattern with 62.71% 	Forward time: 	 0.25 sec
2023-03-29 20:45:29,603 			Loss:    4.303e-02    			Backward time: 	 0.01 sec 
2023-03-29 20:45:29,652 			Learning rate: weights:   1.000e-03    
2023-03-29 20:45:29,652 			Last test performance: 66.98%
2023-03-29 20:45:29,652 ----------------
2023-03-29 20:45:30,045   24  =>  39   		Training 486 pattern with 67.50% 	Forward time: 	 0.37 sec
2023-03-29 20:45:30,045 			Loss:    3.976e-02    			Backward time: 	 0.01 sec 
2023-03-29 20:45:30,103 			Learning rate: weights:   1.000e-03    
2023-03-29 20:45:30,103 			Last test performance: 66.98%
2023-03-29 20:45:30,103 ----------------
2023-03-29 20:45:30,335   24  =>  40   		Training 486 pattern with 66.88% 	Forward time: 	 0.21 sec
2023-03-29 20:45:30,335 			Loss:    4.123e-02    			Backward time: 	 0.01 sec 
2023-03-29 20:45:30,373 			Learning rate: weights:   1.000e-03    
2023-03-29 20:45:30,373 			Last test performance: 66.98%
2023-03-29 20:45:30,373 ----------------
2023-03-29 20:45:30,570   24  =>  41   		Training 486 pattern with 67.50% 	Forward time: 	 0.18 sec
2023-03-29 20:45:30,570 			Loss:    3.939e-02    			Backward time: 	 0.01 sec 
2023-03-29 20:45:30,613 			Learning rate: weights:   1.000e-03    
2023-03-29 20:45:30,613 			Last test performance: 66.98%
2023-03-29 20:45:30,613 ----------------
2023-03-29 20:45:30,903   24  =>  42   		Training 486 pattern with 66.67% 	Forward time: 	 0.27 sec
2023-03-29 20:45:30,903 			Loss:    4.010e-02    			Backward time: 	 0.01 sec 
2023-03-29 20:45:30,965 			Learning rate: weights:   1.000e-03    
2023-03-29 20:45:30,965 			Last test performance: 66.98%
2023-03-29 20:45:30,965 ----------------
2023-03-29 20:45:31,248   24  =>  43   		Training 486 pattern with 65.00% 	Forward time: 	 0.26 sec
2023-03-29 20:45:31,248 			Loss:    4.162e-02    			Backward time: 	 0.01 sec 
2023-03-29 20:45:31,295 			Learning rate: weights:   1.000e-03    
2023-03-29 20:45:31,295 			Last test performance: 66.98%
2023-03-29 20:45:31,295 ----------------
2023-03-29 20:45:31,577   24  =>  44   		Training 486 pattern with 63.33% 	Forward time: 	 0.26 sec
2023-03-29 20:45:31,577 			Loss:    4.153e-02    			Backward time: 	 0.01 sec 
2023-03-29 20:45:31,630 			Learning rate: weights:   1.000e-03    
2023-03-29 20:45:31,630 			Last test performance: 66.98%
2023-03-29 20:45:31,630 ----------------
2023-03-29 20:45:31,878   24  =>  45   		Training 486 pattern with 69.58% 	Forward time: 	 0.23 sec
2023-03-29 20:45:31,878 			Loss:    3.768e-02    			Backward time: 	 0.01 sec 
2023-03-29 20:45:31,932 			Learning rate: weights:   1.000e-03    
2023-03-29 20:45:31,932 			Last test performance: 66.98%
2023-03-29 20:45:31,932 ----------------
2023-03-29 20:45:32,213   24  =>  46   		Training 486 pattern with 64.17% 	Forward time: 	 0.27 sec
2023-03-29 20:45:32,213 			Loss:    4.154e-02    			Backward time: 	 0.01 sec 
2023-03-29 20:45:32,277 			Learning rate: weights:   1.000e-03    
2023-03-29 20:45:32,278 			Last test performance: 66.98%
2023-03-29 20:45:32,278 ----------------
2023-03-29 20:45:32,553   24  =>  47   		Training 486 pattern with 67.92% 	Forward time: 	 0.26 sec
2023-03-29 20:45:32,553 			Loss:    4.123e-02    			Backward time: 	 0.01 sec 
2023-03-29 20:45:32,599 			Learning rate: weights:   1.000e-03    
2023-03-29 20:45:32,599 			Last test performance: 66.98%
2023-03-29 20:45:32,599 ----------------
2023-03-29 20:45:32,869   24  =>  48   		Training 486 pattern with 68.54% 	Forward time: 	 0.25 sec
2023-03-29 20:45:32,869 			Loss:    3.683e-02    			Backward time: 	 0.01 sec 
2023-03-29 20:45:32,946 			Learning rate: weights:   1.000e-03    
2023-03-29 20:45:32,946 			Last test performance: 66.98%
2023-03-29 20:45:32,946 ----------------
2023-03-29 20:45:33,228   24  =>  49   		Training 486 pattern with 69.38% 	Forward time: 	 0.26 sec
2023-03-29 20:45:33,228 			Loss:    3.692e-02    			Backward time: 	 0.01 sec 
2023-03-29 20:45:33,321 			Learning rate: weights:   1.000e-03    
2023-03-29 20:45:33,321 			Last test performance: 66.98%
2023-03-29 20:45:33,321 ----------------
2023-03-29 20:45:33,612   24  =>  50   		Training 486 pattern with 61.46% 	Forward time: 	 0.27 sec
2023-03-29 20:45:33,612 			Loss:    4.522e-02    			Backward time: 	 0.01 sec 
2023-03-29 20:45:33,732 			Learning rate: weights:   1.000e-03    
2023-03-29 20:45:33,732 			Last test performance: 66.98%
2023-03-29 20:45:33,732 ----------------
2023-03-29 20:45:34,002   24  =>  51   		Training 486 pattern with 65.42% 	Forward time: 	 0.25 sec
2023-03-29 20:45:34,002 			Loss:    4.251e-02    			Backward time: 	 0.01 sec 
2023-03-29 20:45:34,105 			Learning rate: weights:   1.000e-03    
2023-03-29 20:45:34,106 			Last test performance: 66.98%
2023-03-29 20:45:34,106 ----------------
2023-03-29 20:45:34,515   24  =>  52   		Training 486 pattern with 62.71% 	Forward time: 	 0.39 sec
2023-03-29 20:45:34,515 			Loss:    4.252e-02    			Backward time: 	 0.01 sec 
2023-03-29 20:45:34,574 			Learning rate: weights:   1.000e-03    
2023-03-29 20:45:34,574 			Last test performance: 66.98%
2023-03-29 20:45:34,574 ----------------
2023-03-29 20:45:35,007   24  =>  53   		Training 486 pattern with 66.04% 	Forward time: 	 0.42 sec
2023-03-29 20:45:35,007 			Loss:    3.921e-02    			Backward time: 	 0.01 sec 
2023-03-29 20:45:35,070 			Learning rate: weights:   1.000e-03    
2023-03-29 20:45:35,071 			Last test performance: 66.98%
2023-03-29 20:45:35,071 ----------------
2023-03-29 20:45:35,331   24  =>  54   		Training 486 pattern with 64.17% 	Forward time: 	 0.24 sec
2023-03-29 20:45:35,331 			Loss:    4.237e-02    			Backward time: 	 0.01 sec 
2023-03-29 20:45:35,396 			Learning rate: weights:   1.000e-03    
2023-03-29 20:45:35,396 			Last test performance: 66.98%
2023-03-29 20:45:35,396 ----------------
2023-03-29 20:45:35,733   24  =>  55   		Training 486 pattern with 67.08% 	Forward time: 	 0.32 sec
2023-03-29 20:45:35,733 			Loss:    4.109e-02    			Backward time: 	 0.01 sec 
2023-03-29 20:45:35,777 			Learning rate: weights:   1.000e-03    
2023-03-29 20:45:35,777 			Last test performance: 66.98%
2023-03-29 20:45:35,777 ----------------
2023-03-29 20:45:36,218   24  =>  56   		Training 486 pattern with 60.62% 	Forward time: 	 0.42 sec
2023-03-29 20:45:36,218 			Loss:    4.370e-02    			Backward time: 	 0.01 sec 
2023-03-29 20:45:36,259 			Learning rate: weights:   1.000e-03    
2023-03-29 20:45:36,259 			Last test performance: 66.98%
2023-03-29 20:45:36,259 ----------------
2023-03-29 20:45:36,585   24  =>  57   		Training 486 pattern with 62.71% 	Forward time: 	 0.31 sec
2023-03-29 20:45:36,585 			Loss:    4.124e-02    			Backward time: 	 0.01 sec 
2023-03-29 20:45:36,791 			Learning rate: weights:   1.000e-03    
2023-03-29 20:45:36,791 			Last test performance: 66.98%
2023-03-29 20:45:36,791 ----------------
2023-03-29 20:45:37,092   24  =>  58   		Training 486 pattern with 67.92% 	Forward time: 	 0.28 sec
2023-03-29 20:45:37,093 			Loss:    3.830e-02    			Backward time: 	 0.01 sec 
2023-03-29 20:45:37,187 			Learning rate: weights:   1.000e-03    
2023-03-29 20:45:37,187 			Last test performance: 66.98%
2023-03-29 20:45:37,187 ----------------
2023-03-29 20:45:37,448   24  =>  59   		Training 486 pattern with 65.00% 	Forward time: 	 0.24 sec
2023-03-29 20:45:37,448 			Loss:    4.473e-02    			Backward time: 	 0.01 sec 
2023-03-29 20:45:37,498 			Learning rate: weights:   1.000e-03    
2023-03-29 20:45:37,498 			Last test performance: 66.98%
2023-03-29 20:45:37,498 ----------------
2023-03-29 20:45:37,793   24  =>  60   		Training 486 pattern with 63.75% 	Forward time: 	 0.28 sec
2023-03-29 20:45:37,793 			Loss:    4.446e-02    			Backward time: 	 0.01 sec 
2023-03-29 20:45:37,888 			Learning rate: weights:   1.000e-03    
2023-03-29 20:45:37,888 			Last test performance: 66.98%
2023-03-29 20:45:37,888 ----------------
2023-03-29 20:45:38,184   24  =>  61   		Training 486 pattern with 67.08% 	Forward time: 	 0.28 sec
2023-03-29 20:45:38,184 			Loss:    3.926e-02    			Backward time: 	 0.01 sec 
2023-03-29 20:45:38,232 			Learning rate: weights:   1.000e-03    
2023-03-29 20:45:38,232 			Last test performance: 66.98%
2023-03-29 20:45:38,232 ----------------
2023-03-29 20:45:38,523   24  =>  62   		Training 486 pattern with 63.96% 	Forward time: 	 0.27 sec
2023-03-29 20:45:38,523 			Loss:    4.146e-02    			Backward time: 	 0.01 sec 
2023-03-29 20:45:38,593 			Learning rate: weights:   1.000e-03    
2023-03-29 20:45:38,593 			Last test performance: 66.98%
2023-03-29 20:45:38,593 ----------------
2023-03-29 20:45:38,868   24  =>  63   		Training 486 pattern with 60.42% 	Forward time: 	 0.26 sec
2023-03-29 20:45:38,868 			Loss:    4.636e-02    			Backward time: 	 0.01 sec 
2023-03-29 20:45:38,918 			Learning rate: weights:   1.000e-03    
2023-03-29 20:45:38,918 			Last test performance: 66.98%
2023-03-29 20:45:38,918 ----------------
2023-03-29 20:45:39,209   24  =>  64   		Training 486 pattern with 63.12% 	Forward time: 	 0.27 sec
2023-03-29 20:45:39,209 			Loss:    4.179e-02    			Backward time: 	 0.01 sec 
2023-03-29 20:45:39,261 			Learning rate: weights:   1.000e-03    
2023-03-29 20:45:39,261 			Last test performance: 66.98%
2023-03-29 20:45:39,261 ----------------
2023-03-29 20:45:39,538   24  =>  65   		Training 486 pattern with 67.08% 	Forward time: 	 0.26 sec
2023-03-29 20:45:39,538 			Loss:    3.799e-02    			Backward time: 	 0.01 sec 
2023-03-29 20:45:39,589 			Learning rate: weights:   1.000e-03    
2023-03-29 20:45:39,589 			Last test performance: 66.98%
2023-03-29 20:45:39,589 ----------------
2023-03-29 20:45:39,842   24  =>  66   		Training 486 pattern with 61.88% 	Forward time: 	 0.23 sec
2023-03-29 20:45:39,842 			Loss:    4.444e-02    			Backward time: 	 0.01 sec 
2023-03-29 20:45:39,892 			Learning rate: weights:   1.000e-03    
2023-03-29 20:45:39,892 			Last test performance: 66.98%
2023-03-29 20:45:39,892 ----------------
2023-03-29 20:45:40,164   24  =>  67   		Training 486 pattern with 65.62% 	Forward time: 	 0.25 sec
2023-03-29 20:45:40,164 			Loss:    4.255e-02    			Backward time: 	 0.01 sec 
2023-03-29 20:45:40,211 			Learning rate: weights:   1.000e-03    
2023-03-29 20:45:40,211 			Last test performance: 66.98%
2023-03-29 20:45:40,211 ----------------
2023-03-29 20:45:40,493   24  =>  68   		Training 486 pattern with 65.83% 	Forward time: 	 0.26 sec
2023-03-29 20:45:40,493 			Loss:    4.168e-02    			Backward time: 	 0.01 sec 
2023-03-29 20:45:40,548 			Learning rate: weights:   1.000e-03    
2023-03-29 20:45:40,548 			Last test performance: 66.98%
2023-03-29 20:45:40,548 ----------------
2023-03-29 20:45:40,826   24  =>  69   		Training 486 pattern with 68.54% 	Forward time: 	 0.26 sec
2023-03-29 20:45:40,826 			Loss:    3.947e-02    			Backward time: 	 0.01 sec 
2023-03-29 20:45:40,877 			Learning rate: weights:   1.000e-03    
2023-03-29 20:45:40,877 			Last test performance: 66.98%
2023-03-29 20:45:40,877 ----------------
2023-03-29 20:45:41,155   24  =>  70   		Training 486 pattern with 64.79% 	Forward time: 	 0.26 sec
2023-03-29 20:45:41,155 			Loss:    3.958e-02    			Backward time: 	 0.01 sec 
2023-03-29 20:45:41,194 			Learning rate: weights:   1.000e-03    
2023-03-29 20:45:41,194 			Last test performance: 66.98%
2023-03-29 20:45:41,194 ----------------
2023-03-29 20:45:41,480   24  =>  71   		Training 486 pattern with 68.33% 	Forward time: 	 0.27 sec
2023-03-29 20:45:41,480 			Loss:    3.894e-02    			Backward time: 	 0.01 sec 
2023-03-29 20:45:41,548 			Learning rate: weights:   1.000e-03    
2023-03-29 20:45:41,548 			Last test performance: 66.98%
2023-03-29 20:45:41,548 ----------------
2023-03-29 20:45:42,048   24  =>  72   		Training 486 pattern with 65.83% 	Forward time: 	 0.49 sec
2023-03-29 20:45:42,049 			Loss:    3.886e-02    			Backward time: 	 0.01 sec 
2023-03-29 20:45:42,090 			Learning rate: weights:   1.000e-03    
2023-03-29 20:45:42,090 			Last test performance: 66.98%
2023-03-29 20:45:42,090 ----------------
2023-03-29 20:45:42,412   24  =>  73   		Training 486 pattern with 63.54% 	Forward time: 	 0.30 sec
2023-03-29 20:45:42,412 			Loss:    4.147e-02    			Backward time: 	 0.01 sec 
2023-03-29 20:45:42,478 			Learning rate: weights:   1.000e-03    
2023-03-29 20:45:42,478 			Last test performance: 66.98%
2023-03-29 20:45:42,478 ----------------
2023-03-29 20:45:42,753   24  =>  74   		Training 486 pattern with 65.21% 	Forward time: 	 0.25 sec
2023-03-29 20:45:42,753 			Loss:    4.403e-02    			Backward time: 	 0.01 sec 
2023-03-29 20:45:42,807 			Learning rate: weights:   1.000e-03    
2023-03-29 20:45:42,807 			Last test performance: 66.98%
2023-03-29 20:45:42,807 ----------------
2023-03-29 20:45:43,173   24  =>  75   		Training 486 pattern with 68.54% 	Forward time: 	 0.35 sec
2023-03-29 20:45:43,173 			Loss:    3.740e-02    			Backward time: 	 0.01 sec 
2023-03-29 20:45:43,222 			Learning rate: weights:   1.000e-03    
2023-03-29 20:45:43,222 			Last test performance: 66.98%
2023-03-29 20:45:43,222 ----------------
2023-03-29 20:45:43,511   24  =>  76   		Training 486 pattern with 67.08% 	Forward time: 	 0.27 sec
2023-03-29 20:45:43,511 			Loss:    4.005e-02    			Backward time: 	 0.01 sec 
2023-03-29 20:45:43,563 			Learning rate: weights:   1.000e-03    
2023-03-29 20:45:43,563 			Last test performance: 66.98%
2023-03-29 20:45:43,563 ----------------
2023-03-29 20:45:44,038   24  =>  77   		Training 486 pattern with 64.58% 	Forward time: 	 0.46 sec
2023-03-29 20:45:44,038 			Loss:    4.528e-02    			Backward time: 	 0.01 sec 
2023-03-29 20:45:44,100 			Learning rate: weights:   1.000e-03    
2023-03-29 20:45:44,100 			Last test performance: 66.98%
2023-03-29 20:45:44,101 ----------------
2023-03-29 20:45:44,380   24  =>  78   		Training 486 pattern with 64.79% 	Forward time: 	 0.26 sec
2023-03-29 20:45:44,380 			Loss:    3.998e-02    			Backward time: 	 0.01 sec 
2023-03-29 20:45:44,440 			Learning rate: weights:   1.000e-03    
2023-03-29 20:45:44,440 			Last test performance: 66.98%
2023-03-29 20:45:44,440 ----------------
2023-03-29 20:45:44,744   24  =>  79   		Training 486 pattern with 68.54% 	Forward time: 	 0.29 sec
2023-03-29 20:45:44,744 			Loss:    3.719e-02    			Backward time: 	 0.01 sec 
2023-03-29 20:45:44,792 			Learning rate: weights:   1.000e-03    
2023-03-29 20:45:44,792 			Last test performance: 66.98%
2023-03-29 20:45:44,792 ----------------
2023-03-29 20:45:45,066   24  =>  80   		Training 486 pattern with 64.17% 	Forward time: 	 0.26 sec
2023-03-29 20:45:45,066 			Loss:    4.552e-02    			Backward time: 	 0.01 sec 
2023-03-29 20:45:45,109 			Learning rate: weights:   1.000e-03    
2023-03-29 20:45:45,109 			Last test performance: 66.98%
2023-03-29 20:45:45,109 ----------------
2023-03-29 20:45:45,412   24  =>  81   		Training 486 pattern with 67.71% 	Forward time: 	 0.28 sec
2023-03-29 20:45:45,412 			Loss:    3.822e-02    			Backward time: 	 0.01 sec 
2023-03-29 20:45:45,477 			Learning rate: weights:   1.000e-03    
2023-03-29 20:45:45,477 			Last test performance: 66.98%
2023-03-29 20:45:45,477 ----------------
2023-03-29 20:45:45,752   24  =>  82   		Training 486 pattern with 64.58% 	Forward time: 	 0.25 sec
2023-03-29 20:45:45,752 			Loss:    4.298e-02    			Backward time: 	 0.01 sec 
2023-03-29 20:45:45,794 			Learning rate: weights:   1.000e-03    
2023-03-29 20:45:45,794 			Last test performance: 66.98%
2023-03-29 20:45:45,794 ----------------
2023-03-29 20:45:46,090   24  =>  83   		Training 486 pattern with 70.00% 	Forward time: 	 0.28 sec
2023-03-29 20:45:46,090 			Loss:    3.740e-02    			Backward time: 	 0.01 sec 
2023-03-29 20:45:46,150 			Learning rate: weights:   1.000e-03    
2023-03-29 20:45:46,150 			Last test performance: 66.98%
2023-03-29 20:45:46,150 ----------------
2023-03-29 20:45:46,494   24  =>  84   		Training 486 pattern with 69.17% 	Forward time: 	 0.33 sec
2023-03-29 20:45:46,494 			Loss:    3.742e-02    			Backward time: 	 0.01 sec 
2023-03-29 20:45:46,539 			Learning rate: weights:   1.000e-03    
2023-03-29 20:45:46,539 			Last test performance: 66.98%
2023-03-29 20:45:46,539 ----------------
2023-03-29 20:45:46,954   24  =>  85   		Training 486 pattern with 70.00% 	Forward time: 	 0.40 sec
2023-03-29 20:45:46,954 			Loss:    3.642e-02    			Backward time: 	 0.01 sec 
2023-03-29 20:45:47,038 			Learning rate: weights:   1.000e-03    
2023-03-29 20:45:47,038 			Last test performance: 66.98%
2023-03-29 20:45:47,038 ----------------
2023-03-29 20:45:47,325   24  =>  86   		Training 486 pattern with 67.29% 	Forward time: 	 0.27 sec
2023-03-29 20:45:47,325 			Loss:    4.209e-02    			Backward time: 	 0.01 sec 
2023-03-29 20:45:47,377 			Learning rate: weights:   1.000e-03    
2023-03-29 20:45:47,378 			Last test performance: 66.98%
2023-03-29 20:45:47,378 ----------------
2023-03-29 20:45:47,719   24  =>  87   		Training 486 pattern with 65.21% 	Forward time: 	 0.32 sec
2023-03-29 20:45:47,719 			Loss:    3.941e-02    			Backward time: 	 0.01 sec 
2023-03-29 20:45:47,778 			Learning rate: weights:   1.000e-03    
2023-03-29 20:45:47,778 			Last test performance: 66.98%
2023-03-29 20:45:47,778 ----------------
2023-03-29 20:45:48,002   24  =>  88   		Training 486 pattern with 67.71% 	Forward time: 	 0.21 sec
2023-03-29 20:45:48,002 			Loss:    3.937e-02    			Backward time: 	 0.01 sec 
2023-03-29 20:45:48,047 			Learning rate: weights:   1.000e-03    
2023-03-29 20:45:48,047 			Last test performance: 66.98%
2023-03-29 20:45:48,047 ----------------
2023-03-29 20:45:48,411   24  =>  89   		Training 486 pattern with 66.04% 	Forward time: 	 0.34 sec
2023-03-29 20:45:48,411 			Loss:    4.235e-02    			Backward time: 	 0.01 sec 
2023-03-29 20:45:48,471 			Learning rate: weights:   1.000e-03    
2023-03-29 20:45:48,471 			Last test performance: 66.98%
2023-03-29 20:45:48,471 ----------------
2023-03-29 20:45:48,701   24  =>  90   		Training 486 pattern with 64.38% 	Forward time: 	 0.22 sec
2023-03-29 20:45:48,701 			Loss:    4.459e-02    			Backward time: 	 0.01 sec 
2023-03-29 20:45:48,762 			Learning rate: weights:   1.000e-03    
2023-03-29 20:45:48,762 			Last test performance: 66.98%
2023-03-29 20:45:48,762 ----------------
2023-03-29 20:45:49,159   24  =>  91   		Training 486 pattern with 60.83% 	Forward time: 	 0.38 sec
2023-03-29 20:45:49,159 			Loss:    4.374e-02    			Backward time: 	 0.01 sec 
2023-03-29 20:45:49,207 			Learning rate: weights:   1.000e-03    
2023-03-29 20:45:49,207 			Last test performance: 66.98%
2023-03-29 20:45:49,207 ----------------
2023-03-29 20:45:49,519   24  =>  92   		Training 486 pattern with 67.08% 	Forward time: 	 0.29 sec
2023-03-29 20:45:49,519 			Loss:    3.884e-02    			Backward time: 	 0.01 sec 
2023-03-29 20:45:49,580 			Learning rate: weights:   1.000e-03    
2023-03-29 20:45:49,580 			Last test performance: 66.98%
2023-03-29 20:45:49,580 ----------------
2023-03-29 20:45:49,775   24  =>  93   		Training 486 pattern with 66.88% 	Forward time: 	 0.18 sec
2023-03-29 20:45:49,775 			Loss:    3.884e-02    			Backward time: 	 0.01 sec 
2023-03-29 20:45:49,828 			Learning rate: weights:   1.000e-03    
2023-03-29 20:45:49,828 			Last test performance: 66.98%
2023-03-29 20:45:49,828 ----------------
2023-03-29 20:45:50,020   24  =>  94   		Training 486 pattern with 62.08% 	Forward time: 	 0.18 sec
2023-03-29 20:45:50,020 			Loss:    4.255e-02    			Backward time: 	 0.01 sec 
2023-03-29 20:45:50,105 			Learning rate: weights:   1.000e-03    
2023-03-29 20:45:50,105 			Last test performance: 66.98%
2023-03-29 20:45:50,105 ----------------
2023-03-29 20:45:50,801   24  =>  95   		Training 486 pattern with 66.88% 	Forward time: 	 0.68 sec
2023-03-29 20:45:50,801 			Loss:    4.209e-02    			Backward time: 	 0.01 sec 
2023-03-29 20:45:50,853 			Learning rate: weights:   1.000e-03    
2023-03-29 20:45:50,853 			Last test performance: 66.98%
2023-03-29 20:45:50,853 ----------------
2023-03-29 20:45:51,225   24  =>  96   		Training 486 pattern with 70.62% 	Forward time: 	 0.36 sec
2023-03-29 20:45:51,225 			Loss:    3.861e-02    			Backward time: 	 0.01 sec 
2023-03-29 20:45:51,265 			Learning rate: weights:   1.000e-03    
2023-03-29 20:45:51,265 			Last test performance: 66.98%
2023-03-29 20:45:51,265 ----------------
2023-03-29 20:45:51,581   24  =>  97   		Training 486 pattern with 66.46% 	Forward time: 	 0.30 sec
2023-03-29 20:45:51,581 			Loss:    3.972e-02    			Backward time: 	 0.01 sec 
2023-03-29 20:45:51,628 			Learning rate: weights:   1.000e-03    
2023-03-29 20:45:51,629 			Last test performance: 66.98%
2023-03-29 20:45:51,629 ----------------
2023-03-29 20:45:51,902   24  =>  98   		Training 486 pattern with 66.67% 	Forward time: 	 0.25 sec
2023-03-29 20:45:51,902 			Loss:    3.887e-02    			Backward time: 	 0.01 sec 
2023-03-29 20:45:51,955 			Learning rate: weights:   1.000e-03    
2023-03-29 20:45:51,955 			Last test performance: 66.98%
2023-03-29 20:45:51,955 ----------------
2023-03-29 20:45:52,222   24  =>  99   		Training 486 pattern with 64.58% 	Forward time: 	 0.25 sec
2023-03-29 20:45:52,222 			Loss:    4.317e-02    			Backward time: 	 0.01 sec 
2023-03-29 20:45:52,269 			Learning rate: weights:   1.000e-03    
2023-03-29 20:45:52,269 			Last test performance: 66.98%
2023-03-29 20:45:52,269 ----------------
2023-03-29 20:45:52,629   24  => 100   		Training 486 pattern with 67.71% 	Forward time: 	 0.34 sec
2023-03-29 20:45:52,629 			Loss:    3.859e-02    			Backward time: 	 0.01 sec 
2023-03-29 20:45:52,673 			Learning rate: weights:   1.000e-03    
2023-03-29 20:45:52,673 			Last test performance: 66.98%
2023-03-29 20:45:52,673 ----------------
2023-03-29 20:45:52,922   24  => 101   		Training 486 pattern with 65.62% 	Forward time: 	 0.23 sec
2023-03-29 20:45:52,922 			Loss:    4.179e-02    			Backward time: 	 0.01 sec 
2023-03-29 20:45:52,983 			Learning rate: weights:   1.000e-03    
2023-03-29 20:45:52,983 			Last test performance: 66.98%
2023-03-29 20:45:52,983 ----------------
2023-03-29 20:45:53,257   24  => 102   		Training 486 pattern with 65.42% 	Forward time: 	 0.26 sec
2023-03-29 20:45:53,257 			Loss:    4.185e-02    			Backward time: 	 0.01 sec 
2023-03-29 20:45:53,303 			Learning rate: weights:   1.000e-03    
2023-03-29 20:45:53,303 			Last test performance: 66.98%
2023-03-29 20:45:53,303 ----------------
2023-03-29 20:45:53,540   24  => 103   		Training 486 pattern with 64.58% 	Forward time: 	 0.22 sec
2023-03-29 20:45:53,540 			Loss:    4.210e-02    			Backward time: 	 0.01 sec 
2023-03-29 20:45:53,580 			Learning rate: weights:   1.000e-03    
2023-03-29 20:45:53,580 			Last test performance: 66.98%
2023-03-29 20:45:53,580 ----------------
2023-03-29 20:45:53,682 
2023-03-29 20:45:53,682 Testing:
2023-03-29 20:45:53,687 		24 of 10000 with 83.33% 	 Time used:  0.00 sec
2023-03-29 20:45:53,691 		48 of 10000 with 77.08% 	 Time used:  0.00 sec
2023-03-29 20:45:53,695 		72 of 10000 with 73.61% 	 Time used:  0.00 sec
2023-03-29 20:45:53,700 		96 of 10000 with 73.96% 	 Time used:  0.00 sec
2023-03-29 20:45:53,702 		120 of 10000 with 72.50% 	 Time used:  0.00 sec
2023-03-29 20:45:53,705 		144 of 10000 with 74.31% 	 Time used:  0.00 sec
2023-03-29 20:45:53,707 		168 of 10000 with 74.40% 	 Time used:  0.00 sec
2023-03-29 20:45:53,709 		192 of 10000 with 72.40% 	 Time used:  0.00 sec
2023-03-29 20:45:53,712 		216 of 10000 with 71.30% 	 Time used:  0.00 sec
2023-03-29 20:45:53,714 		240 of 10000 with 70.00% 	 Time used:  0.00 sec
2023-03-29 20:45:53,716 		264 of 10000 with 69.32% 	 Time used:  0.00 sec
2023-03-29 20:45:53,719 		288 of 10000 with 68.40% 	 Time used:  0.00 sec
2023-03-29 20:45:53,721 		312 of 10000 with 68.91% 	 Time used:  0.00 sec
2023-03-29 20:45:53,723 		336 of 10000 with 69.05% 	 Time used:  0.00 sec
2023-03-29 20:45:53,726 		360 of 10000 with 68.33% 	 Time used:  0.00 sec
2023-03-29 20:45:53,728 		384 of 10000 with 68.49% 	 Time used:  0.00 sec
2023-03-29 20:45:53,730 		408 of 10000 with 67.89% 	 Time used:  0.00 sec
2023-03-29 20:45:53,733 		432 of 10000 with 67.36% 	 Time used:  0.00 sec
2023-03-29 20:45:53,735 		456 of 10000 with 67.54% 	 Time used:  0.00 sec
2023-03-29 20:45:53,737 		480 of 10000 with 67.50% 	 Time used:  0.00 sec
2023-03-29 20:45:53,740 		504 of 10000 with 68.06% 	 Time used:  0.00 sec
2023-03-29 20:45:53,742 		528 of 10000 with 68.37% 	 Time used:  0.00 sec
2023-03-29 20:45:53,744 		552 of 10000 with 68.84% 	 Time used:  0.00 sec
2023-03-29 20:45:53,747 		576 of 10000 with 68.92% 	 Time used:  0.00 sec
2023-03-29 20:45:53,749 		600 of 10000 with 69.50% 	 Time used:  0.00 sec
2023-03-29 20:45:53,751 		624 of 10000 with 69.87% 	 Time used:  0.00 sec
2023-03-29 20:45:53,753 		648 of 10000 with 68.98% 	 Time used:  0.00 sec
2023-03-29 20:45:53,756 		672 of 10000 with 69.20% 	 Time used:  0.00 sec
2023-03-29 20:45:53,758 		696 of 10000 with 68.39% 	 Time used:  0.00 sec
2023-03-29 20:45:53,760 		720 of 10000 with 68.89% 	 Time used:  0.00 sec
2023-03-29 20:45:53,763 		744 of 10000 with 68.41% 	 Time used:  0.00 sec
2023-03-29 20:45:53,765 		768 of 10000 with 68.62% 	 Time used:  0.00 sec
2023-03-29 20:45:53,767 		792 of 10000 with 68.56% 	 Time used:  0.00 sec
2023-03-29 20:45:53,770 		816 of 10000 with 68.38% 	 Time used:  0.00 sec
2023-03-29 20:45:53,772 		840 of 10000 with 68.57% 	 Time used:  0.00 sec
2023-03-29 20:45:53,774 		864 of 10000 with 68.63% 	 Time used:  0.00 sec
2023-03-29 20:45:53,777 		888 of 10000 with 69.03% 	 Time used:  0.00 sec
2023-03-29 20:45:53,779 		912 of 10000 with 69.08% 	 Time used:  0.00 sec
2023-03-29 20:45:53,781 		936 of 10000 with 68.91% 	 Time used:  0.00 sec
2023-03-29 20:45:53,784 		960 of 10000 with 69.06% 	 Time used:  0.00 sec
2023-03-29 20:45:53,786 		984 of 10000 with 69.31% 	 Time used:  0.00 sec
2023-03-29 20:45:53,788 		1008 of 10000 with 69.44% 	 Time used:  0.00 sec
2023-03-29 20:45:53,791 		1032 of 10000 with 69.86% 	 Time used:  0.00 sec
2023-03-29 20:45:53,793 		1056 of 10000 with 69.51% 	 Time used:  0.00 sec
2023-03-29 20:45:53,795 		1080 of 10000 with 69.63% 	 Time used:  0.00 sec
2023-03-29 20:45:53,798 		1104 of 10000 with 69.47% 	 Time used:  0.00 sec
2023-03-29 20:45:53,800 		1128 of 10000 with 69.68% 	 Time used:  0.00 sec
2023-03-29 20:45:53,802 		1152 of 10000 with 69.62% 	 Time used:  0.00 sec
2023-03-29 20:45:53,805 		1176 of 10000 with 69.81% 	 Time used:  0.00 sec
2023-03-29 20:45:53,807 		1200 of 10000 with 70.08% 	 Time used:  0.00 sec
2023-03-29 20:45:53,809 		1224 of 10000 with 70.18% 	 Time used:  0.00 sec
2023-03-29 20:45:53,811 		1248 of 10000 with 69.79% 	 Time used:  0.00 sec
2023-03-29 20:45:53,814 		1272 of 10000 with 69.50% 	 Time used:  0.00 sec
2023-03-29 20:45:53,816 		1296 of 10000 with 69.44% 	 Time used:  0.00 sec
2023-03-29 20:45:53,818 		1320 of 10000 with 69.47% 	 Time used:  0.00 sec
2023-03-29 20:45:53,821 		1344 of 10000 with 69.20% 	 Time used:  0.00 sec
2023-03-29 20:45:53,823 		1368 of 10000 with 69.30% 	 Time used:  0.00 sec
2023-03-29 20:45:53,825 		1392 of 10000 with 69.18% 	 Time used:  0.00 sec
2023-03-29 20:45:53,828 		1416 of 10000 with 68.93% 	 Time used:  0.00 sec
2023-03-29 20:45:53,830 		1440 of 10000 with 68.96% 	 Time used:  0.00 sec
2023-03-29 20:45:53,832 		1464 of 10000 with 68.85% 	 Time used:  0.00 sec
2023-03-29 20:45:53,835 		1488 of 10000 with 68.88% 	 Time used:  0.00 sec
2023-03-29 20:45:53,837 		1512 of 10000 with 68.78% 	 Time used:  0.00 sec
2023-03-29 20:45:53,839 		1536 of 10000 with 68.88% 	 Time used:  0.00 sec
2023-03-29 20:45:53,842 		1560 of 10000 with 68.78% 	 Time used:  0.00 sec
2023-03-29 20:45:53,844 		1584 of 10000 with 68.75% 	 Time used:  0.00 sec
2023-03-29 20:45:53,846 		1608 of 10000 with 68.53% 	 Time used:  0.00 sec
2023-03-29 20:45:53,849 		1632 of 10000 with 68.69% 	 Time used:  0.00 sec
2023-03-29 20:45:53,851 		1656 of 10000 with 68.84% 	 Time used:  0.00 sec
2023-03-29 20:45:53,853 		1680 of 10000 with 68.93% 	 Time used:  0.00 sec
2023-03-29 20:45:53,855 		1704 of 10000 with 68.96% 	 Time used:  0.00 sec
2023-03-29 20:45:53,858 		1728 of 10000 with 68.81% 	 Time used:  0.00 sec
2023-03-29 20:45:53,860 		1752 of 10000 with 68.78% 	 Time used:  0.00 sec
2023-03-29 20:45:53,862 		1776 of 10000 with 68.92% 	 Time used:  0.00 sec
2023-03-29 20:45:53,865 		1800 of 10000 with 68.78% 	 Time used:  0.00 sec
2023-03-29 20:45:53,867 		1824 of 10000 with 68.75% 	 Time used:  0.00 sec
2023-03-29 20:45:53,869 		1848 of 10000 with 68.83% 	 Time used:  0.00 sec
2023-03-29 20:45:53,872 		1872 of 10000 with 68.91% 	 Time used:  0.00 sec
2023-03-29 20:45:53,874 		1896 of 10000 with 69.04% 	 Time used:  0.00 sec
2023-03-29 20:45:53,876 		1920 of 10000 with 69.01% 	 Time used:  0.00 sec
2023-03-29 20:45:53,879 		1944 of 10000 with 68.78% 	 Time used:  0.00 sec
2023-03-29 20:45:53,881 		1968 of 10000 with 68.85% 	 Time used:  0.00 sec
2023-03-29 20:45:53,883 		1992 of 10000 with 68.78% 	 Time used:  0.00 sec
2023-03-29 20:45:53,886 		2016 of 10000 with 68.70% 	 Time used:  0.00 sec
2023-03-29 20:45:53,888 		2040 of 10000 with 68.48% 	 Time used:  0.00 sec
2023-03-29 20:45:53,890 		2064 of 10000 with 68.41% 	 Time used:  0.00 sec
2023-03-29 20:45:53,893 		2088 of 10000 with 68.34% 	 Time used:  0.00 sec
2023-03-29 20:45:53,895 		2112 of 10000 with 68.42% 	 Time used:  0.00 sec
2023-03-29 20:45:53,897 		2136 of 10000 with 68.35% 	 Time used:  0.00 sec
2023-03-29 20:45:53,900 		2160 of 10000 with 68.43% 	 Time used:  0.00 sec
2023-03-29 20:45:53,902 		2184 of 10000 with 68.36% 	 Time used:  0.00 sec
2023-03-29 20:45:53,904 		2208 of 10000 with 68.30% 	 Time used:  0.00 sec
2023-03-29 20:45:53,906 		2232 of 10000 with 68.32% 	 Time used:  0.00 sec
2023-03-29 20:45:53,909 		2256 of 10000 with 68.17% 	 Time used:  0.00 sec
2023-03-29 20:45:53,911 		2280 of 10000 with 68.25% 	 Time used:  0.00 sec
2023-03-29 20:45:53,913 		2304 of 10000 with 68.23% 	 Time used:  0.00 sec
2023-03-29 20:45:53,916 		2328 of 10000 with 68.17% 	 Time used:  0.00 sec
2023-03-29 20:45:53,918 		2352 of 10000 with 68.32% 	 Time used:  0.00 sec
2023-03-29 20:45:53,920 		2376 of 10000 with 68.27% 	 Time used:  0.00 sec
2023-03-29 20:45:53,923 		2400 of 10000 with 68.21% 	 Time used:  0.00 sec
2023-03-29 20:45:53,925 		2424 of 10000 with 68.19% 	 Time used:  0.00 sec
2023-03-29 20:45:53,927 		2448 of 10000 with 68.18% 	 Time used:  0.00 sec
2023-03-29 20:45:53,930 		2472 of 10000 with 68.33% 	 Time used:  0.00 sec
2023-03-29 20:45:53,932 		2496 of 10000 with 68.27% 	 Time used:  0.00 sec
2023-03-29 20:45:53,934 		2520 of 10000 with 68.21% 	 Time used:  0.00 sec
2023-03-29 20:45:53,937 		2544 of 10000 with 68.04% 	 Time used:  0.00 sec
2023-03-29 20:45:53,939 		2568 of 10000 with 68.11% 	 Time used:  0.00 sec
2023-03-29 20:45:53,941 		2592 of 10000 with 67.94% 	 Time used:  0.00 sec
2023-03-29 20:45:53,944 		2616 of 10000 with 67.93% 	 Time used:  0.00 sec
2023-03-29 20:45:53,946 		2640 of 10000 with 67.80% 	 Time used:  0.00 sec
2023-03-29 20:45:53,948 		2664 of 10000 with 67.76% 	 Time used:  0.00 sec
2023-03-29 20:45:53,951 		2688 of 10000 with 67.78% 	 Time used:  0.00 sec
2023-03-29 20:45:53,953 		2712 of 10000 with 67.70% 	 Time used:  0.00 sec
2023-03-29 20:45:53,955 		2736 of 10000 with 67.73% 	 Time used:  0.00 sec
2023-03-29 20:45:53,958 		2760 of 10000 with 67.75% 	 Time used:  0.00 sec
2023-03-29 20:45:53,960 		2784 of 10000 with 67.60% 	 Time used:  0.00 sec
2023-03-29 20:45:53,962 		2808 of 10000 with 67.70% 	 Time used:  0.00 sec
2023-03-29 20:45:53,964 		2832 of 10000 with 67.66% 	 Time used:  0.00 sec
2023-03-29 20:45:53,967 		2856 of 10000 with 67.51% 	 Time used:  0.00 sec
2023-03-29 20:45:53,969 		2880 of 10000 with 67.47% 	 Time used:  0.00 sec
2023-03-29 20:45:53,971 		2904 of 10000 with 67.49% 	 Time used:  0.00 sec
2023-03-29 20:45:53,974 		2928 of 10000 with 67.52% 	 Time used:  0.00 sec
2023-03-29 20:45:53,976 		2952 of 10000 with 67.68% 	 Time used:  0.00 sec
2023-03-29 20:45:53,978 		2976 of 10000 with 67.74% 	 Time used:  0.00 sec
2023-03-29 20:45:53,981 		3000 of 10000 with 67.70% 	 Time used:  0.00 sec
2023-03-29 20:45:53,983 		3024 of 10000 with 67.79% 	 Time used:  0.00 sec
2023-03-29 20:45:53,985 		3048 of 10000 with 67.81% 	 Time used:  0.00 sec
2023-03-29 20:45:53,988 		3072 of 10000 with 67.81% 	 Time used:  0.00 sec
2023-03-29 20:45:53,990 		3096 of 10000 with 67.70% 	 Time used:  0.00 sec
2023-03-29 20:45:53,992 		3120 of 10000 with 67.72% 	 Time used:  0.00 sec
2023-03-29 20:45:53,995 		3144 of 10000 with 67.78% 	 Time used:  0.00 sec
2023-03-29 20:45:53,997 		3168 of 10000 with 67.77% 	 Time used:  0.00 sec
2023-03-29 20:45:53,999 		3192 of 10000 with 67.64% 	 Time used:  0.00 sec
2023-03-29 20:45:54,002 		3216 of 10000 with 67.51% 	 Time used:  0.00 sec
2023-03-29 20:45:54,004 		3240 of 10000 with 67.44% 	 Time used:  0.00 sec
2023-03-29 20:45:54,006 		3264 of 10000 with 67.43% 	 Time used:  0.00 sec
2023-03-29 20:45:54,009 		3288 of 10000 with 67.40% 	 Time used:  0.00 sec
2023-03-29 20:45:54,011 		3312 of 10000 with 67.51% 	 Time used:  0.00 sec
2023-03-29 20:45:54,013 		3336 of 10000 with 67.48% 	 Time used:  0.00 sec
2023-03-29 20:45:54,015 		3360 of 10000 with 67.47% 	 Time used:  0.00 sec
2023-03-29 20:45:54,018 		3384 of 10000 with 67.41% 	 Time used:  0.00 sec
2023-03-29 20:45:54,020 		3408 of 10000 with 67.49% 	 Time used:  0.00 sec
2023-03-29 20:45:54,022 		3432 of 10000 with 67.42% 	 Time used:  0.00 sec
2023-03-29 20:45:54,025 		3456 of 10000 with 67.39% 	 Time used:  0.00 sec
2023-03-29 20:45:54,027 		3480 of 10000 with 67.53% 	 Time used:  0.00 sec
2023-03-29 20:45:54,029 		3504 of 10000 with 67.44% 	 Time used:  0.00 sec
2023-03-29 20:45:54,032 		3528 of 10000 with 67.40% 	 Time used:  0.00 sec
2023-03-29 20:45:54,034 		3552 of 10000 with 67.54% 	 Time used:  0.00 sec
2023-03-29 20:45:54,036 		3576 of 10000 with 67.59% 	 Time used:  0.00 sec
2023-03-29 20:45:54,039 		3600 of 10000 with 67.64% 	 Time used:  0.00 sec
2023-03-29 20:45:54,041 		3624 of 10000 with 67.55% 	 Time used:  0.00 sec
2023-03-29 20:45:54,043 		3648 of 10000 with 67.63% 	 Time used:  0.00 sec
2023-03-29 20:45:54,046 		3672 of 10000 with 67.70% 	 Time used:  0.00 sec
2023-03-29 20:45:54,048 		3696 of 10000 with 67.72% 	 Time used:  0.00 sec
2023-03-29 20:45:54,050 		3720 of 10000 with 67.69% 	 Time used:  0.00 sec
2023-03-29 20:45:54,052 		3744 of 10000 with 67.79% 	 Time used:  0.00 sec
2023-03-29 20:45:54,055 		3768 of 10000 with 67.75% 	 Time used:  0.00 sec
2023-03-29 20:45:54,057 		3792 of 10000 with 67.72% 	 Time used:  0.00 sec
2023-03-29 20:45:54,060 		3816 of 10000 with 67.79% 	 Time used:  0.00 sec
2023-03-29 20:45:54,062 		3840 of 10000 with 67.84% 	 Time used:  0.00 sec
2023-03-29 20:45:54,064 		3864 of 10000 with 67.86% 	 Time used:  0.00 sec
2023-03-29 20:45:54,066 		3888 of 10000 with 67.90% 	 Time used:  0.00 sec
2023-03-29 20:45:54,069 		3912 of 10000 with 67.82% 	 Time used:  0.00 sec
2023-03-29 20:45:54,071 		3936 of 10000 with 67.84% 	 Time used:  0.00 sec
2023-03-29 20:45:54,073 		3960 of 10000 with 67.88% 	 Time used:  0.00 sec
2023-03-29 20:45:54,076 		3984 of 10000 with 67.90% 	 Time used:  0.00 sec
2023-03-29 20:45:54,078 		4008 of 10000 with 67.94% 	 Time used:  0.00 sec
2023-03-29 20:45:54,080 		4032 of 10000 with 68.01% 	 Time used:  0.00 sec
2023-03-29 20:45:54,083 		4056 of 10000 with 68.02% 	 Time used:  0.00 sec
2023-03-29 20:45:54,085 		4080 of 10000 with 68.11% 	 Time used:  0.00 sec
2023-03-29 20:45:54,087 		4104 of 10000 with 68.10% 	 Time used:  0.00 sec
2023-03-29 20:45:54,090 		4128 of 10000 with 68.07% 	 Time used:  0.00 sec
2023-03-29 20:45:54,092 		4152 of 10000 with 68.06% 	 Time used:  0.00 sec
2023-03-29 20:45:54,094 		4176 of 10000 with 68.10% 	 Time used:  0.00 sec
2023-03-29 20:45:54,097 		4200 of 10000 with 68.19% 	 Time used:  0.00 sec
2023-03-29 20:45:54,099 		4224 of 10000 with 68.18% 	 Time used:  0.00 sec
2023-03-29 20:45:54,101 		4248 of 10000 with 68.24% 	 Time used:  0.00 sec
2023-03-29 20:45:54,104 		4272 of 10000 with 68.28% 	 Time used:  0.00 sec
2023-03-29 20:45:54,106 		4296 of 10000 with 68.25% 	 Time used:  0.00 sec
2023-03-29 20:45:54,108 		4320 of 10000 with 68.19% 	 Time used:  0.00 sec
2023-03-29 20:45:54,110 		4344 of 10000 with 68.23% 	 Time used:  0.00 sec
2023-03-29 20:45:54,113 		4368 of 10000 with 68.34% 	 Time used:  0.00 sec
2023-03-29 20:45:54,115 		4392 of 10000 with 68.40% 	 Time used:  0.00 sec
2023-03-29 20:45:54,117 		4416 of 10000 with 68.39% 	 Time used:  0.00 sec
2023-03-29 20:45:54,120 		4440 of 10000 with 68.49% 	 Time used:  0.00 sec
2023-03-29 20:45:54,122 		4464 of 10000 with 68.55% 	 Time used:  0.00 sec
2023-03-29 20:45:54,124 		4488 of 10000 with 68.54% 	 Time used:  0.00 sec
2023-03-29 20:45:54,127 		4512 of 10000 with 68.53% 	 Time used:  0.00 sec
2023-03-29 20:45:54,129 		4536 of 10000 with 68.52% 	 Time used:  0.00 sec
2023-03-29 20:45:54,131 		4560 of 10000 with 68.46% 	 Time used:  0.00 sec
2023-03-29 20:45:54,134 		4584 of 10000 with 68.43% 	 Time used:  0.00 sec
2023-03-29 20:45:54,136 		4608 of 10000 with 68.38% 	 Time used:  0.00 sec
2023-03-29 20:45:54,138 		4632 of 10000 with 68.35% 	 Time used:  0.00 sec
2023-03-29 20:45:54,141 		4656 of 10000 with 68.32% 	 Time used:  0.00 sec
2023-03-29 20:45:54,143 		4680 of 10000 with 68.38% 	 Time used:  0.00 sec
2023-03-29 20:45:54,145 		4704 of 10000 with 68.35% 	 Time used:  0.00 sec
2023-03-29 20:45:54,147 		4728 of 10000 with 68.32% 	 Time used:  0.00 sec
2023-03-29 20:45:54,150 		4752 of 10000 with 68.29% 	 Time used:  0.00 sec
2023-03-29 20:45:54,152 		4776 of 10000 with 68.34% 	 Time used:  0.00 sec
2023-03-29 20:45:54,154 		4800 of 10000 with 68.33% 	 Time used:  0.00 sec
2023-03-29 20:45:54,157 		4824 of 10000 with 68.35% 	 Time used:  0.00 sec
2023-03-29 20:45:54,159 		4848 of 10000 with 68.36% 	 Time used:  0.00 sec
2023-03-29 20:45:54,161 		4872 of 10000 with 68.41% 	 Time used:  0.00 sec
2023-03-29 20:45:54,164 		4896 of 10000 with 68.44% 	 Time used:  0.00 sec
2023-03-29 20:45:54,166 		4920 of 10000 with 68.43% 	 Time used:  0.00 sec
2023-03-29 20:45:54,168 		4944 of 10000 with 68.47% 	 Time used:  0.00 sec
2023-03-29 20:45:54,171 		4968 of 10000 with 68.44% 	 Time used:  0.00 sec
2023-03-29 20:45:54,173 		4992 of 10000 with 68.43% 	 Time used:  0.00 sec
2023-03-29 20:45:54,175 		5016 of 10000 with 68.40% 	 Time used:  0.00 sec
2023-03-29 20:45:54,178 		5040 of 10000 with 68.43% 	 Time used:  0.00 sec
2023-03-29 20:45:54,180 		5064 of 10000 with 68.48% 	 Time used:  0.00 sec
2023-03-29 20:45:54,182 		5088 of 10000 with 68.47% 	 Time used:  0.00 sec
2023-03-29 20:45:54,185 		5112 of 10000 with 68.49% 	 Time used:  0.00 sec
2023-03-29 20:45:54,187 		5136 of 10000 with 68.44% 	 Time used:  0.00 sec
2023-03-29 20:45:54,189 		5160 of 10000 with 68.47% 	 Time used:  0.00 sec
2023-03-29 20:45:54,192 		5184 of 10000 with 68.48% 	 Time used:  0.00 sec
2023-03-29 20:45:54,194 		5208 of 10000 with 68.38% 	 Time used:  0.00 sec
2023-03-29 20:45:54,196 		5232 of 10000 with 68.37% 	 Time used:  0.00 sec
2023-03-29 20:45:54,198 		5256 of 10000 with 68.36% 	 Time used:  0.00 sec
2023-03-29 20:45:54,201 		5280 of 10000 with 68.41% 	 Time used:  0.00 sec
2023-03-29 20:45:54,203 		5304 of 10000 with 68.44% 	 Time used:  0.00 sec
2023-03-29 20:45:54,205 		5328 of 10000 with 68.39% 	 Time used:  0.00 sec
2023-03-29 20:45:54,208 		5352 of 10000 with 68.37% 	 Time used:  0.00 sec
2023-03-29 20:45:54,210 		5376 of 10000 with 68.32% 	 Time used:  0.00 sec
2023-03-29 20:45:54,212 		5400 of 10000 with 68.19% 	 Time used:  0.00 sec
2023-03-29 20:45:54,215 		5424 of 10000 with 68.14% 	 Time used:  0.00 sec
2023-03-29 20:45:54,217 		5448 of 10000 with 68.12% 	 Time used:  0.00 sec
2023-03-29 20:45:54,219 		5472 of 10000 with 68.11% 	 Time used:  0.00 sec
2023-03-29 20:45:54,222 		5496 of 10000 with 68.12% 	 Time used:  0.00 sec
2023-03-29 20:45:54,224 		5520 of 10000 with 68.15% 	 Time used:  0.00 sec
2023-03-29 20:45:54,226 		5544 of 10000 with 68.20% 	 Time used:  0.00 sec
2023-03-29 20:45:54,228 		5568 of 10000 with 68.19% 	 Time used:  0.00 sec
2023-03-29 20:45:54,231 		5592 of 10000 with 68.26% 	 Time used:  0.00 sec
2023-03-29 20:45:54,233 		5616 of 10000 with 68.29% 	 Time used:  0.00 sec
2023-03-29 20:45:54,236 		5640 of 10000 with 68.26% 	 Time used:  0.00 sec
2023-03-29 20:45:54,238 		5664 of 10000 with 68.17% 	 Time used:  0.00 sec
2023-03-29 20:45:54,240 		5688 of 10000 with 68.18% 	 Time used:  0.00 sec
2023-03-29 20:45:54,243 		5712 of 10000 with 68.26% 	 Time used:  0.00 sec
2023-03-29 20:45:54,245 		5736 of 10000 with 68.34% 	 Time used:  0.00 sec
2023-03-29 20:45:54,247 		5760 of 10000 with 68.35% 	 Time used:  0.00 sec
2023-03-29 20:45:54,249 		5784 of 10000 with 68.38% 	 Time used:  0.00 sec
2023-03-29 20:45:54,252 		5808 of 10000 with 68.34% 	 Time used:  0.00 sec
2023-03-29 20:45:54,254 		5832 of 10000 with 68.24% 	 Time used:  0.00 sec
2023-03-29 20:45:54,256 		5856 of 10000 with 68.19% 	 Time used:  0.00 sec
2023-03-29 20:45:54,259 		5880 of 10000 with 68.18% 	 Time used:  0.00 sec
2023-03-29 20:45:54,261 		5904 of 10000 with 68.16% 	 Time used:  0.00 sec
2023-03-29 20:45:54,263 		5928 of 10000 with 68.07% 	 Time used:  0.00 sec
2023-03-29 20:45:54,266 		5952 of 10000 with 68.06% 	 Time used:  0.00 sec
2023-03-29 20:45:54,268 		5976 of 10000 with 68.06% 	 Time used:  0.00 sec
2023-03-29 20:45:54,270 		6000 of 10000 with 68.02% 	 Time used:  0.00 sec
2023-03-29 20:45:54,273 		6024 of 10000 with 67.93% 	 Time used:  0.00 sec
2023-03-29 20:45:54,275 		6048 of 10000 with 67.94% 	 Time used:  0.00 sec
2023-03-29 20:45:54,277 		6072 of 10000 with 67.92% 	 Time used:  0.00 sec
2023-03-29 20:45:54,280 		6096 of 10000 with 67.90% 	 Time used:  0.00 sec
2023-03-29 20:45:54,282 		6120 of 10000 with 67.97% 	 Time used:  0.00 sec
2023-03-29 20:45:54,284 		6144 of 10000 with 67.94% 	 Time used:  0.00 sec
2023-03-29 20:45:54,286 		6168 of 10000 with 67.92% 	 Time used:  0.00 sec
2023-03-29 20:45:54,289 		6192 of 10000 with 67.93% 	 Time used:  0.00 sec
2023-03-29 20:45:54,291 		6216 of 10000 with 67.91% 	 Time used:  0.00 sec
2023-03-29 20:45:54,294 		6240 of 10000 with 67.92% 	 Time used:  0.00 sec
2023-03-29 20:45:54,296 		6264 of 10000 with 67.98% 	 Time used:  0.00 sec
2023-03-29 20:45:54,298 		6288 of 10000 with 67.99% 	 Time used:  0.00 sec
2023-03-29 20:45:54,301 		6312 of 10000 with 68.00% 	 Time used:  0.00 sec
2023-03-29 20:45:54,303 		6336 of 10000 with 68.04% 	 Time used:  0.00 sec
2023-03-29 20:45:54,305 		6360 of 10000 with 68.10% 	 Time used:  0.00 sec
2023-03-29 20:45:54,307 		6384 of 10000 with 68.09% 	 Time used:  0.00 sec
2023-03-29 20:45:54,310 		6408 of 10000 with 68.09% 	 Time used:  0.00 sec
2023-03-29 20:45:54,312 		6432 of 10000 with 68.08% 	 Time used:  0.00 sec
2023-03-29 20:45:54,314 		6456 of 10000 with 68.11% 	 Time used:  0.00 sec
2023-03-29 20:45:54,317 		6480 of 10000 with 68.15% 	 Time used:  0.00 sec
2023-03-29 20:45:54,319 		6504 of 10000 with 68.11% 	 Time used:  0.00 sec
2023-03-29 20:45:54,321 		6528 of 10000 with 68.17% 	 Time used:  0.00 sec
2023-03-29 20:45:54,324 		6552 of 10000 with 68.18% 	 Time used:  0.00 sec
2023-03-29 20:45:54,326 		6576 of 10000 with 68.19% 	 Time used:  0.00 sec
2023-03-29 20:45:54,328 		6600 of 10000 with 68.17% 	 Time used:  0.00 sec
2023-03-29 20:45:54,331 		6624 of 10000 with 68.21% 	 Time used:  0.00 sec
2023-03-29 20:45:54,333 		6648 of 10000 with 68.17% 	 Time used:  0.00 sec
2023-03-29 20:45:54,335 		6672 of 10000 with 68.14% 	 Time used:  0.00 sec
2023-03-29 20:45:54,338 		6696 of 10000 with 68.15% 	 Time used:  0.00 sec
2023-03-29 20:45:54,340 		6720 of 10000 with 68.12% 	 Time used:  0.00 sec
2023-03-29 20:45:54,342 		6744 of 10000 with 68.12% 	 Time used:  0.00 sec
2023-03-29 20:45:54,344 		6768 of 10000 with 68.10% 	 Time used:  0.00 sec
2023-03-29 20:45:54,347 		6792 of 10000 with 68.09% 	 Time used:  0.00 sec
2023-03-29 20:45:54,349 		6816 of 10000 with 68.10% 	 Time used:  0.00 sec
2023-03-29 20:45:54,352 		6840 of 10000 with 68.10% 	 Time used:  0.00 sec
2023-03-29 20:45:54,354 		6864 of 10000 with 68.05% 	 Time used:  0.00 sec
2023-03-29 20:45:54,356 		6888 of 10000 with 67.99% 	 Time used:  0.00 sec
2023-03-29 20:45:54,358 		6912 of 10000 with 67.97% 	 Time used:  0.00 sec
2023-03-29 20:45:54,361 		6936 of 10000 with 67.88% 	 Time used:  0.00 sec
2023-03-29 20:45:54,363 		6960 of 10000 with 67.89% 	 Time used:  0.00 sec
2023-03-29 20:45:54,365 		6984 of 10000 with 67.84% 	 Time used:  0.00 sec
2023-03-29 20:45:54,368 		7008 of 10000 with 67.82% 	 Time used:  0.00 sec
2023-03-29 20:45:54,370 		7032 of 10000 with 67.86% 	 Time used:  0.00 sec
2023-03-29 20:45:54,372 		7056 of 10000 with 67.84% 	 Time used:  0.00 sec
2023-03-29 20:45:54,375 		7080 of 10000 with 67.85% 	 Time used:  0.00 sec
2023-03-29 20:45:54,377 		7104 of 10000 with 67.86% 	 Time used:  0.00 sec
2023-03-29 20:45:54,379 		7128 of 10000 with 67.85% 	 Time used:  0.00 sec
2023-03-29 20:45:54,382 		7152 of 10000 with 67.84% 	 Time used:  0.00 sec
2023-03-29 20:45:54,384 		7176 of 10000 with 67.85% 	 Time used:  0.00 sec
2023-03-29 20:45:54,386 		7200 of 10000 with 67.83% 	 Time used:  0.00 sec
2023-03-29 20:45:54,389 		7224 of 10000 with 67.80% 	 Time used:  0.00 sec
2023-03-29 20:45:54,391 		7248 of 10000 with 67.78% 	 Time used:  0.00 sec
2023-03-29 20:45:54,393 		7272 of 10000 with 67.79% 	 Time used:  0.00 sec
2023-03-29 20:45:54,395 		7296 of 10000 with 67.79% 	 Time used:  0.00 sec
2023-03-29 20:45:54,398 		7320 of 10000 with 67.83% 	 Time used:  0.00 sec
2023-03-29 20:45:54,400 		7344 of 10000 with 67.91% 	 Time used:  0.00 sec
2023-03-29 20:45:54,402 		7368 of 10000 with 67.94% 	 Time used:  0.00 sec
2023-03-29 20:45:54,405 		7392 of 10000 with 67.92% 	 Time used:  0.00 sec
2023-03-29 20:45:54,407 		7416 of 10000 with 67.87% 	 Time used:  0.00 sec
2023-03-29 20:45:54,409 		7440 of 10000 with 67.86% 	 Time used:  0.00 sec
2023-03-29 20:45:54,412 		7464 of 10000 with 67.82% 	 Time used:  0.00 sec
2023-03-29 20:45:54,414 		7488 of 10000 with 67.87% 	 Time used:  0.00 sec
2023-03-29 20:45:54,416 		7512 of 10000 with 67.92% 	 Time used:  0.00 sec
2023-03-29 20:45:54,419 		7536 of 10000 with 67.94% 	 Time used:  0.00 sec
2023-03-29 20:45:54,421 		7560 of 10000 with 67.92% 	 Time used:  0.00 sec
2023-03-29 20:45:54,423 		7584 of 10000 with 67.97% 	 Time used:  0.00 sec
2023-03-29 20:45:54,426 		7608 of 10000 with 67.95% 	 Time used:  0.00 sec
2023-03-29 20:45:54,428 		7632 of 10000 with 68.00% 	 Time used:  0.00 sec
2023-03-29 20:45:54,430 		7656 of 10000 with 68.04% 	 Time used:  0.00 sec
2023-03-29 20:45:54,433 		7680 of 10000 with 68.01% 	 Time used:  0.00 sec
2023-03-29 20:45:54,435 		7704 of 10000 with 68.03% 	 Time used:  0.00 sec
2023-03-29 20:45:54,437 		7728 of 10000 with 68.03% 	 Time used:  0.00 sec
2023-03-29 20:45:54,440 		7752 of 10000 with 68.01% 	 Time used:  0.00 sec
2023-03-29 20:45:54,442 		7776 of 10000 with 68.04% 	 Time used:  0.00 sec
2023-03-29 20:45:54,444 		7800 of 10000 with 68.00% 	 Time used:  0.00 sec
2023-03-29 20:45:54,447 		7824 of 10000 with 67.98% 	 Time used:  0.00 sec
2023-03-29 20:45:54,449 		7848 of 10000 with 67.99% 	 Time used:  0.00 sec
2023-03-29 20:45:54,451 		7872 of 10000 with 68.01% 	 Time used:  0.00 sec
2023-03-29 20:45:54,453 		7896 of 10000 with 68.01% 	 Time used:  0.00 sec
2023-03-29 20:45:54,456 		7920 of 10000 with 67.97% 	 Time used:  0.00 sec
2023-03-29 20:45:54,458 		7944 of 10000 with 67.94% 	 Time used:  0.00 sec
2023-03-29 20:45:54,460 		7968 of 10000 with 67.93% 	 Time used:  0.00 sec
2023-03-29 20:45:54,463 		7992 of 10000 with 67.94% 	 Time used:  0.00 sec
2023-03-29 20:45:54,465 		8016 of 10000 with 67.96% 	 Time used:  0.00 sec
2023-03-29 20:45:54,467 		8040 of 10000 with 67.92% 	 Time used:  0.00 sec
2023-03-29 20:45:54,470 		8064 of 10000 with 67.94% 	 Time used:  0.00 sec
2023-03-29 20:45:54,472 		8088 of 10000 with 67.93% 	 Time used:  0.00 sec
2023-03-29 20:45:54,474 		8112 of 10000 with 67.92% 	 Time used:  0.00 sec
2023-03-29 20:45:54,477 		8136 of 10000 with 67.91% 	 Time used:  0.00 sec
2023-03-29 20:45:54,479 		8160 of 10000 with 67.90% 	 Time used:  0.00 sec
2023-03-29 20:45:54,481 		8184 of 10000 with 67.86% 	 Time used:  0.00 sec
2023-03-29 20:45:54,484 		8208 of 10000 with 67.80% 	 Time used:  0.00 sec
2023-03-29 20:45:54,486 		8232 of 10000 with 67.80% 	 Time used:  0.00 sec
2023-03-29 20:45:54,488 		8256 of 10000 with 67.81% 	 Time used:  0.00 sec
2023-03-29 20:45:54,491 		8280 of 10000 with 67.80% 	 Time used:  0.00 sec
2023-03-29 20:45:54,493 		8304 of 10000 with 67.76% 	 Time used:  0.00 sec
2023-03-29 20:45:54,495 		8328 of 10000 with 67.72% 	 Time used:  0.00 sec
2023-03-29 20:45:54,498 		8352 of 10000 with 67.74% 	 Time used:  0.00 sec
2023-03-29 20:45:54,500 		8376 of 10000 with 67.74% 	 Time used:  0.00 sec
2023-03-29 20:45:54,502 		8400 of 10000 with 67.79% 	 Time used:  0.00 sec
2023-03-29 20:45:54,505 		8424 of 10000 with 67.76% 	 Time used:  0.00 sec
2023-03-29 20:45:54,507 		8448 of 10000 with 67.79% 	 Time used:  0.00 sec
2023-03-29 20:45:54,509 		8472 of 10000 with 67.80% 	 Time used:  0.00 sec
2023-03-29 20:45:54,511 		8496 of 10000 with 67.80% 	 Time used:  0.00 sec
2023-03-29 20:45:54,514 		8520 of 10000 with 67.83% 	 Time used:  0.00 sec
2023-03-29 20:45:54,516 		8544 of 10000 with 67.83% 	 Time used:  0.00 sec
2023-03-29 20:45:54,518 		8568 of 10000 with 67.82% 	 Time used:  0.00 sec
2023-03-29 20:45:54,521 		8592 of 10000 with 67.83% 	 Time used:  0.00 sec
2023-03-29 20:45:54,523 		8616 of 10000 with 67.89% 	 Time used:  0.00 sec
2023-03-29 20:45:54,525 		8640 of 10000 with 67.80% 	 Time used:  0.00 sec
2023-03-29 20:45:54,528 		8664 of 10000 with 67.82% 	 Time used:  0.00 sec
2023-03-29 20:45:54,530 		8688 of 10000 with 67.82% 	 Time used:  0.00 sec
2023-03-29 20:45:54,532 		8712 of 10000 with 67.83% 	 Time used:  0.00 sec
2023-03-29 20:45:54,535 		8736 of 10000 with 67.86% 	 Time used:  0.00 sec
2023-03-29 20:45:54,537 		8760 of 10000 with 67.85% 	 Time used:  0.00 sec
2023-03-29 20:45:54,539 		8784 of 10000 with 67.88% 	 Time used:  0.00 sec
2023-03-29 20:45:54,542 		8808 of 10000 with 67.88% 	 Time used:  0.00 sec
2023-03-29 20:45:54,544 		8832 of 10000 with 67.91% 	 Time used:  0.00 sec
2023-03-29 20:45:54,546 		8856 of 10000 with 67.90% 	 Time used:  0.00 sec
2023-03-29 20:45:54,549 		8880 of 10000 with 67.89% 	 Time used:  0.00 sec
2023-03-29 20:45:54,551 		8904 of 10000 with 67.94% 	 Time used:  0.00 sec
2023-03-29 20:45:54,553 		8928 of 10000 with 67.94% 	 Time used:  0.00 sec
2023-03-29 20:45:54,556 		8952 of 10000 with 67.95% 	 Time used:  0.00 sec
2023-03-29 20:45:54,558 		8976 of 10000 with 67.93% 	 Time used:  0.00 sec
2023-03-29 20:45:54,560 		9000 of 10000 with 67.92% 	 Time used:  0.00 sec
2023-03-29 20:45:54,562 		9024 of 10000 with 67.92% 	 Time used:  0.00 sec
2023-03-29 20:45:54,565 		9048 of 10000 with 67.89% 	 Time used:  0.00 sec
2023-03-29 20:45:54,567 		9072 of 10000 with 67.88% 	 Time used:  0.00 sec
2023-03-29 20:45:54,569 		9096 of 10000 with 67.90% 	 Time used:  0.00 sec
2023-03-29 20:45:54,572 		9120 of 10000 with 67.93% 	 Time used:  0.00 sec
2023-03-29 20:45:54,574 		9144 of 10000 with 67.91% 	 Time used:  0.00 sec
2023-03-29 20:45:54,576 		9168 of 10000 with 67.91% 	 Time used:  0.00 sec
2023-03-29 20:45:54,579 		9192 of 10000 with 67.91% 	 Time used:  0.00 sec
2023-03-29 20:45:54,581 		9216 of 10000 with 67.93% 	 Time used:  0.00 sec
2023-03-29 20:45:54,583 		9240 of 10000 with 67.93% 	 Time used:  0.00 sec
2023-03-29 20:45:54,586 		9264 of 10000 with 67.92% 	 Time used:  0.00 sec
2023-03-29 20:45:54,588 		9288 of 10000 with 67.93% 	 Time used:  0.00 sec
2023-03-29 20:45:54,590 		9312 of 10000 with 67.90% 	 Time used:  0.00 sec
2023-03-29 20:45:54,593 		9336 of 10000 with 67.94% 	 Time used:  0.00 sec
2023-03-29 20:45:54,595 		9360 of 10000 with 67.90% 	 Time used:  0.00 sec
2023-03-29 20:45:54,597 		9384 of 10000 with 67.89% 	 Time used:  0.00 sec
2023-03-29 20:45:54,600 		9408 of 10000 with 67.91% 	 Time used:  0.00 sec
2023-03-29 20:45:54,602 		9432 of 10000 with 67.90% 	 Time used:  0.00 sec
2023-03-29 20:45:54,604 		9456 of 10000 with 67.85% 	 Time used:  0.00 sec
2023-03-29 20:45:54,607 		9480 of 10000 with 67.86% 	 Time used:  0.00 sec
2023-03-29 20:45:54,609 		9504 of 10000 with 67.86% 	 Time used:  0.00 sec
2023-03-29 20:45:54,611 		9528 of 10000 with 67.85% 	 Time used:  0.00 sec
2023-03-29 20:45:54,613 		9552 of 10000 with 67.84% 	 Time used:  0.00 sec
2023-03-29 20:45:54,616 		9576 of 10000 with 67.86% 	 Time used:  0.00 sec
2023-03-29 20:45:54,618 		9600 of 10000 with 67.89% 	 Time used:  0.00 sec
2023-03-29 20:45:54,620 		9624 of 10000 with 67.88% 	 Time used:  0.00 sec
2023-03-29 20:45:54,623 		9648 of 10000 with 67.87% 	 Time used:  0.00 sec
2023-03-29 20:45:54,625 		9672 of 10000 with 67.90% 	 Time used:  0.00 sec
2023-03-29 20:45:54,627 		9696 of 10000 with 67.88% 	 Time used:  0.00 sec
2023-03-29 20:45:54,630 		9720 of 10000 with 67.87% 	 Time used:  0.00 sec
2023-03-29 20:45:54,632 		9744 of 10000 with 67.89% 	 Time used:  0.00 sec
2023-03-29 20:45:54,634 		9768 of 10000 with 67.87% 	 Time used:  0.00 sec
2023-03-29 20:45:54,637 		9792 of 10000 with 67.87% 	 Time used:  0.00 sec
2023-03-29 20:45:54,639 		9816 of 10000 with 67.88% 	 Time used:  0.00 sec
2023-03-29 20:45:54,641 		9840 of 10000 with 67.86% 	 Time used:  0.00 sec
2023-03-29 20:45:54,644 		9864 of 10000 with 67.81% 	 Time used:  0.00 sec
2023-03-29 20:45:54,646 		9888 of 10000 with 67.79% 	 Time used:  0.00 sec
2023-03-29 20:45:54,648 		9912 of 10000 with 67.80% 	 Time used:  0.00 sec
2023-03-29 20:45:54,651 		9936 of 10000 with 67.77% 	 Time used:  0.00 sec
2023-03-29 20:45:54,653 		9960 of 10000 with 67.77% 	 Time used:  0.00 sec
2023-03-29 20:45:54,655 		9984 of 10000 with 67.74% 	 Time used:  0.00 sec
2023-03-29 20:45:54,657 		10000 of 10000 with 67.71% 	 Time used:  0.00 sec
2023-03-29 20:45:54,658 
2023-03-29 20:45:54,659 			Learning rate: weights:   1.000e-03    
2023-03-29 20:45:54,659 			Last test performance: 67.71%
2023-03-29 20:45:54,659 ----------------
2023-03-29 20:45:54,832   25  =>  0    		Training 486 pattern with 66.67% 	Forward time: 	 0.16 sec
2023-03-29 20:45:54,832 			Loss:    3.929e-02    			Backward time: 	 0.01 sec 
2023-03-29 20:45:54,872 			Learning rate: weights:   1.000e-03    
2023-03-29 20:45:54,872 			Last test performance: 67.71%
2023-03-29 20:45:54,872 ----------------
2023-03-29 20:45:55,164   25  =>  1    		Training 486 pattern with 67.92% 	Forward time: 	 0.27 sec
2023-03-29 20:45:55,164 			Loss:    3.553e-02    			Backward time: 	 0.01 sec 
2023-03-29 20:45:55,202 			Learning rate: weights:   1.000e-03    
2023-03-29 20:45:55,202 			Last test performance: 67.71%
2023-03-29 20:45:55,202 ----------------
2023-03-29 20:45:55,513   25  =>  2    		Training 486 pattern with 67.29% 	Forward time: 	 0.30 sec
2023-03-29 20:45:55,513 			Loss:    3.848e-02    			Backward time: 	 0.01 sec 
2023-03-29 20:45:55,561 			Learning rate: weights:   1.000e-03    
2023-03-29 20:45:55,561 			Last test performance: 67.71%
2023-03-29 20:45:55,561 ----------------
2023-03-29 20:45:55,836   25  =>  3    		Training 486 pattern with 67.29% 	Forward time: 	 0.26 sec
2023-03-29 20:45:55,836 			Loss:    3.951e-02    			Backward time: 	 0.01 sec 
2023-03-29 20:45:55,918 			Learning rate: weights:   1.000e-03    
2023-03-29 20:45:55,918 			Last test performance: 67.71%
2023-03-29 20:45:55,918 ----------------
2023-03-29 20:45:56,214   25  =>  4    		Training 486 pattern with 66.04% 	Forward time: 	 0.28 sec
2023-03-29 20:45:56,214 			Loss:    4.254e-02    			Backward time: 	 0.01 sec 
2023-03-29 20:45:56,306 			Learning rate: weights:   1.000e-03    
2023-03-29 20:45:56,306 			Last test performance: 67.71%
2023-03-29 20:45:56,306 ----------------
2023-03-29 20:45:56,693   25  =>  5    		Training 486 pattern with 70.21% 	Forward time: 	 0.37 sec
2023-03-29 20:45:56,693 			Loss:    3.846e-02    			Backward time: 	 0.01 sec 
2023-03-29 20:45:56,786 			Learning rate: weights:   1.000e-03    
2023-03-29 20:45:56,786 			Last test performance: 67.71%
2023-03-29 20:45:56,786 ----------------
2023-03-29 20:45:57,003   25  =>  6    		Training 486 pattern with 64.17% 	Forward time: 	 0.20 sec
2023-03-29 20:45:57,003 			Loss:    4.398e-02    			Backward time: 	 0.01 sec 
2023-03-29 20:45:57,085 			Learning rate: weights:   1.000e-03    
2023-03-29 20:45:57,085 			Last test performance: 67.71%
2023-03-29 20:45:57,085 ----------------
2023-03-29 20:45:57,363   25  =>  7    		Training 486 pattern with 66.46% 	Forward time: 	 0.26 sec
2023-03-29 20:45:57,363 			Loss:    4.073e-02    			Backward time: 	 0.01 sec 
2023-03-29 20:45:57,414 			Learning rate: weights:   1.000e-03    
2023-03-29 20:45:57,414 			Last test performance: 67.71%
2023-03-29 20:45:57,414 ----------------
2023-03-29 20:45:57,653   25  =>  8    		Training 486 pattern with 68.54% 	Forward time: 	 0.23 sec
2023-03-29 20:45:57,654 			Loss:    3.700e-02    			Backward time: 	 0.01 sec 
2023-03-29 20:45:57,701 			Learning rate: weights:   1.000e-03    
2023-03-29 20:45:57,701 			Last test performance: 67.71%
2023-03-29 20:45:57,701 ----------------
2023-03-29 20:45:58,004   25  =>  9    		Training 486 pattern with 63.54% 	Forward time: 	 0.29 sec
2023-03-29 20:45:58,004 			Loss:    4.215e-02    			Backward time: 	 0.01 sec 
2023-03-29 20:45:58,073 			Learning rate: weights:   1.000e-03    
2023-03-29 20:45:58,073 			Last test performance: 67.71%
2023-03-29 20:45:58,073 ----------------
2023-03-29 20:45:58,387   25  =>  10   		Training 486 pattern with 67.29% 	Forward time: 	 0.29 sec
2023-03-29 20:45:58,387 			Loss:    3.889e-02    			Backward time: 	 0.01 sec 
2023-03-29 20:45:58,447 			Learning rate: weights:   1.000e-03    
2023-03-29 20:45:58,447 			Last test performance: 67.71%
2023-03-29 20:45:58,447 ----------------
2023-03-29 20:45:58,687   25  =>  11   		Training 486 pattern with 63.54% 	Forward time: 	 0.22 sec
2023-03-29 20:45:58,687 			Loss:    4.171e-02    			Backward time: 	 0.01 sec 
2023-03-29 20:45:58,741 			Learning rate: weights:   1.000e-03    
2023-03-29 20:45:58,741 			Last test performance: 67.71%
2023-03-29 20:45:58,741 ----------------
2023-03-29 20:45:59,024   25  =>  12   		Training 486 pattern with 69.17% 	Forward time: 	 0.26 sec
2023-03-29 20:45:59,024 			Loss:    3.616e-02    			Backward time: 	 0.01 sec 
2023-03-29 20:45:59,066 			Learning rate: weights:   1.000e-03    
2023-03-29 20:45:59,066 			Last test performance: 67.71%
2023-03-29 20:45:59,066 ----------------
2023-03-29 20:45:59,353   25  =>  13   		Training 486 pattern with 63.75% 	Forward time: 	 0.27 sec
2023-03-29 20:45:59,353 			Loss:    4.256e-02    			Backward time: 	 0.01 sec 
2023-03-29 20:45:59,394 			Learning rate: weights:   1.000e-03    
2023-03-29 20:45:59,394 			Last test performance: 67.71%
2023-03-29 20:45:59,394 ----------------
2023-03-29 20:45:59,641   25  =>  14   		Training 486 pattern with 66.88% 	Forward time: 	 0.23 sec
2023-03-29 20:45:59,641 			Loss:    3.758e-02    			Backward time: 	 0.01 sec 
2023-03-29 20:45:59,692 			Learning rate: weights:   1.000e-03    
2023-03-29 20:45:59,692 			Last test performance: 67.71%
2023-03-29 20:45:59,692 ----------------
2023-03-29 20:45:59,974   25  =>  15   		Training 486 pattern with 68.75% 	Forward time: 	 0.26 sec
2023-03-29 20:45:59,974 			Loss:    3.878e-02    			Backward time: 	 0.01 sec 
2023-03-29 20:46:00,018 			Learning rate: weights:   1.000e-03    
2023-03-29 20:46:00,018 			Last test performance: 67.71%
2023-03-29 20:46:00,018 ----------------
2023-03-29 20:46:00,310   25  =>  16   		Training 486 pattern with 66.46% 	Forward time: 	 0.27 sec
2023-03-29 20:46:00,310 			Loss:    4.089e-02    			Backward time: 	 0.01 sec 
2023-03-29 20:46:00,354 			Learning rate: weights:   1.000e-03    
2023-03-29 20:46:00,354 			Last test performance: 67.71%
2023-03-29 20:46:00,354 ----------------
2023-03-29 20:46:00,655   25  =>  17   		Training 486 pattern with 66.88% 	Forward time: 	 0.28 sec
2023-03-29 20:46:00,655 			Loss:    3.837e-02    			Backward time: 	 0.01 sec 
2023-03-29 20:46:00,716 			Learning rate: weights:   1.000e-03    
2023-03-29 20:46:00,716 			Last test performance: 67.71%
2023-03-29 20:46:00,716 ----------------
2023-03-29 20:46:01,006   25  =>  18   		Training 486 pattern with 67.29% 	Forward time: 	 0.27 sec
2023-03-29 20:46:01,006 			Loss:    3.997e-02    			Backward time: 	 0.01 sec 
2023-03-29 20:46:01,055 			Learning rate: weights:   1.000e-03    
2023-03-29 20:46:01,055 			Last test performance: 67.71%
2023-03-29 20:46:01,056 ----------------
2023-03-29 20:46:01,306   25  =>  19   		Training 486 pattern with 67.08% 	Forward time: 	 0.23 sec
2023-03-29 20:46:01,306 			Loss:    4.166e-02    			Backward time: 	 0.01 sec 
2023-03-29 20:46:01,359 			Learning rate: weights:   1.000e-03    
2023-03-29 20:46:01,359 			Last test performance: 67.71%
2023-03-29 20:46:01,359 ----------------
2023-03-29 20:46:01,604   25  =>  20   		Training 486 pattern with 71.88% 	Forward time: 	 0.23 sec
2023-03-29 20:46:01,604 			Loss:    3.880e-02    			Backward time: 	 0.01 sec 
2023-03-29 20:46:01,753 			Learning rate: weights:   1.000e-03    
2023-03-29 20:46:01,753 			Last test performance: 67.71%
2023-03-29 20:46:01,753 ----------------
2023-03-29 20:46:02,052   25  =>  21   		Training 486 pattern with 64.58% 	Forward time: 	 0.28 sec
2023-03-29 20:46:02,052 			Loss:    4.170e-02    			Backward time: 	 0.01 sec 
2023-03-29 20:46:02,109 			Learning rate: weights:   1.000e-03    
2023-03-29 20:46:02,109 			Last test performance: 67.71%
2023-03-29 20:46:02,109 ----------------
2023-03-29 20:46:02,389   25  =>  22   		Training 486 pattern with 66.25% 	Forward time: 	 0.27 sec
2023-03-29 20:46:02,389 			Loss:    4.070e-02    			Backward time: 	 0.01 sec 
2023-03-29 20:46:02,435 			Learning rate: weights:   1.000e-03    
2023-03-29 20:46:02,435 			Last test performance: 67.71%
2023-03-29 20:46:02,435 ----------------
2023-03-29 20:46:02,744   25  =>  23   		Training 486 pattern with 68.33% 	Forward time: 	 0.29 sec
2023-03-29 20:46:02,744 			Loss:    3.795e-02    			Backward time: 	 0.01 sec 
2023-03-29 20:46:02,925 			Learning rate: weights:   1.000e-03    
2023-03-29 20:46:02,925 			Last test performance: 67.71%
2023-03-29 20:46:02,926 ----------------
2023-03-29 20:46:03,323   25  =>  24   		Training 486 pattern with 63.75% 	Forward time: 	 0.38 sec
2023-03-29 20:46:03,323 			Loss:    4.273e-02    			Backward time: 	 0.01 sec 
2023-03-29 20:46:03,371 			Learning rate: weights:   1.000e-03    
2023-03-29 20:46:03,371 			Last test performance: 67.71%
2023-03-29 20:46:03,371 ----------------
2023-03-29 20:46:03,667   25  =>  25   		Training 486 pattern with 65.83% 	Forward time: 	 0.28 sec
2023-03-29 20:46:03,667 			Loss:    3.953e-02    			Backward time: 	 0.01 sec 
2023-03-29 20:46:03,709 			Learning rate: weights:   1.000e-03    
2023-03-29 20:46:03,709 			Last test performance: 67.71%
2023-03-29 20:46:03,709 ----------------
2023-03-29 20:46:04,001   25  =>  26   		Training 486 pattern with 62.92% 	Forward time: 	 0.27 sec
2023-03-29 20:46:04,001 			Loss:    4.525e-02    			Backward time: 	 0.01 sec 
2023-03-29 20:46:04,052 			Learning rate: weights:   1.000e-03    
2023-03-29 20:46:04,052 			Last test performance: 67.71%
2023-03-29 20:46:04,053 ----------------
2023-03-29 20:46:04,503   25  =>  27   		Training 486 pattern with 64.38% 	Forward time: 	 0.43 sec
2023-03-29 20:46:04,503 			Loss:    4.107e-02    			Backward time: 	 0.01 sec 
2023-03-29 20:46:04,578 			Learning rate: weights:   1.000e-03    
2023-03-29 20:46:04,578 			Last test performance: 67.71%
2023-03-29 20:46:04,578 ----------------
2023-03-29 20:46:04,841   25  =>  28   		Training 486 pattern with 66.46% 	Forward time: 	 0.25 sec
2023-03-29 20:46:04,841 			Loss:    3.963e-02    			Backward time: 	 0.01 sec 
2023-03-29 20:46:04,884 			Learning rate: weights:   1.000e-03    
2023-03-29 20:46:04,884 			Last test performance: 67.71%
2023-03-29 20:46:04,884 ----------------
2023-03-29 20:46:05,151   25  =>  29   		Training 486 pattern with 62.29% 	Forward time: 	 0.25 sec
2023-03-29 20:46:05,151 			Loss:    4.389e-02    			Backward time: 	 0.01 sec 
2023-03-29 20:46:05,202 			Learning rate: weights:   1.000e-03    
2023-03-29 20:46:05,202 			Last test performance: 67.71%
2023-03-29 20:46:05,202 ----------------
2023-03-29 20:46:05,517   25  =>  30   		Training 486 pattern with 66.46% 	Forward time: 	 0.29 sec
2023-03-29 20:46:05,517 			Loss:    4.060e-02    			Backward time: 	 0.01 sec 
2023-03-29 20:46:05,562 			Learning rate: weights:   1.000e-03    
2023-03-29 20:46:05,562 			Last test performance: 67.71%
2023-03-29 20:46:05,562 ----------------
2023-03-29 20:46:05,851   25  =>  31   		Training 486 pattern with 62.08% 	Forward time: 	 0.27 sec
2023-03-29 20:46:05,851 			Loss:    4.348e-02    			Backward time: 	 0.01 sec 
2023-03-29 20:46:05,894 			Learning rate: weights:   1.000e-03    
2023-03-29 20:46:05,894 			Last test performance: 67.71%
2023-03-29 20:46:05,894 ----------------
2023-03-29 20:46:06,173   25  =>  32   		Training 486 pattern with 67.29% 	Forward time: 	 0.26 sec
2023-03-29 20:46:06,173 			Loss:    4.038e-02    			Backward time: 	 0.01 sec 
2023-03-29 20:46:06,227 			Learning rate: weights:   1.000e-03    
2023-03-29 20:46:06,227 			Last test performance: 67.71%
2023-03-29 20:46:06,227 ----------------
2023-03-29 20:46:06,487   25  =>  33   		Training 486 pattern with 65.62% 	Forward time: 	 0.24 sec
2023-03-29 20:46:06,487 			Loss:    4.316e-02    			Backward time: 	 0.01 sec 
2023-03-29 20:46:06,537 			Learning rate: weights:   1.000e-03    
2023-03-29 20:46:06,537 			Last test performance: 67.71%
2023-03-29 20:46:06,537 ----------------
2023-03-29 20:46:06,854   25  =>  34   		Training 486 pattern with 66.88% 	Forward time: 	 0.30 sec
2023-03-29 20:46:06,854 			Loss:    4.199e-02    			Backward time: 	 0.01 sec 
2023-03-29 20:46:06,906 			Learning rate: weights:   1.000e-03    
2023-03-29 20:46:06,906 			Last test performance: 67.71%
2023-03-29 20:46:06,906 ----------------
2023-03-29 20:46:07,148   25  =>  35   		Training 486 pattern with 68.75% 	Forward time: 	 0.23 sec
2023-03-29 20:46:07,148 			Loss:    3.740e-02    			Backward time: 	 0.01 sec 
2023-03-29 20:46:07,196 			Learning rate: weights:   1.000e-03    
2023-03-29 20:46:07,196 			Last test performance: 67.71%
2023-03-29 20:46:07,196 ----------------
2023-03-29 20:46:07,631   25  =>  36   		Training 486 pattern with 61.67% 	Forward time: 	 0.42 sec
2023-03-29 20:46:07,631 			Loss:    4.326e-02    			Backward time: 	 0.01 sec 
2023-03-29 20:46:07,686 			Learning rate: weights:   1.000e-03    
2023-03-29 20:46:07,686 			Last test performance: 67.71%
2023-03-29 20:46:07,686 ----------------
2023-03-29 20:46:08,095   25  =>  37   		Training 486 pattern with 65.62% 	Forward time: 	 0.39 sec
2023-03-29 20:46:08,095 			Loss:    3.964e-02    			Backward time: 	 0.01 sec 
2023-03-29 20:46:08,144 			Learning rate: weights:   1.000e-03    
2023-03-29 20:46:08,144 			Last test performance: 67.71%
2023-03-29 20:46:08,144 ----------------
2023-03-29 20:46:08,445   25  =>  38   		Training 486 pattern with 64.17% 	Forward time: 	 0.29 sec
2023-03-29 20:46:08,445 			Loss:    4.023e-02    			Backward time: 	 0.01 sec 
2023-03-29 20:46:08,499 			Learning rate: weights:   1.000e-03    
2023-03-29 20:46:08,499 			Last test performance: 67.71%
2023-03-29 20:46:08,499 ----------------
2023-03-29 20:46:08,753   25  =>  39   		Training 486 pattern with 66.67% 	Forward time: 	 0.24 sec
2023-03-29 20:46:08,753 			Loss:    4.107e-02    			Backward time: 	 0.01 sec 
2023-03-29 20:46:08,808 			Learning rate: weights:   1.000e-03    
2023-03-29 20:46:08,808 			Last test performance: 67.71%
2023-03-29 20:46:08,808 ----------------
2023-03-29 20:46:09,126   25  =>  40   		Training 486 pattern with 69.17% 	Forward time: 	 0.30 sec
2023-03-29 20:46:09,126 			Loss:    3.718e-02    			Backward time: 	 0.01 sec 
2023-03-29 20:46:09,182 			Learning rate: weights:   1.000e-03    
2023-03-29 20:46:09,182 			Last test performance: 67.71%
2023-03-29 20:46:09,182 ----------------
2023-03-29 20:46:09,615   25  =>  41   		Training 486 pattern with 66.46% 	Forward time: 	 0.42 sec
2023-03-29 20:46:09,615 			Loss:    4.263e-02    			Backward time: 	 0.01 sec 
2023-03-29 20:46:09,654 			Learning rate: weights:   1.000e-03    
2023-03-29 20:46:09,655 			Last test performance: 67.71%
2023-03-29 20:46:09,655 ----------------
2023-03-29 20:46:09,882   25  =>  42   		Training 486 pattern with 62.71% 	Forward time: 	 0.21 sec
2023-03-29 20:46:09,882 			Loss:    4.065e-02    			Backward time: 	 0.01 sec 
2023-03-29 20:46:09,926 			Learning rate: weights:   1.000e-03    
2023-03-29 20:46:09,926 			Last test performance: 67.71%
2023-03-29 20:46:09,926 ----------------
2023-03-29 20:46:10,215   25  =>  43   		Training 486 pattern with 63.96% 	Forward time: 	 0.27 sec
2023-03-29 20:46:10,215 			Loss:    4.178e-02    			Backward time: 	 0.01 sec 
2023-03-29 20:46:10,285 			Learning rate: weights:   1.000e-03    
2023-03-29 20:46:10,285 			Last test performance: 67.71%
2023-03-29 20:46:10,285 ----------------
2023-03-29 20:46:10,592   25  =>  44   		Training 486 pattern with 67.29% 	Forward time: 	 0.29 sec
2023-03-29 20:46:10,592 			Loss:    4.026e-02    			Backward time: 	 0.01 sec 
2023-03-29 20:46:10,637 			Learning rate: weights:   1.000e-03    
2023-03-29 20:46:10,637 			Last test performance: 67.71%
2023-03-29 20:46:10,637 ----------------
2023-03-29 20:46:10,932   25  =>  45   		Training 486 pattern with 60.21% 	Forward time: 	 0.28 sec
2023-03-29 20:46:10,932 			Loss:    4.409e-02    			Backward time: 	 0.01 sec 
2023-03-29 20:46:10,971 			Learning rate: weights:   1.000e-03    
2023-03-29 20:46:10,971 			Last test performance: 67.71%
2023-03-29 20:46:10,971 ----------------
2023-03-29 20:46:11,308   25  =>  46   		Training 486 pattern with 67.50% 	Forward time: 	 0.32 sec
2023-03-29 20:46:11,308 			Loss:    3.918e-02    			Backward time: 	 0.01 sec 
2023-03-29 20:46:11,361 			Learning rate: weights:   1.000e-03    
2023-03-29 20:46:11,361 			Last test performance: 67.71%
2023-03-29 20:46:11,361 ----------------
2023-03-29 20:46:11,648   25  =>  47   		Training 486 pattern with 65.62% 	Forward time: 	 0.27 sec
2023-03-29 20:46:11,648 			Loss:    4.056e-02    			Backward time: 	 0.01 sec 
2023-03-29 20:46:11,692 			Learning rate: weights:   1.000e-03    
2023-03-29 20:46:11,692 			Last test performance: 67.71%
2023-03-29 20:46:11,692 ----------------
2023-03-29 20:46:12,175   25  =>  48   		Training 486 pattern with 64.79% 	Forward time: 	 0.46 sec
2023-03-29 20:46:12,176 			Loss:    4.289e-02    			Backward time: 	 0.01 sec 
2023-03-29 20:46:12,230 			Learning rate: weights:   1.000e-03    
2023-03-29 20:46:12,230 			Last test performance: 67.71%
2023-03-29 20:46:12,230 ----------------
2023-03-29 20:46:12,647   25  =>  49   		Training 486 pattern with 66.67% 	Forward time: 	 0.40 sec
2023-03-29 20:46:12,647 			Loss:    3.996e-02    			Backward time: 	 0.01 sec 
2023-03-29 20:46:12,687 			Learning rate: weights:   1.000e-03    
2023-03-29 20:46:12,687 			Last test performance: 67.71%
2023-03-29 20:46:12,687 ----------------
2023-03-29 20:46:12,972   25  =>  50   		Training 486 pattern with 65.42% 	Forward time: 	 0.27 sec
2023-03-29 20:46:12,972 			Loss:    3.993e-02    			Backward time: 	 0.01 sec 
2023-03-29 20:46:13,033 			Learning rate: weights:   1.000e-03    
2023-03-29 20:46:13,033 			Last test performance: 67.71%
2023-03-29 20:46:13,033 ----------------
2023-03-29 20:46:13,337   25  =>  51   		Training 486 pattern with 62.92% 	Forward time: 	 0.29 sec
2023-03-29 20:46:13,337 			Loss:    4.246e-02    			Backward time: 	 0.01 sec 
2023-03-29 20:46:13,399 			Learning rate: weights:   1.000e-03    
2023-03-29 20:46:13,399 			Last test performance: 67.71%
2023-03-29 20:46:13,399 ----------------
2023-03-29 20:46:13,683   25  =>  52   		Training 486 pattern with 66.04% 	Forward time: 	 0.27 sec
2023-03-29 20:46:13,683 			Loss:    4.014e-02    			Backward time: 	 0.01 sec 
2023-03-29 20:46:13,750 			Learning rate: weights:   1.000e-03    
2023-03-29 20:46:13,750 			Last test performance: 67.71%
2023-03-29 20:46:13,750 ----------------
2023-03-29 20:46:13,995   25  =>  53   		Training 486 pattern with 65.83% 	Forward time: 	 0.23 sec
2023-03-29 20:46:13,995 			Loss:    4.057e-02    			Backward time: 	 0.01 sec 
2023-03-29 20:46:14,034 			Learning rate: weights:   1.000e-03    
2023-03-29 20:46:14,034 			Last test performance: 67.71%
2023-03-29 20:46:14,034 ----------------
2023-03-29 20:46:14,300   25  =>  54   		Training 486 pattern with 68.12% 	Forward time: 	 0.25 sec
2023-03-29 20:46:14,300 			Loss:    3.784e-02    			Backward time: 	 0.01 sec 
2023-03-29 20:46:14,360 			Learning rate: weights:   1.000e-03    
2023-03-29 20:46:14,360 			Last test performance: 67.71%
2023-03-29 20:46:14,360 ----------------
2023-03-29 20:46:14,614   25  =>  55   		Training 486 pattern with 63.96% 	Forward time: 	 0.24 sec
2023-03-29 20:46:14,614 			Loss:    4.011e-02    			Backward time: 	 0.01 sec 
2023-03-29 20:46:14,665 			Learning rate: weights:   1.000e-03    
2023-03-29 20:46:14,666 			Last test performance: 67.71%
2023-03-29 20:46:14,666 ----------------
2023-03-29 20:46:14,945   25  =>  56   		Training 486 pattern with 68.33% 	Forward time: 	 0.26 sec
2023-03-29 20:46:14,945 			Loss:    3.792e-02    			Backward time: 	 0.01 sec 
2023-03-29 20:46:15,007 			Learning rate: weights:   1.000e-03    
2023-03-29 20:46:15,007 			Last test performance: 67.71%
2023-03-29 20:46:15,007 ----------------
2023-03-29 20:46:15,255   25  =>  57   		Training 486 pattern with 65.62% 	Forward time: 	 0.22 sec
2023-03-29 20:46:15,255 			Loss:    4.045e-02    			Backward time: 	 0.03 sec 
2023-03-29 20:46:15,304 			Learning rate: weights:   1.000e-03    
2023-03-29 20:46:15,304 			Last test performance: 67.71%
2023-03-29 20:46:15,304 ----------------
2023-03-29 20:46:15,596   25  =>  58   		Training 486 pattern with 65.42% 	Forward time: 	 0.27 sec
2023-03-29 20:46:15,596 			Loss:    4.108e-02    			Backward time: 	 0.01 sec 
2023-03-29 20:46:15,654 			Learning rate: weights:   1.000e-03    
2023-03-29 20:46:15,654 			Last test performance: 67.71%
2023-03-29 20:46:15,654 ----------------
2023-03-29 20:46:15,978   25  =>  59   		Training 486 pattern with 70.83% 	Forward time: 	 0.30 sec
2023-03-29 20:46:15,978 			Loss:    3.897e-02    			Backward time: 	 0.01 sec 
2023-03-29 20:46:16,025 			Learning rate: weights:   1.000e-03    
2023-03-29 20:46:16,025 			Last test performance: 67.71%
2023-03-29 20:46:16,026 ----------------
2023-03-29 20:46:16,287   25  =>  60   		Training 486 pattern with 63.54% 	Forward time: 	 0.24 sec
2023-03-29 20:46:16,288 			Loss:    4.276e-02    			Backward time: 	 0.01 sec 
2023-03-29 20:46:16,334 			Learning rate: weights:   1.000e-03    
2023-03-29 20:46:16,334 			Last test performance: 67.71%
2023-03-29 20:46:16,334 ----------------
2023-03-29 20:46:16,618   25  =>  61   		Training 486 pattern with 70.62% 	Forward time: 	 0.26 sec
2023-03-29 20:46:16,618 			Loss:    3.790e-02    			Backward time: 	 0.01 sec 
2023-03-29 20:46:16,672 			Learning rate: weights:   1.000e-03    
2023-03-29 20:46:16,672 			Last test performance: 67.71%
2023-03-29 20:46:16,672 ----------------
2023-03-29 20:46:16,969   25  =>  62   		Training 486 pattern with 62.71% 	Forward time: 	 0.28 sec
2023-03-29 20:46:16,969 			Loss:    4.269e-02    			Backward time: 	 0.01 sec 
2023-03-29 20:46:17,058 			Learning rate: weights:   1.000e-03    
2023-03-29 20:46:17,058 			Last test performance: 67.71%
2023-03-29 20:46:17,058 ----------------
2023-03-29 20:46:17,342   25  =>  63   		Training 486 pattern with 68.75% 	Forward time: 	 0.27 sec
2023-03-29 20:46:17,342 			Loss:    3.936e-02    			Backward time: 	 0.01 sec 
2023-03-29 20:46:17,443 			Learning rate: weights:   1.000e-03    
2023-03-29 20:46:17,443 			Last test performance: 67.71%
2023-03-29 20:46:17,443 ----------------
2023-03-29 20:46:17,845   25  =>  64   		Training 486 pattern with 65.21% 	Forward time: 	 0.38 sec
2023-03-29 20:46:17,845 			Loss:    4.420e-02    			Backward time: 	 0.01 sec 
2023-03-29 20:46:17,917 			Learning rate: weights:   1.000e-03    
2023-03-29 20:46:17,917 			Last test performance: 67.71%
2023-03-29 20:46:17,917 ----------------
2023-03-29 20:46:18,610   25  =>  65   		Training 486 pattern with 63.75% 	Forward time: 	 0.68 sec
2023-03-29 20:46:18,610 			Loss:    3.979e-02    			Backward time: 	 0.01 sec 
2023-03-29 20:46:18,717 			Learning rate: weights:   1.000e-03    
2023-03-29 20:46:18,717 			Last test performance: 67.71%
2023-03-29 20:46:18,717 ----------------
2023-03-29 20:46:19,205   25  =>  66   		Training 486 pattern with 70.42% 	Forward time: 	 0.47 sec
2023-03-29 20:46:19,205 			Loss:    3.935e-02    			Backward time: 	 0.01 sec 
2023-03-29 20:46:19,247 			Learning rate: weights:   1.000e-03    
2023-03-29 20:46:19,247 			Last test performance: 67.71%
2023-03-29 20:46:19,247 ----------------
2023-03-29 20:46:19,632   25  =>  67   		Training 486 pattern with 68.12% 	Forward time: 	 0.37 sec
2023-03-29 20:46:19,632 			Loss:    3.731e-02    			Backward time: 	 0.01 sec 
2023-03-29 20:46:19,704 			Learning rate: weights:   1.000e-03    
2023-03-29 20:46:19,704 			Last test performance: 67.71%
2023-03-29 20:46:19,704 ----------------
2023-03-29 20:46:20,079   25  =>  68   		Training 486 pattern with 67.50% 	Forward time: 	 0.36 sec
2023-03-29 20:46:20,079 			Loss:    3.911e-02    			Backward time: 	 0.01 sec 
2023-03-29 20:46:20,145 			Learning rate: weights:   1.000e-03    
2023-03-29 20:46:20,146 			Last test performance: 67.71%
2023-03-29 20:46:20,146 ----------------
2023-03-29 20:46:20,408   25  =>  69   		Training 486 pattern with 65.21% 	Forward time: 	 0.25 sec
2023-03-29 20:46:20,408 			Loss:    4.059e-02    			Backward time: 	 0.01 sec 
2023-03-29 20:46:20,449 			Learning rate: weights:   1.000e-03    
2023-03-29 20:46:20,449 			Last test performance: 67.71%
2023-03-29 20:46:20,449 ----------------
2023-03-29 20:46:20,729   25  =>  70   		Training 486 pattern with 61.67% 	Forward time: 	 0.26 sec
2023-03-29 20:46:20,729 			Loss:    4.493e-02    			Backward time: 	 0.01 sec 
2023-03-29 20:46:20,814 			Learning rate: weights:   1.000e-03    
2023-03-29 20:46:20,815 			Last test performance: 67.71%
2023-03-29 20:46:20,815 ----------------
2023-03-29 20:46:21,117   25  =>  71   		Training 486 pattern with 62.29% 	Forward time: 	 0.28 sec
2023-03-29 20:46:21,117 			Loss:    4.573e-02    			Backward time: 	 0.01 sec 
2023-03-29 20:46:21,167 			Learning rate: weights:   1.000e-03    
2023-03-29 20:46:21,167 			Last test performance: 67.71%
2023-03-29 20:46:21,167 ----------------
2023-03-29 20:46:21,447   25  =>  72   		Training 486 pattern with 65.42% 	Forward time: 	 0.26 sec
2023-03-29 20:46:21,447 			Loss:    4.210e-02    			Backward time: 	 0.01 sec 
2023-03-29 20:46:21,529 			Learning rate: weights:   1.000e-03    
2023-03-29 20:46:21,529 			Last test performance: 67.71%
2023-03-29 20:46:21,529 ----------------
2023-03-29 20:46:21,757   25  =>  73   		Training 486 pattern with 65.00% 	Forward time: 	 0.19 sec
2023-03-29 20:46:21,757 			Loss:    4.074e-02    			Backward time: 	 0.03 sec 
2023-03-29 20:46:21,813 			Learning rate: weights:   1.000e-03    
2023-03-29 20:46:21,813 			Last test performance: 67.71%
2023-03-29 20:46:21,813 ----------------
2023-03-29 20:46:22,078   25  =>  74   		Training 486 pattern with 65.21% 	Forward time: 	 0.24 sec
2023-03-29 20:46:22,078 			Loss:    4.101e-02    			Backward time: 	 0.02 sec 
2023-03-29 20:46:22,127 			Learning rate: weights:   1.000e-03    
2023-03-29 20:46:22,127 			Last test performance: 67.71%
2023-03-29 20:46:22,127 ----------------
2023-03-29 20:46:22,447   25  =>  75   		Training 486 pattern with 64.38% 	Forward time: 	 0.30 sec
2023-03-29 20:46:22,447 			Loss:    4.058e-02    			Backward time: 	 0.01 sec 
2023-03-29 20:46:22,501 			Learning rate: weights:   1.000e-03    
2023-03-29 20:46:22,501 			Last test performance: 67.71%
2023-03-29 20:46:22,501 ----------------
2023-03-29 20:46:22,697   25  =>  76   		Training 486 pattern with 63.33% 	Forward time: 	 0.18 sec
2023-03-29 20:46:22,697 			Loss:    4.113e-02    			Backward time: 	 0.01 sec 
2023-03-29 20:46:22,755 			Learning rate: weights:   1.000e-03    
2023-03-29 20:46:22,755 			Last test performance: 67.71%
2023-03-29 20:46:22,755 ----------------
2023-03-29 20:46:23,035   25  =>  77   		Training 486 pattern with 68.75% 	Forward time: 	 0.26 sec
2023-03-29 20:46:23,035 			Loss:    3.843e-02    			Backward time: 	 0.01 sec 
2023-03-29 20:46:23,075 			Learning rate: weights:   1.000e-03    
2023-03-29 20:46:23,075 			Last test performance: 67.71%
2023-03-29 20:46:23,075 ----------------
2023-03-29 20:46:23,280   25  =>  78   		Training 486 pattern with 70.42% 	Forward time: 	 0.19 sec
2023-03-29 20:46:23,280 			Loss:    3.786e-02    			Backward time: 	 0.01 sec 
2023-03-29 20:46:23,325 			Learning rate: weights:   1.000e-03    
2023-03-29 20:46:23,326 			Last test performance: 67.71%
2023-03-29 20:46:23,326 ----------------
2023-03-29 20:46:23,816   25  =>  79   		Training 486 pattern with 65.21% 	Forward time: 	 0.47 sec
2023-03-29 20:46:23,817 			Loss:    4.000e-02    			Backward time: 	 0.01 sec 
2023-03-29 20:46:23,856 			Learning rate: weights:   1.000e-03    
2023-03-29 20:46:23,856 			Last test performance: 67.71%
2023-03-29 20:46:23,856 ----------------
2023-03-29 20:46:24,110   25  =>  80   		Training 486 pattern with 65.42% 	Forward time: 	 0.24 sec
2023-03-29 20:46:24,110 			Loss:    4.146e-02    			Backward time: 	 0.01 sec 
2023-03-29 20:46:24,160 			Learning rate: weights:   1.000e-03    
2023-03-29 20:46:24,160 			Last test performance: 67.71%
2023-03-29 20:46:24,160 ----------------
2023-03-29 20:46:24,476   25  =>  81   		Training 486 pattern with 66.04% 	Forward time: 	 0.30 sec
2023-03-29 20:46:24,476 			Loss:    4.114e-02    			Backward time: 	 0.01 sec 
2023-03-29 20:46:24,582 			Learning rate: weights:   1.000e-03    
2023-03-29 20:46:24,582 			Last test performance: 67.71%
2023-03-29 20:46:24,582 ----------------
2023-03-29 20:46:24,871   25  =>  82   		Training 486 pattern with 65.62% 	Forward time: 	 0.27 sec
2023-03-29 20:46:24,871 			Loss:    3.873e-02    			Backward time: 	 0.01 sec 
2023-03-29 20:46:25,032 			Learning rate: weights:   1.000e-03    
2023-03-29 20:46:25,033 			Last test performance: 67.71%
2023-03-29 20:46:25,033 ----------------
2023-03-29 20:46:25,558   25  =>  83   		Training 486 pattern with 64.38% 	Forward time: 	 0.51 sec
2023-03-29 20:46:25,558 			Loss:    4.220e-02    			Backward time: 	 0.01 sec 
2023-03-29 20:46:25,736 			Learning rate: weights:   1.000e-03    
2023-03-29 20:46:25,736 			Last test performance: 67.71%
2023-03-29 20:46:25,736 ----------------
2023-03-29 20:46:25,978   25  =>  84   		Training 486 pattern with 67.50% 	Forward time: 	 0.23 sec
2023-03-29 20:46:25,979 			Loss:    3.958e-02    			Backward time: 	 0.01 sec 
2023-03-29 20:46:26,042 			Learning rate: weights:   1.000e-03    
2023-03-29 20:46:26,043 			Last test performance: 67.71%
2023-03-29 20:46:26,043 ----------------
2023-03-29 20:46:26,330   25  =>  85   		Training 486 pattern with 63.96% 	Forward time: 	 0.27 sec
2023-03-29 20:46:26,330 			Loss:    4.208e-02    			Backward time: 	 0.01 sec 
2023-03-29 20:46:26,405 			Learning rate: weights:   1.000e-03    
2023-03-29 20:46:26,405 			Last test performance: 67.71%
2023-03-29 20:46:26,405 ----------------
2023-03-29 20:46:26,652   25  =>  86   		Training 486 pattern with 66.25% 	Forward time: 	 0.23 sec
2023-03-29 20:46:26,653 			Loss:    4.353e-02    			Backward time: 	 0.01 sec 
2023-03-29 20:46:26,723 			Learning rate: weights:   1.000e-03    
2023-03-29 20:46:26,723 			Last test performance: 67.71%
2023-03-29 20:46:26,723 ----------------
2023-03-29 20:46:27,034   25  =>  87   		Training 486 pattern with 66.46% 	Forward time: 	 0.29 sec
2023-03-29 20:46:27,034 			Loss:    4.036e-02    			Backward time: 	 0.01 sec 
2023-03-29 20:46:27,118 			Learning rate: weights:   1.000e-03    
2023-03-29 20:46:27,118 			Last test performance: 67.71%
2023-03-29 20:46:27,118 ----------------
2023-03-29 20:46:27,416   25  =>  88   		Training 486 pattern with 67.92% 	Forward time: 	 0.28 sec
2023-03-29 20:46:27,416 			Loss:    3.862e-02    			Backward time: 	 0.01 sec 
2023-03-29 20:46:27,472 			Learning rate: weights:   1.000e-03    
2023-03-29 20:46:27,472 			Last test performance: 67.71%
2023-03-29 20:46:27,472 ----------------
2023-03-29 20:46:27,802   25  =>  89   		Training 486 pattern with 66.46% 	Forward time: 	 0.31 sec
2023-03-29 20:46:27,803 			Loss:    3.943e-02    			Backward time: 	 0.01 sec 
2023-03-29 20:46:27,887 			Learning rate: weights:   1.000e-03    
2023-03-29 20:46:27,887 			Last test performance: 67.71%
2023-03-29 20:46:27,887 ----------------
2023-03-29 20:46:28,166   25  =>  90   		Training 486 pattern with 69.58% 	Forward time: 	 0.26 sec
2023-03-29 20:46:28,166 			Loss:    3.871e-02    			Backward time: 	 0.01 sec 
2023-03-29 20:46:28,218 			Learning rate: weights:   1.000e-03    
2023-03-29 20:46:28,218 			Last test performance: 67.71%
2023-03-29 20:46:28,218 ----------------
2023-03-29 20:46:28,514   25  =>  91   		Training 486 pattern with 67.29% 	Forward time: 	 0.28 sec
2023-03-29 20:46:28,515 			Loss:    3.993e-02    			Backward time: 	 0.01 sec 
2023-03-29 20:46:28,576 			Learning rate: weights:   1.000e-03    
2023-03-29 20:46:28,576 			Last test performance: 67.71%
2023-03-29 20:46:28,576 ----------------
2023-03-29 20:46:28,830   25  =>  92   		Training 486 pattern with 66.25% 	Forward time: 	 0.24 sec
2023-03-29 20:46:28,830 			Loss:    3.846e-02    			Backward time: 	 0.01 sec 
2023-03-29 20:46:28,899 			Learning rate: weights:   1.000e-03    
2023-03-29 20:46:28,900 			Last test performance: 67.71%
2023-03-29 20:46:28,900 ----------------
2023-03-29 20:46:29,171   25  =>  93   		Training 486 pattern with 65.62% 	Forward time: 	 0.25 sec
2023-03-29 20:46:29,171 			Loss:    3.943e-02    			Backward time: 	 0.01 sec 
2023-03-29 20:46:29,237 			Learning rate: weights:   1.000e-03    
2023-03-29 20:46:29,237 			Last test performance: 67.71%
2023-03-29 20:46:29,237 ----------------
2023-03-29 20:46:29,447   25  =>  94   		Training 486 pattern with 66.25% 	Forward time: 	 0.20 sec
2023-03-29 20:46:29,447 			Loss:    3.816e-02    			Backward time: 	 0.01 sec 
2023-03-29 20:46:29,553 			Learning rate: weights:   1.000e-03    
2023-03-29 20:46:29,553 			Last test performance: 67.71%
2023-03-29 20:46:29,553 ----------------
2023-03-29 20:46:29,833   25  =>  95   		Training 486 pattern with 65.21% 	Forward time: 	 0.26 sec
2023-03-29 20:46:29,833 			Loss:    4.087e-02    			Backward time: 	 0.01 sec 
2023-03-29 20:46:29,876 			Learning rate: weights:   1.000e-03    
2023-03-29 20:46:29,876 			Last test performance: 67.71%
2023-03-29 20:46:29,876 ----------------
2023-03-29 20:46:30,178   25  =>  96   		Training 486 pattern with 67.71% 	Forward time: 	 0.28 sec
2023-03-29 20:46:30,178 			Loss:    3.964e-02    			Backward time: 	 0.01 sec 
2023-03-29 20:46:30,242 			Learning rate: weights:   1.000e-03    
2023-03-29 20:46:30,242 			Last test performance: 67.71%
2023-03-29 20:46:30,242 ----------------
2023-03-29 20:46:30,579   25  =>  97   		Training 486 pattern with 68.54% 	Forward time: 	 0.32 sec
2023-03-29 20:46:30,579 			Loss:    3.703e-02    			Backward time: 	 0.01 sec 
2023-03-29 20:46:30,623 			Learning rate: weights:   1.000e-03    
2023-03-29 20:46:30,623 			Last test performance: 67.71%
2023-03-29 20:46:30,623 ----------------
2023-03-29 20:46:30,904   25  =>  98   		Training 486 pattern with 66.04% 	Forward time: 	 0.26 sec
2023-03-29 20:46:30,904 			Loss:    4.066e-02    			Backward time: 	 0.01 sec 
2023-03-29 20:46:30,960 			Learning rate: weights:   1.000e-03    
2023-03-29 20:46:30,960 			Last test performance: 67.71%
2023-03-29 20:46:30,960 ----------------
2023-03-29 20:46:31,232   25  =>  99   		Training 486 pattern with 64.79% 	Forward time: 	 0.25 sec
2023-03-29 20:46:31,232 			Loss:    4.097e-02    			Backward time: 	 0.01 sec 
2023-03-29 20:46:31,307 			Learning rate: weights:   1.000e-03    
2023-03-29 20:46:31,307 			Last test performance: 67.71%
2023-03-29 20:46:31,307 ----------------
2023-03-29 20:46:31,557   25  => 100   		Training 486 pattern with 65.42% 	Forward time: 	 0.24 sec
2023-03-29 20:46:31,557 			Loss:    4.088e-02    			Backward time: 	 0.01 sec 
2023-03-29 20:46:31,610 			Learning rate: weights:   1.000e-03    
2023-03-29 20:46:31,610 			Last test performance: 67.71%
2023-03-29 20:46:31,610 ----------------
2023-03-29 20:46:32,013   25  => 101   		Training 486 pattern with 65.42% 	Forward time: 	 0.39 sec
2023-03-29 20:46:32,013 			Loss:    4.078e-02    			Backward time: 	 0.01 sec 
2023-03-29 20:46:32,078 			Learning rate: weights:   1.000e-03    
2023-03-29 20:46:32,078 			Last test performance: 67.71%
2023-03-29 20:46:32,078 ----------------
2023-03-29 20:46:32,351   25  => 102   		Training 486 pattern with 65.62% 	Forward time: 	 0.26 sec
2023-03-29 20:46:32,351 			Loss:    4.229e-02    			Backward time: 	 0.01 sec 
2023-03-29 20:46:32,401 			Learning rate: weights:   1.000e-03    
2023-03-29 20:46:32,401 			Last test performance: 67.71%
2023-03-29 20:46:32,401 ----------------
2023-03-29 20:46:32,655   25  => 103   		Training 486 pattern with 65.83% 	Forward time: 	 0.24 sec
2023-03-29 20:46:32,655 			Loss:    4.106e-02    			Backward time: 	 0.01 sec 
2023-03-29 20:46:32,693 			Learning rate: weights:   1.000e-03    
2023-03-29 20:46:32,693 			Last test performance: 67.71%
2023-03-29 20:46:32,693 ----------------
2023-03-29 20:46:32,812 
2023-03-29 20:46:32,813 Testing:
2023-03-29 20:46:32,817 		24 of 10000 with 79.17% 	 Time used:  0.00 sec
2023-03-29 20:46:32,821 		48 of 10000 with 77.08% 	 Time used:  0.00 sec
2023-03-29 20:46:32,825 		72 of 10000 with 73.61% 	 Time used:  0.00 sec
2023-03-29 20:46:32,830 		96 of 10000 with 75.00% 	 Time used:  0.00 sec
2023-03-29 20:46:32,834 		120 of 10000 with 74.17% 	 Time used:  0.00 sec
2023-03-29 20:46:32,838 		144 of 10000 with 75.69% 	 Time used:  0.00 sec
2023-03-29 20:46:32,842 		168 of 10000 with 75.00% 	 Time used:  0.00 sec
2023-03-29 20:46:32,847 		192 of 10000 with 73.44% 	 Time used:  0.00 sec
2023-03-29 20:46:32,851 		216 of 10000 with 72.22% 	 Time used:  0.00 sec
2023-03-29 20:46:32,855 		240 of 10000 with 70.83% 	 Time used:  0.00 sec
2023-03-29 20:46:32,859 		264 of 10000 with 69.70% 	 Time used:  0.00 sec
2023-03-29 20:46:32,863 		288 of 10000 with 68.75% 	 Time used:  0.00 sec
2023-03-29 20:46:32,868 		312 of 10000 with 69.55% 	 Time used:  0.00 sec
2023-03-29 20:46:32,872 		336 of 10000 with 69.94% 	 Time used:  0.00 sec
2023-03-29 20:46:32,876 		360 of 10000 with 69.72% 	 Time used:  0.00 sec
2023-03-29 20:46:32,880 		384 of 10000 with 69.79% 	 Time used:  0.00 sec
2023-03-29 20:46:32,884 		408 of 10000 with 68.87% 	 Time used:  0.00 sec
2023-03-29 20:46:32,889 		432 of 10000 with 68.29% 	 Time used:  0.00 sec
2023-03-29 20:46:32,893 		456 of 10000 with 68.64% 	 Time used:  0.00 sec
2023-03-29 20:46:32,897 		480 of 10000 with 69.17% 	 Time used:  0.00 sec
2023-03-29 20:46:32,901 		504 of 10000 with 69.64% 	 Time used:  0.00 sec
2023-03-29 20:46:32,906 		528 of 10000 with 69.89% 	 Time used:  0.00 sec
2023-03-29 20:46:32,910 		552 of 10000 with 70.29% 	 Time used:  0.00 sec
2023-03-29 20:46:32,914 		576 of 10000 with 70.14% 	 Time used:  0.00 sec
2023-03-29 20:46:32,918 		600 of 10000 with 70.33% 	 Time used:  0.00 sec
2023-03-29 20:46:32,922 		624 of 10000 with 70.35% 	 Time used:  0.00 sec
2023-03-29 20:46:32,927 		648 of 10000 with 69.75% 	 Time used:  0.00 sec
2023-03-29 20:46:32,931 		672 of 10000 with 70.24% 	 Time used:  0.00 sec
2023-03-29 20:46:32,935 		696 of 10000 with 69.54% 	 Time used:  0.00 sec
2023-03-29 20:46:32,938 		720 of 10000 with 69.86% 	 Time used:  0.00 sec
2023-03-29 20:46:32,940 		744 of 10000 with 69.76% 	 Time used:  0.00 sec
2023-03-29 20:46:32,943 		768 of 10000 with 69.79% 	 Time used:  0.00 sec
2023-03-29 20:46:32,945 		792 of 10000 with 69.82% 	 Time used:  0.00 sec
2023-03-29 20:46:32,947 		816 of 10000 with 69.85% 	 Time used:  0.00 sec
2023-03-29 20:46:32,949 		840 of 10000 with 70.00% 	 Time used:  0.00 sec
2023-03-29 20:46:32,952 		864 of 10000 with 70.14% 	 Time used:  0.00 sec
2023-03-29 20:46:32,954 		888 of 10000 with 70.16% 	 Time used:  0.00 sec
2023-03-29 20:46:32,956 		912 of 10000 with 69.96% 	 Time used:  0.00 sec
2023-03-29 20:46:32,958 		936 of 10000 with 69.76% 	 Time used:  0.00 sec
2023-03-29 20:46:32,961 		960 of 10000 with 70.10% 	 Time used:  0.00 sec
2023-03-29 20:46:32,963 		984 of 10000 with 70.33% 	 Time used:  0.00 sec
2023-03-29 20:46:32,965 		1008 of 10000 with 70.44% 	 Time used:  0.00 sec
2023-03-29 20:46:32,968 		1032 of 10000 with 70.83% 	 Time used:  0.00 sec
2023-03-29 20:46:32,970 		1056 of 10000 with 70.45% 	 Time used:  0.00 sec
2023-03-29 20:46:32,972 		1080 of 10000 with 70.46% 	 Time used:  0.00 sec
2023-03-29 20:46:32,974 		1104 of 10000 with 70.29% 	 Time used:  0.00 sec
2023-03-29 20:46:32,977 		1128 of 10000 with 70.39% 	 Time used:  0.00 sec
2023-03-29 20:46:32,979 		1152 of 10000 with 70.14% 	 Time used:  0.00 sec
2023-03-29 20:46:32,981 		1176 of 10000 with 70.32% 	 Time used:  0.00 sec
2023-03-29 20:46:32,984 		1200 of 10000 with 70.50% 	 Time used:  0.00 sec
2023-03-29 20:46:32,986 		1224 of 10000 with 70.51% 	 Time used:  0.00 sec
2023-03-29 20:46:32,988 		1248 of 10000 with 70.19% 	 Time used:  0.00 sec
2023-03-29 20:46:32,990 		1272 of 10000 with 69.81% 	 Time used:  0.00 sec
2023-03-29 20:46:32,993 		1296 of 10000 with 69.83% 	 Time used:  0.00 sec
2023-03-29 20:46:32,995 		1320 of 10000 with 69.92% 	 Time used:  0.00 sec
2023-03-29 20:46:32,997 		1344 of 10000 with 69.79% 	 Time used:  0.00 sec
2023-03-29 20:46:33,000 		1368 of 10000 with 69.96% 	 Time used:  0.00 sec
2023-03-29 20:46:33,002 		1392 of 10000 with 69.83% 	 Time used:  0.00 sec
2023-03-29 20:46:33,004 		1416 of 10000 with 69.70% 	 Time used:  0.00 sec
2023-03-29 20:46:33,006 		1440 of 10000 with 69.72% 	 Time used:  0.00 sec
2023-03-29 20:46:33,009 		1464 of 10000 with 69.81% 	 Time used:  0.00 sec
2023-03-29 20:46:33,011 		1488 of 10000 with 69.83% 	 Time used:  0.00 sec
2023-03-29 20:46:33,013 		1512 of 10000 with 69.64% 	 Time used:  0.00 sec
2023-03-29 20:46:33,015 		1536 of 10000 with 69.66% 	 Time used:  0.00 sec
2023-03-29 20:46:33,018 		1560 of 10000 with 69.62% 	 Time used:  0.00 sec
2023-03-29 20:46:33,020 		1584 of 10000 with 69.70% 	 Time used:  0.00 sec
2023-03-29 20:46:33,022 		1608 of 10000 with 69.65% 	 Time used:  0.00 sec
2023-03-29 20:46:33,025 		1632 of 10000 with 69.73% 	 Time used:  0.00 sec
2023-03-29 20:46:33,027 		1656 of 10000 with 69.81% 	 Time used:  0.00 sec
2023-03-29 20:46:33,029 		1680 of 10000 with 69.88% 	 Time used:  0.00 sec
2023-03-29 20:46:33,031 		1704 of 10000 with 69.89% 	 Time used:  0.00 sec
2023-03-29 20:46:33,034 		1728 of 10000 with 69.85% 	 Time used:  0.00 sec
2023-03-29 20:46:33,036 		1752 of 10000 with 69.63% 	 Time used:  0.00 sec
2023-03-29 20:46:33,038 		1776 of 10000 with 69.65% 	 Time used:  0.00 sec
2023-03-29 20:46:33,041 		1800 of 10000 with 69.44% 	 Time used:  0.00 sec
2023-03-29 20:46:33,043 		1824 of 10000 with 69.35% 	 Time used:  0.00 sec
2023-03-29 20:46:33,045 		1848 of 10000 with 69.37% 	 Time used:  0.00 sec
2023-03-29 20:46:33,047 		1872 of 10000 with 69.44% 	 Time used:  0.00 sec
2023-03-29 20:46:33,050 		1896 of 10000 with 69.62% 	 Time used:  0.00 sec
2023-03-29 20:46:33,052 		1920 of 10000 with 69.64% 	 Time used:  0.00 sec
2023-03-29 20:46:33,054 		1944 of 10000 with 69.39% 	 Time used:  0.00 sec
2023-03-29 20:46:33,056 		1968 of 10000 with 69.46% 	 Time used:  0.00 sec
2023-03-29 20:46:33,059 		1992 of 10000 with 69.48% 	 Time used:  0.00 sec
2023-03-29 20:46:33,061 		2016 of 10000 with 69.44% 	 Time used:  0.00 sec
2023-03-29 20:46:33,063 		2040 of 10000 with 69.22% 	 Time used:  0.00 sec
2023-03-29 20:46:33,066 		2064 of 10000 with 69.19% 	 Time used:  0.00 sec
2023-03-29 20:46:33,068 		2088 of 10000 with 69.11% 	 Time used:  0.00 sec
2023-03-29 20:46:33,070 		2112 of 10000 with 69.22% 	 Time used:  0.00 sec
2023-03-29 20:46:33,072 		2136 of 10000 with 69.24% 	 Time used:  0.00 sec
2023-03-29 20:46:33,075 		2160 of 10000 with 69.31% 	 Time used:  0.00 sec
2023-03-29 20:46:33,077 		2184 of 10000 with 69.32% 	 Time used:  0.00 sec
2023-03-29 20:46:33,079 		2208 of 10000 with 69.29% 	 Time used:  0.00 sec
2023-03-29 20:46:33,082 		2232 of 10000 with 69.31% 	 Time used:  0.00 sec
2023-03-29 20:46:33,084 		2256 of 10000 with 69.19% 	 Time used:  0.00 sec
2023-03-29 20:46:33,086 		2280 of 10000 with 69.21% 	 Time used:  0.00 sec
2023-03-29 20:46:33,089 		2304 of 10000 with 69.18% 	 Time used:  0.00 sec
2023-03-29 20:46:33,091 		2328 of 10000 with 69.20% 	 Time used:  0.00 sec
2023-03-29 20:46:33,093 		2352 of 10000 with 69.30% 	 Time used:  0.00 sec
2023-03-29 20:46:33,095 		2376 of 10000 with 69.32% 	 Time used:  0.00 sec
2023-03-29 20:46:33,098 		2400 of 10000 with 69.38% 	 Time used:  0.00 sec
2023-03-29 20:46:33,100 		2424 of 10000 with 69.35% 	 Time used:  0.00 sec
2023-03-29 20:46:33,102 		2448 of 10000 with 69.32% 	 Time used:  0.00 sec
2023-03-29 20:46:33,105 		2472 of 10000 with 69.50% 	 Time used:  0.00 sec
2023-03-29 20:46:33,107 		2496 of 10000 with 69.55% 	 Time used:  0.00 sec
2023-03-29 20:46:33,109 		2520 of 10000 with 69.48% 	 Time used:  0.00 sec
2023-03-29 20:46:33,111 		2544 of 10000 with 69.26% 	 Time used:  0.00 sec
2023-03-29 20:46:33,114 		2568 of 10000 with 69.31% 	 Time used:  0.00 sec
2023-03-29 20:46:33,116 		2592 of 10000 with 69.10% 	 Time used:  0.00 sec
2023-03-29 20:46:33,118 		2616 of 10000 with 69.11% 	 Time used:  0.00 sec
2023-03-29 20:46:33,121 		2640 of 10000 with 69.05% 	 Time used:  0.00 sec
2023-03-29 20:46:33,123 		2664 of 10000 with 69.03% 	 Time used:  0.00 sec
2023-03-29 20:46:33,125 		2688 of 10000 with 69.08% 	 Time used:  0.00 sec
2023-03-29 20:46:33,127 		2712 of 10000 with 69.06% 	 Time used:  0.00 sec
2023-03-29 20:46:33,130 		2736 of 10000 with 69.04% 	 Time used:  0.00 sec
2023-03-29 20:46:33,132 		2760 of 10000 with 69.02% 	 Time used:  0.00 sec
2023-03-29 20:46:33,134 		2784 of 10000 with 68.86% 	 Time used:  0.00 sec
2023-03-29 20:46:33,137 		2808 of 10000 with 68.91% 	 Time used:  0.00 sec
2023-03-29 20:46:33,139 		2832 of 10000 with 68.93% 	 Time used:  0.00 sec
2023-03-29 20:46:33,141 		2856 of 10000 with 68.77% 	 Time used:  0.00 sec
2023-03-29 20:46:33,143 		2880 of 10000 with 68.72% 	 Time used:  0.00 sec
2023-03-29 20:46:33,146 		2904 of 10000 with 68.73% 	 Time used:  0.00 sec
2023-03-29 20:46:33,148 		2928 of 10000 with 68.82% 	 Time used:  0.00 sec
2023-03-29 20:46:33,150 		2952 of 10000 with 68.97% 	 Time used:  0.00 sec
2023-03-29 20:46:33,153 		2976 of 10000 with 69.02% 	 Time used:  0.00 sec
2023-03-29 20:46:33,155 		3000 of 10000 with 68.93% 	 Time used:  0.00 sec
2023-03-29 20:46:33,157 		3024 of 10000 with 68.98% 	 Time used:  0.00 sec
2023-03-29 20:46:33,159 		3048 of 10000 with 69.00% 	 Time used:  0.00 sec
2023-03-29 20:46:33,162 		3072 of 10000 with 68.98% 	 Time used:  0.00 sec
2023-03-29 20:46:33,164 		3096 of 10000 with 68.93% 	 Time used:  0.00 sec
2023-03-29 20:46:33,166 		3120 of 10000 with 68.94% 	 Time used:  0.00 sec
2023-03-29 20:46:33,169 		3144 of 10000 with 68.99% 	 Time used:  0.00 sec
2023-03-29 20:46:33,171 		3168 of 10000 with 68.94% 	 Time used:  0.00 sec
2023-03-29 20:46:33,173 		3192 of 10000 with 68.83% 	 Time used:  0.00 sec
2023-03-29 20:46:33,175 		3216 of 10000 with 68.75% 	 Time used:  0.00 sec
2023-03-29 20:46:33,178 		3240 of 10000 with 68.67% 	 Time used:  0.00 sec
2023-03-29 20:46:33,180 		3264 of 10000 with 68.66% 	 Time used:  0.00 sec
2023-03-29 20:46:33,182 		3288 of 10000 with 68.64% 	 Time used:  0.00 sec
2023-03-29 20:46:33,184 		3312 of 10000 with 68.78% 	 Time used:  0.00 sec
2023-03-29 20:46:33,187 		3336 of 10000 with 68.71% 	 Time used:  0.00 sec
2023-03-29 20:46:33,189 		3360 of 10000 with 68.66% 	 Time used:  0.00 sec
2023-03-29 20:46:33,191 		3384 of 10000 with 68.59% 	 Time used:  0.00 sec
2023-03-29 20:46:33,194 		3408 of 10000 with 68.69% 	 Time used:  0.00 sec
2023-03-29 20:46:33,196 		3432 of 10000 with 68.62% 	 Time used:  0.00 sec
2023-03-29 20:46:33,198 		3456 of 10000 with 68.63% 	 Time used:  0.00 sec
2023-03-29 20:46:33,200 		3480 of 10000 with 68.71% 	 Time used:  0.00 sec
2023-03-29 20:46:33,203 		3504 of 10000 with 68.64% 	 Time used:  0.00 sec
2023-03-29 20:46:33,205 		3528 of 10000 with 68.62% 	 Time used:  0.00 sec
2023-03-29 20:46:33,207 		3552 of 10000 with 68.75% 	 Time used:  0.00 sec
2023-03-29 20:46:33,210 		3576 of 10000 with 68.82% 	 Time used:  0.00 sec
2023-03-29 20:46:33,212 		3600 of 10000 with 68.89% 	 Time used:  0.00 sec
2023-03-29 20:46:33,214 		3624 of 10000 with 68.79% 	 Time used:  0.00 sec
2023-03-29 20:46:33,216 		3648 of 10000 with 68.80% 	 Time used:  0.00 sec
2023-03-29 20:46:33,219 		3672 of 10000 with 68.90% 	 Time used:  0.00 sec
2023-03-29 20:46:33,221 		3696 of 10000 with 68.91% 	 Time used:  0.00 sec
2023-03-29 20:46:33,223 		3720 of 10000 with 68.90% 	 Time used:  0.00 sec
2023-03-29 20:46:33,226 		3744 of 10000 with 68.91% 	 Time used:  0.00 sec
2023-03-29 20:46:33,228 		3768 of 10000 with 68.90% 	 Time used:  0.00 sec
2023-03-29 20:46:33,230 		3792 of 10000 with 68.80% 	 Time used:  0.00 sec
2023-03-29 20:46:33,232 		3816 of 10000 with 68.84% 	 Time used:  0.00 sec
2023-03-29 20:46:33,235 		3840 of 10000 with 68.88% 	 Time used:  0.00 sec
2023-03-29 20:46:33,237 		3864 of 10000 with 68.87% 	 Time used:  0.00 sec
2023-03-29 20:46:33,239 		3888 of 10000 with 68.93% 	 Time used:  0.00 sec
2023-03-29 20:46:33,242 		3912 of 10000 with 68.89% 	 Time used:  0.00 sec
2023-03-29 20:46:33,244 		3936 of 10000 with 68.93% 	 Time used:  0.00 sec
2023-03-29 20:46:33,246 		3960 of 10000 with 68.99% 	 Time used:  0.00 sec
2023-03-29 20:46:33,248 		3984 of 10000 with 69.03% 	 Time used:  0.00 sec
2023-03-29 20:46:33,251 		4008 of 10000 with 69.04% 	 Time used:  0.00 sec
2023-03-29 20:46:33,253 		4032 of 10000 with 69.12% 	 Time used:  0.00 sec
2023-03-29 20:46:33,255 		4056 of 10000 with 69.11% 	 Time used:  0.00 sec
2023-03-29 20:46:33,258 		4080 of 10000 with 69.17% 	 Time used:  0.00 sec
2023-03-29 20:46:33,260 		4104 of 10000 with 69.15% 	 Time used:  0.00 sec
2023-03-29 20:46:33,262 		4128 of 10000 with 69.09% 	 Time used:  0.00 sec
2023-03-29 20:46:33,264 		4152 of 10000 with 69.08% 	 Time used:  0.00 sec
2023-03-29 20:46:33,267 		4176 of 10000 with 69.13% 	 Time used:  0.00 sec
2023-03-29 20:46:33,269 		4200 of 10000 with 69.24% 	 Time used:  0.00 sec
2023-03-29 20:46:33,271 		4224 of 10000 with 69.25% 	 Time used:  0.00 sec
2023-03-29 20:46:33,274 		4248 of 10000 with 69.35% 	 Time used:  0.00 sec
2023-03-29 20:46:33,276 		4272 of 10000 with 69.38% 	 Time used:  0.00 sec
2023-03-29 20:46:33,278 		4296 of 10000 with 69.34% 	 Time used:  0.00 sec
2023-03-29 20:46:33,280 		4320 of 10000 with 69.28% 	 Time used:  0.00 sec
2023-03-29 20:46:33,283 		4344 of 10000 with 69.31% 	 Time used:  0.00 sec
2023-03-29 20:46:33,285 		4368 of 10000 with 69.41% 	 Time used:  0.00 sec
2023-03-29 20:46:33,287 		4392 of 10000 with 69.47% 	 Time used:  0.00 sec
2023-03-29 20:46:33,289 		4416 of 10000 with 69.50% 	 Time used:  0.00 sec
2023-03-29 20:46:33,292 		4440 of 10000 with 69.57% 	 Time used:  0.00 sec
2023-03-29 20:46:33,294 		4464 of 10000 with 69.60% 	 Time used:  0.00 sec
2023-03-29 20:46:33,296 		4488 of 10000 with 69.61% 	 Time used:  0.00 sec
2023-03-29 20:46:33,299 		4512 of 10000 with 69.57% 	 Time used:  0.00 sec
2023-03-29 20:46:33,301 		4536 of 10000 with 69.55% 	 Time used:  0.00 sec
2023-03-29 20:46:33,303 		4560 of 10000 with 69.52% 	 Time used:  0.00 sec
2023-03-29 20:46:33,305 		4584 of 10000 with 69.46% 	 Time used:  0.00 sec
2023-03-29 20:46:33,308 		4608 of 10000 with 69.40% 	 Time used:  0.00 sec
2023-03-29 20:46:33,310 		4632 of 10000 with 69.39% 	 Time used:  0.00 sec
2023-03-29 20:46:33,312 		4656 of 10000 with 69.37% 	 Time used:  0.00 sec
2023-03-29 20:46:33,315 		4680 of 10000 with 69.40% 	 Time used:  0.00 sec
2023-03-29 20:46:33,317 		4704 of 10000 with 69.37% 	 Time used:  0.00 sec
2023-03-29 20:46:33,319 		4728 of 10000 with 69.33% 	 Time used:  0.00 sec
2023-03-29 20:46:33,321 		4752 of 10000 with 69.30% 	 Time used:  0.00 sec
2023-03-29 20:46:33,324 		4776 of 10000 with 69.35% 	 Time used:  0.00 sec
2023-03-29 20:46:33,326 		4800 of 10000 with 69.35% 	 Time used:  0.00 sec
2023-03-29 20:46:33,328 		4824 of 10000 with 69.36% 	 Time used:  0.00 sec
2023-03-29 20:46:33,330 		4848 of 10000 with 69.37% 	 Time used:  0.00 sec
2023-03-29 20:46:33,333 		4872 of 10000 with 69.40% 	 Time used:  0.00 sec
2023-03-29 20:46:33,335 		4896 of 10000 with 69.40% 	 Time used:  0.00 sec
2023-03-29 20:46:33,337 		4920 of 10000 with 69.41% 	 Time used:  0.00 sec
2023-03-29 20:46:33,340 		4944 of 10000 with 69.44% 	 Time used:  0.00 sec
2023-03-29 20:46:33,342 		4968 of 10000 with 69.34% 	 Time used:  0.00 sec
2023-03-29 20:46:33,344 		4992 of 10000 with 69.29% 	 Time used:  0.00 sec
2023-03-29 20:46:33,346 		5016 of 10000 with 69.28% 	 Time used:  0.00 sec
2023-03-29 20:46:33,349 		5040 of 10000 with 69.27% 	 Time used:  0.00 sec
2023-03-29 20:46:33,351 		5064 of 10000 with 69.25% 	 Time used:  0.00 sec
2023-03-29 20:46:33,353 		5088 of 10000 with 69.22% 	 Time used:  0.00 sec
2023-03-29 20:46:33,356 		5112 of 10000 with 69.21% 	 Time used:  0.00 sec
2023-03-29 20:46:33,358 		5136 of 10000 with 69.12% 	 Time used:  0.00 sec
2023-03-29 20:46:33,360 		5160 of 10000 with 69.09% 	 Time used:  0.00 sec
2023-03-29 20:46:33,362 		5184 of 10000 with 69.14% 	 Time used:  0.00 sec
2023-03-29 20:46:33,365 		5208 of 10000 with 69.09% 	 Time used:  0.00 sec
2023-03-29 20:46:33,367 		5232 of 10000 with 69.02% 	 Time used:  0.00 sec
2023-03-29 20:46:33,369 		5256 of 10000 with 69.01% 	 Time used:  0.00 sec
2023-03-29 20:46:33,372 		5280 of 10000 with 69.00% 	 Time used:  0.00 sec
2023-03-29 20:46:33,374 		5304 of 10000 with 69.02% 	 Time used:  0.00 sec
2023-03-29 20:46:33,376 		5328 of 10000 with 68.98% 	 Time used:  0.00 sec
2023-03-29 20:46:33,378 		5352 of 10000 with 68.95% 	 Time used:  0.00 sec
2023-03-29 20:46:33,381 		5376 of 10000 with 68.94% 	 Time used:  0.00 sec
2023-03-29 20:46:33,383 		5400 of 10000 with 68.81% 	 Time used:  0.00 sec
2023-03-29 20:46:33,385 		5424 of 10000 with 68.75% 	 Time used:  0.00 sec
2023-03-29 20:46:33,388 		5448 of 10000 with 68.70% 	 Time used:  0.00 sec
2023-03-29 20:46:33,390 		5472 of 10000 with 68.71% 	 Time used:  0.00 sec
2023-03-29 20:46:33,392 		5496 of 10000 with 68.72% 	 Time used:  0.00 sec
2023-03-29 20:46:33,394 		5520 of 10000 with 68.77% 	 Time used:  0.00 sec
2023-03-29 20:46:33,397 		5544 of 10000 with 68.78% 	 Time used:  0.00 sec
2023-03-29 20:46:33,399 		5568 of 10000 with 68.77% 	 Time used:  0.00 sec
2023-03-29 20:46:33,401 		5592 of 10000 with 68.83% 	 Time used:  0.00 sec
2023-03-29 20:46:33,403 		5616 of 10000 with 68.84% 	 Time used:  0.00 sec
2023-03-29 20:46:33,406 		5640 of 10000 with 68.83% 	 Time used:  0.00 sec
2023-03-29 20:46:33,408 		5664 of 10000 with 68.79% 	 Time used:  0.00 sec
2023-03-29 20:46:33,410 		5688 of 10000 with 68.81% 	 Time used:  0.00 sec
2023-03-29 20:46:33,413 		5712 of 10000 with 68.86% 	 Time used:  0.00 sec
2023-03-29 20:46:33,415 		5736 of 10000 with 68.93% 	 Time used:  0.00 sec
2023-03-29 20:46:33,417 		5760 of 10000 with 68.92% 	 Time used:  0.00 sec
2023-03-29 20:46:33,419 		5784 of 10000 with 68.95% 	 Time used:  0.00 sec
2023-03-29 20:46:33,422 		5808 of 10000 with 68.94% 	 Time used:  0.00 sec
2023-03-29 20:46:33,424 		5832 of 10000 with 68.88% 	 Time used:  0.00 sec
2023-03-29 20:46:33,426 		5856 of 10000 with 68.82% 	 Time used:  0.00 sec
2023-03-29 20:46:33,429 		5880 of 10000 with 68.81% 	 Time used:  0.00 sec
2023-03-29 20:46:33,431 		5904 of 10000 with 68.77% 	 Time used:  0.00 sec
2023-03-29 20:46:33,433 		5928 of 10000 with 68.71% 	 Time used:  0.00 sec
2023-03-29 20:46:33,435 		5952 of 10000 with 68.73% 	 Time used:  0.00 sec
2023-03-29 20:46:33,438 		5976 of 10000 with 68.69% 	 Time used:  0.00 sec
2023-03-29 20:46:33,440 		6000 of 10000 with 68.67% 	 Time used:  0.00 sec
2023-03-29 20:46:33,442 		6024 of 10000 with 68.61% 	 Time used:  0.00 sec
2023-03-29 20:46:33,445 		6048 of 10000 with 68.63% 	 Time used:  0.00 sec
2023-03-29 20:46:33,447 		6072 of 10000 with 68.63% 	 Time used:  0.00 sec
2023-03-29 20:46:33,449 		6096 of 10000 with 68.62% 	 Time used:  0.00 sec
2023-03-29 20:46:33,451 		6120 of 10000 with 68.69% 	 Time used:  0.00 sec
2023-03-29 20:46:33,454 		6144 of 10000 with 68.65% 	 Time used:  0.00 sec
2023-03-29 20:46:33,456 		6168 of 10000 with 68.60% 	 Time used:  0.00 sec
2023-03-29 20:46:33,458 		6192 of 10000 with 68.64% 	 Time used:  0.00 sec
2023-03-29 20:46:33,461 		6216 of 10000 with 68.63% 	 Time used:  0.00 sec
2023-03-29 20:46:33,463 		6240 of 10000 with 68.65% 	 Time used:  0.00 sec
2023-03-29 20:46:33,465 		6264 of 10000 with 68.69% 	 Time used:  0.00 sec
2023-03-29 20:46:33,467 		6288 of 10000 with 68.70% 	 Time used:  0.00 sec
2023-03-29 20:46:33,470 		6312 of 10000 with 68.71% 	 Time used:  0.00 sec
2023-03-29 20:46:33,472 		6336 of 10000 with 68.77% 	 Time used:  0.00 sec
2023-03-29 20:46:33,474 		6360 of 10000 with 68.81% 	 Time used:  0.00 sec
2023-03-29 20:46:33,476 		6384 of 10000 with 68.78% 	 Time used:  0.00 sec
2023-03-29 20:46:33,479 		6408 of 10000 with 68.79% 	 Time used:  0.00 sec
2023-03-29 20:46:33,481 		6432 of 10000 with 68.80% 	 Time used:  0.00 sec
2023-03-29 20:46:33,483 		6456 of 10000 with 68.80% 	 Time used:  0.00 sec
2023-03-29 20:46:33,486 		6480 of 10000 with 68.83% 	 Time used:  0.00 sec
2023-03-29 20:46:33,488 		6504 of 10000 with 68.76% 	 Time used:  0.00 sec
2023-03-29 20:46:33,490 		6528 of 10000 with 68.78% 	 Time used:  0.00 sec
2023-03-29 20:46:33,492 		6552 of 10000 with 68.82% 	 Time used:  0.00 sec
2023-03-29 20:46:33,495 		6576 of 10000 with 68.84% 	 Time used:  0.00 sec
2023-03-29 20:46:33,497 		6600 of 10000 with 68.86% 	 Time used:  0.00 sec
2023-03-29 20:46:33,499 		6624 of 10000 with 68.96% 	 Time used:  0.00 sec
2023-03-29 20:46:33,502 		6648 of 10000 with 68.98% 	 Time used:  0.00 sec
2023-03-29 20:46:33,504 		6672 of 10000 with 68.96% 	 Time used:  0.00 sec
2023-03-29 20:46:33,506 		6696 of 10000 with 68.97% 	 Time used:  0.00 sec
2023-03-29 20:46:33,508 		6720 of 10000 with 68.93% 	 Time used:  0.00 sec
2023-03-29 20:46:33,511 		6744 of 10000 with 68.92% 	 Time used:  0.00 sec
2023-03-29 20:46:33,513 		6768 of 10000 with 68.88% 	 Time used:  0.00 sec
2023-03-29 20:46:33,515 		6792 of 10000 with 68.86% 	 Time used:  0.00 sec
2023-03-29 20:46:33,518 		6816 of 10000 with 68.88% 	 Time used:  0.00 sec
2023-03-29 20:46:33,520 		6840 of 10000 with 68.87% 	 Time used:  0.00 sec
2023-03-29 20:46:33,522 		6864 of 10000 with 68.88% 	 Time used:  0.00 sec
2023-03-29 20:46:33,524 		6888 of 10000 with 68.80% 	 Time used:  0.00 sec
2023-03-29 20:46:33,527 		6912 of 10000 with 68.79% 	 Time used:  0.00 sec
2023-03-29 20:46:33,529 		6936 of 10000 with 68.70% 	 Time used:  0.00 sec
2023-03-29 20:46:33,531 		6960 of 10000 with 68.71% 	 Time used:  0.00 sec
2023-03-29 20:46:33,533 		6984 of 10000 with 68.64% 	 Time used:  0.00 sec
2023-03-29 20:46:33,536 		7008 of 10000 with 68.59% 	 Time used:  0.00 sec
2023-03-29 20:46:33,538 		7032 of 10000 with 68.63% 	 Time used:  0.00 sec
2023-03-29 20:46:33,540 		7056 of 10000 with 68.58% 	 Time used:  0.00 sec
2023-03-29 20:46:33,543 		7080 of 10000 with 68.60% 	 Time used:  0.00 sec
2023-03-29 20:46:33,545 		7104 of 10000 with 68.60% 	 Time used:  0.00 sec
2023-03-29 20:46:33,547 		7128 of 10000 with 68.56% 	 Time used:  0.00 sec
2023-03-29 20:46:33,549 		7152 of 10000 with 68.58% 	 Time used:  0.00 sec
2023-03-29 20:46:33,552 		7176 of 10000 with 68.59% 	 Time used:  0.00 sec
2023-03-29 20:46:33,554 		7200 of 10000 with 68.58% 	 Time used:  0.00 sec
2023-03-29 20:46:33,556 		7224 of 10000 with 68.55% 	 Time used:  0.00 sec
2023-03-29 20:46:33,559 		7248 of 10000 with 68.50% 	 Time used:  0.00 sec
2023-03-29 20:46:33,561 		7272 of 10000 with 68.51% 	 Time used:  0.00 sec
2023-03-29 20:46:33,563 		7296 of 10000 with 68.50% 	 Time used:  0.00 sec
2023-03-29 20:46:33,565 		7320 of 10000 with 68.52% 	 Time used:  0.00 sec
2023-03-29 20:46:33,568 		7344 of 10000 with 68.60% 	 Time used:  0.00 sec
2023-03-29 20:46:33,570 		7368 of 10000 with 68.63% 	 Time used:  0.00 sec
2023-03-29 20:46:33,572 		7392 of 10000 with 68.66% 	 Time used:  0.00 sec
2023-03-29 20:46:33,574 		7416 of 10000 with 68.57% 	 Time used:  0.00 sec
2023-03-29 20:46:33,577 		7440 of 10000 with 68.58% 	 Time used:  0.00 sec
2023-03-29 20:46:33,579 		7464 of 10000 with 68.52% 	 Time used:  0.00 sec
2023-03-29 20:46:33,581 		7488 of 10000 with 68.55% 	 Time used:  0.00 sec
2023-03-29 20:46:33,584 		7512 of 10000 with 68.56% 	 Time used:  0.00 sec
2023-03-29 20:46:33,586 		7536 of 10000 with 68.58% 	 Time used:  0.00 sec
2023-03-29 20:46:33,588 		7560 of 10000 with 68.54% 	 Time used:  0.00 sec
2023-03-29 20:46:33,590 		7584 of 10000 with 68.57% 	 Time used:  0.00 sec
2023-03-29 20:46:33,593 		7608 of 10000 with 68.56% 	 Time used:  0.00 sec
2023-03-29 20:46:33,595 		7632 of 10000 with 68.62% 	 Time used:  0.00 sec
2023-03-29 20:46:33,597 		7656 of 10000 with 68.67% 	 Time used:  0.00 sec
2023-03-29 20:46:33,600 		7680 of 10000 with 68.65% 	 Time used:  0.00 sec
2023-03-29 20:46:33,602 		7704 of 10000 with 68.68% 	 Time used:  0.00 sec
2023-03-29 20:46:33,604 		7728 of 10000 with 68.69% 	 Time used:  0.00 sec
2023-03-29 20:46:33,606 		7752 of 10000 with 68.69% 	 Time used:  0.00 sec
2023-03-29 20:46:33,609 		7776 of 10000 with 68.69% 	 Time used:  0.00 sec
2023-03-29 20:46:33,611 		7800 of 10000 with 68.64% 	 Time used:  0.00 sec
2023-03-29 20:46:33,613 		7824 of 10000 with 68.63% 	 Time used:  0.00 sec
2023-03-29 20:46:33,616 		7848 of 10000 with 68.64% 	 Time used:  0.00 sec
2023-03-29 20:46:33,618 		7872 of 10000 with 68.69% 	 Time used:  0.00 sec
2023-03-29 20:46:33,620 		7896 of 10000 with 68.72% 	 Time used:  0.00 sec
2023-03-29 20:46:33,622 		7920 of 10000 with 68.66% 	 Time used:  0.00 sec
2023-03-29 20:46:33,625 		7944 of 10000 with 68.62% 	 Time used:  0.00 sec
2023-03-29 20:46:33,627 		7968 of 10000 with 68.57% 	 Time used:  0.00 sec
2023-03-29 20:46:33,629 		7992 of 10000 with 68.61% 	 Time used:  0.00 sec
2023-03-29 20:46:33,631 		8016 of 10000 with 68.64% 	 Time used:  0.00 sec
2023-03-29 20:46:33,634 		8040 of 10000 with 68.63% 	 Time used:  0.00 sec
2023-03-29 20:46:33,636 		8064 of 10000 with 68.65% 	 Time used:  0.00 sec
2023-03-29 20:46:33,638 		8088 of 10000 with 68.62% 	 Time used:  0.00 sec
2023-03-29 20:46:33,641 		8112 of 10000 with 68.64% 	 Time used:  0.00 sec
2023-03-29 20:46:33,643 		8136 of 10000 with 68.61% 	 Time used:  0.00 sec
2023-03-29 20:46:33,645 		8160 of 10000 with 68.62% 	 Time used:  0.00 sec
2023-03-29 20:46:33,647 		8184 of 10000 with 68.59% 	 Time used:  0.00 sec
2023-03-29 20:46:33,650 		8208 of 10000 with 68.52% 	 Time used:  0.00 sec
2023-03-29 20:46:33,652 		8232 of 10000 with 68.53% 	 Time used:  0.00 sec
2023-03-29 20:46:33,654 		8256 of 10000 with 68.51% 	 Time used:  0.00 sec
2023-03-29 20:46:33,657 		8280 of 10000 with 68.50% 	 Time used:  0.00 sec
2023-03-29 20:46:33,659 		8304 of 10000 with 68.46% 	 Time used:  0.00 sec
2023-03-29 20:46:33,661 		8328 of 10000 with 68.43% 	 Time used:  0.00 sec
2023-03-29 20:46:33,663 		8352 of 10000 with 68.45% 	 Time used:  0.00 sec
2023-03-29 20:46:33,666 		8376 of 10000 with 68.43% 	 Time used:  0.00 sec
2023-03-29 20:46:33,668 		8400 of 10000 with 68.46% 	 Time used:  0.00 sec
2023-03-29 20:46:33,670 		8424 of 10000 with 68.45% 	 Time used:  0.00 sec
2023-03-29 20:46:33,673 		8448 of 10000 with 68.48% 	 Time used:  0.00 sec
2023-03-29 20:46:33,675 		8472 of 10000 with 68.45% 	 Time used:  0.00 sec
2023-03-29 20:46:33,677 		8496 of 10000 with 68.44% 	 Time used:  0.00 sec
2023-03-29 20:46:33,679 		8520 of 10000 with 68.47% 	 Time used:  0.00 sec
2023-03-29 20:46:33,682 		8544 of 10000 with 68.47% 	 Time used:  0.00 sec
2023-03-29 20:46:33,684 		8568 of 10000 with 68.48% 	 Time used:  0.00 sec
2023-03-29 20:46:33,686 		8592 of 10000 with 68.46% 	 Time used:  0.00 sec
2023-03-29 20:46:33,689 		8616 of 10000 with 68.50% 	 Time used:  0.00 sec
2023-03-29 20:46:33,691 		8640 of 10000 with 68.43% 	 Time used:  0.00 sec
2023-03-29 20:46:33,693 		8664 of 10000 with 68.43% 	 Time used:  0.00 sec
2023-03-29 20:46:33,695 		8688 of 10000 with 68.44% 	 Time used:  0.00 sec
2023-03-29 20:46:33,698 		8712 of 10000 with 68.48% 	 Time used:  0.00 sec
2023-03-29 20:46:33,700 		8736 of 10000 with 68.49% 	 Time used:  0.00 sec
2023-03-29 20:46:33,702 		8760 of 10000 with 68.44% 	 Time used:  0.00 sec
2023-03-29 20:46:33,704 		8784 of 10000 with 68.45% 	 Time used:  0.00 sec
2023-03-29 20:46:33,707 		8808 of 10000 with 68.46% 	 Time used:  0.00 sec
2023-03-29 20:46:33,709 		8832 of 10000 with 68.47% 	 Time used:  0.00 sec
2023-03-29 20:46:33,711 		8856 of 10000 with 68.46% 	 Time used:  0.00 sec
2023-03-29 20:46:33,714 		8880 of 10000 with 68.46% 	 Time used:  0.00 sec
2023-03-29 20:46:33,716 		8904 of 10000 with 68.46% 	 Time used:  0.00 sec
2023-03-29 20:46:33,718 		8928 of 10000 with 68.47% 	 Time used:  0.00 sec
2023-03-29 20:46:33,721 		8952 of 10000 with 68.48% 	 Time used:  0.00 sec
2023-03-29 20:46:33,723 		8976 of 10000 with 68.48% 	 Time used:  0.00 sec
2023-03-29 20:46:33,725 		9000 of 10000 with 68.48% 	 Time used:  0.00 sec
2023-03-29 20:46:33,727 		9024 of 10000 with 68.48% 	 Time used:  0.00 sec
2023-03-29 20:46:33,730 		9048 of 10000 with 68.44% 	 Time used:  0.00 sec
2023-03-29 20:46:33,732 		9072 of 10000 with 68.43% 	 Time used:  0.00 sec
2023-03-29 20:46:33,734 		9096 of 10000 with 68.44% 	 Time used:  0.00 sec
2023-03-29 20:46:33,736 		9120 of 10000 with 68.46% 	 Time used:  0.00 sec
2023-03-29 20:46:33,739 		9144 of 10000 with 68.43% 	 Time used:  0.00 sec
2023-03-29 20:46:33,741 		9168 of 10000 with 68.42% 	 Time used:  0.00 sec
2023-03-29 20:46:33,743 		9192 of 10000 with 68.43% 	 Time used:  0.00 sec
2023-03-29 20:46:33,746 		9216 of 10000 with 68.45% 	 Time used:  0.00 sec
2023-03-29 20:46:33,748 		9240 of 10000 with 68.44% 	 Time used:  0.00 sec
2023-03-29 20:46:33,750 		9264 of 10000 with 68.44% 	 Time used:  0.00 sec
2023-03-29 20:46:33,752 		9288 of 10000 with 68.45% 	 Time used:  0.00 sec
2023-03-29 20:46:33,755 		9312 of 10000 with 68.42% 	 Time used:  0.00 sec
2023-03-29 20:46:33,757 		9336 of 10000 with 68.49% 	 Time used:  0.00 sec
2023-03-29 20:46:33,759 		9360 of 10000 with 68.45% 	 Time used:  0.00 sec
2023-03-29 20:46:33,762 		9384 of 10000 with 68.42% 	 Time used:  0.00 sec
2023-03-29 20:46:33,764 		9408 of 10000 with 68.43% 	 Time used:  0.00 sec
2023-03-29 20:46:33,766 		9432 of 10000 with 68.42% 	 Time used:  0.00 sec
2023-03-29 20:46:33,768 		9456 of 10000 with 68.38% 	 Time used:  0.00 sec
2023-03-29 20:46:33,771 		9480 of 10000 with 68.39% 	 Time used:  0.00 sec
2023-03-29 20:46:33,773 		9504 of 10000 with 68.37% 	 Time used:  0.00 sec
2023-03-29 20:46:33,775 		9528 of 10000 with 68.35% 	 Time used:  0.00 sec
2023-03-29 20:46:33,778 		9552 of 10000 with 68.32% 	 Time used:  0.00 sec
2023-03-29 20:46:33,780 		9576 of 10000 with 68.37% 	 Time used:  0.00 sec
2023-03-29 20:46:33,782 		9600 of 10000 with 68.39% 	 Time used:  0.00 sec
2023-03-29 20:46:33,784 		9624 of 10000 with 68.37% 	 Time used:  0.00 sec
2023-03-29 20:46:33,787 		9648 of 10000 with 68.37% 	 Time used:  0.00 sec
2023-03-29 20:46:33,789 		9672 of 10000 with 68.38% 	 Time used:  0.00 sec
2023-03-29 20:46:33,791 		9696 of 10000 with 68.39% 	 Time used:  0.00 sec
2023-03-29 20:46:33,794 		9720 of 10000 with 68.38% 	 Time used:  0.00 sec
2023-03-29 20:46:33,796 		9744 of 10000 with 68.39% 	 Time used:  0.00 sec
2023-03-29 20:46:33,798 		9768 of 10000 with 68.40% 	 Time used:  0.00 sec
2023-03-29 20:46:33,800 		9792 of 10000 with 68.39% 	 Time used:  0.00 sec
2023-03-29 20:46:33,803 		9816 of 10000 with 68.38% 	 Time used:  0.00 sec
2023-03-29 20:46:33,805 		9840 of 10000 with 68.35% 	 Time used:  0.00 sec
2023-03-29 20:46:33,807 		9864 of 10000 with 68.33% 	 Time used:  0.00 sec
2023-03-29 20:46:33,810 		9888 of 10000 with 68.32% 	 Time used:  0.00 sec
2023-03-29 20:46:33,812 		9912 of 10000 with 68.32% 	 Time used:  0.00 sec
2023-03-29 20:46:33,814 		9936 of 10000 with 68.31% 	 Time used:  0.00 sec
2023-03-29 20:46:33,816 		9960 of 10000 with 68.34% 	 Time used:  0.00 sec
2023-03-29 20:46:33,819 		9984 of 10000 with 68.29% 	 Time used:  0.00 sec
2023-03-29 20:46:33,821 		10000 of 10000 with 68.28% 	 Time used:  0.00 sec
2023-03-29 20:46:33,821 
2023-03-29 20:46:33,827 			Learning rate: weights:   1.000e-03    
2023-03-29 20:46:33,827 			Last test performance: 68.28%
2023-03-29 20:46:33,827 ----------------
2023-03-29 20:46:34,386   26  =>  0    		Training 486 pattern with 65.62% 	Forward time: 	 0.54 sec
2023-03-29 20:46:34,386 			Loss:    4.074e-02    			Backward time: 	 0.01 sec 
2023-03-29 20:46:34,454 			Learning rate: weights:   1.000e-03    
2023-03-29 20:46:34,454 			Last test performance: 68.28%
2023-03-29 20:46:34,454 ----------------
2023-03-29 20:46:34,782   26  =>  1    		Training 486 pattern with 65.21% 	Forward time: 	 0.31 sec
2023-03-29 20:46:34,782 			Loss:    3.929e-02    			Backward time: 	 0.01 sec 
2023-03-29 20:46:34,824 			Learning rate: weights:   1.000e-03    
2023-03-29 20:46:34,824 			Last test performance: 68.28%
2023-03-29 20:46:34,824 ----------------
2023-03-29 20:46:35,159   26  =>  2    		Training 486 pattern with 63.75% 	Forward time: 	 0.32 sec
2023-03-29 20:46:35,160 			Loss:    4.230e-02    			Backward time: 	 0.01 sec 
2023-03-29 20:46:35,231 			Learning rate: weights:   1.000e-03    
2023-03-29 20:46:35,231 			Last test performance: 68.28%
2023-03-29 20:46:35,231 ----------------
2023-03-29 20:46:35,525   26  =>  3    		Training 486 pattern with 70.00% 	Forward time: 	 0.26 sec
2023-03-29 20:46:35,525 			Loss:    3.633e-02    			Backward time: 	 0.02 sec 
2023-03-29 20:46:35,563 			Learning rate: weights:   1.000e-03    
2023-03-29 20:46:35,563 			Last test performance: 68.28%
2023-03-29 20:46:35,563 ----------------
2023-03-29 20:46:35,909   26  =>  4    		Training 486 pattern with 66.04% 	Forward time: 	 0.33 sec
2023-03-29 20:46:35,909 			Loss:    4.117e-02    			Backward time: 	 0.01 sec 
2023-03-29 20:46:35,959 			Learning rate: weights:   1.000e-03    
2023-03-29 20:46:35,959 			Last test performance: 68.28%
2023-03-29 20:46:35,959 ----------------
2023-03-29 20:46:36,270   26  =>  5    		Training 486 pattern with 64.58% 	Forward time: 	 0.29 sec
2023-03-29 20:46:36,270 			Loss:    4.074e-02    			Backward time: 	 0.01 sec 
2023-03-29 20:46:36,315 			Learning rate: weights:   1.000e-03    
2023-03-29 20:46:36,315 			Last test performance: 68.28%
2023-03-29 20:46:36,315 ----------------
2023-03-29 20:46:36,600   26  =>  6    		Training 486 pattern with 70.21% 	Forward time: 	 0.27 sec
2023-03-29 20:46:36,600 			Loss:    3.892e-02    			Backward time: 	 0.01 sec 
2023-03-29 20:46:36,669 			Learning rate: weights:   1.000e-03    
2023-03-29 20:46:36,669 			Last test performance: 68.28%
2023-03-29 20:46:36,669 ----------------
2023-03-29 20:46:37,079   26  =>  7    		Training 486 pattern with 64.79% 	Forward time: 	 0.39 sec
2023-03-29 20:46:37,079 			Loss:    3.926e-02    			Backward time: 	 0.01 sec 
2023-03-29 20:46:37,136 			Learning rate: weights:   1.000e-03    
2023-03-29 20:46:37,136 			Last test performance: 68.28%
2023-03-29 20:46:37,136 ----------------
2023-03-29 20:46:37,479   26  =>  8    		Training 486 pattern with 63.33% 	Forward time: 	 0.33 sec
2023-03-29 20:46:37,480 			Loss:    4.191e-02    			Backward time: 	 0.01 sec 
2023-03-29 20:46:37,562 			Learning rate: weights:   1.000e-03    
2023-03-29 20:46:37,562 			Last test performance: 68.28%
2023-03-29 20:46:37,562 ----------------
2023-03-29 20:46:37,830   26  =>  9    		Training 486 pattern with 67.50% 	Forward time: 	 0.25 sec
2023-03-29 20:46:37,830 			Loss:    3.900e-02    			Backward time: 	 0.01 sec 
2023-03-29 20:46:37,868 			Learning rate: weights:   1.000e-03    
2023-03-29 20:46:37,868 			Last test performance: 68.28%
2023-03-29 20:46:37,868 ----------------
2023-03-29 20:46:38,134   26  =>  10   		Training 486 pattern with 72.08% 	Forward time: 	 0.25 sec
2023-03-29 20:46:38,134 			Loss:    3.553e-02    			Backward time: 	 0.01 sec 
2023-03-29 20:46:38,189 			Learning rate: weights:   1.000e-03    
2023-03-29 20:46:38,189 			Last test performance: 68.28%
2023-03-29 20:46:38,189 ----------------
2023-03-29 20:46:38,379   26  =>  11   		Training 486 pattern with 66.04% 	Forward time: 	 0.18 sec
2023-03-29 20:46:38,379 			Loss:    4.043e-02    			Backward time: 	 0.01 sec 
2023-03-29 20:46:38,449 			Learning rate: weights:   1.000e-03    
2023-03-29 20:46:38,449 			Last test performance: 68.28%
2023-03-29 20:46:38,449 ----------------
2023-03-29 20:46:38,803   26  =>  12   		Training 486 pattern with 68.54% 	Forward time: 	 0.34 sec
2023-03-29 20:46:38,803 			Loss:    3.814e-02    			Backward time: 	 0.01 sec 
2023-03-29 20:46:38,841 			Learning rate: weights:   1.000e-03    
2023-03-29 20:46:38,841 			Last test performance: 68.28%
2023-03-29 20:46:38,841 ----------------
2023-03-29 20:46:39,119   26  =>  13   		Training 486 pattern with 67.71% 	Forward time: 	 0.26 sec
2023-03-29 20:46:39,119 			Loss:    3.777e-02    			Backward time: 	 0.01 sec 
2023-03-29 20:46:39,173 			Learning rate: weights:   1.000e-03    
2023-03-29 20:46:39,173 			Last test performance: 68.28%
2023-03-29 20:46:39,173 ----------------
2023-03-29 20:46:39,508   26  =>  14   		Training 486 pattern with 68.33% 	Forward time: 	 0.32 sec
2023-03-29 20:46:39,508 			Loss:    3.906e-02    			Backward time: 	 0.01 sec 
2023-03-29 20:46:39,567 			Learning rate: weights:   1.000e-03    
2023-03-29 20:46:39,567 			Last test performance: 68.28%
2023-03-29 20:46:39,567 ----------------
2023-03-29 20:46:39,836   26  =>  15   		Training 486 pattern with 66.46% 	Forward time: 	 0.25 sec
2023-03-29 20:46:39,836 			Loss:    4.196e-02    			Backward time: 	 0.01 sec 
2023-03-29 20:46:39,887 			Learning rate: weights:   1.000e-03    
2023-03-29 20:46:39,887 			Last test performance: 68.28%
2023-03-29 20:46:39,887 ----------------
2023-03-29 20:46:40,358   26  =>  16   		Training 486 pattern with 67.08% 	Forward time: 	 0.45 sec
2023-03-29 20:46:40,358 			Loss:    4.092e-02    			Backward time: 	 0.01 sec 
2023-03-29 20:46:40,406 			Learning rate: weights:   1.000e-03    
2023-03-29 20:46:40,406 			Last test performance: 68.28%
2023-03-29 20:46:40,406 ----------------
2023-03-29 20:46:40,717   26  =>  17   		Training 486 pattern with 68.12% 	Forward time: 	 0.30 sec
2023-03-29 20:46:40,717 			Loss:    3.830e-02    			Backward time: 	 0.01 sec 
2023-03-29 20:46:40,832 			Learning rate: weights:   1.000e-03    
2023-03-29 20:46:40,832 			Last test performance: 68.28%
2023-03-29 20:46:40,832 ----------------
2023-03-29 20:46:41,297   26  =>  18   		Training 486 pattern with 68.75% 	Forward time: 	 0.45 sec
2023-03-29 20:46:41,297 			Loss:    3.943e-02    			Backward time: 	 0.01 sec 
2023-03-29 20:46:41,391 			Learning rate: weights:   1.000e-03    
2023-03-29 20:46:41,391 			Last test performance: 68.28%
2023-03-29 20:46:41,391 ----------------
2023-03-29 20:46:41,667   26  =>  19   		Training 486 pattern with 66.88% 	Forward time: 	 0.26 sec
2023-03-29 20:46:41,667 			Loss:    3.966e-02    			Backward time: 	 0.01 sec 
2023-03-29 20:46:41,716 			Learning rate: weights:   1.000e-03    
2023-03-29 20:46:41,716 			Last test performance: 68.28%
2023-03-29 20:46:41,716 ----------------
2023-03-29 20:46:42,020   26  =>  20   		Training 486 pattern with 68.12% 	Forward time: 	 0.28 sec
2023-03-29 20:46:42,020 			Loss:    3.911e-02    			Backward time: 	 0.01 sec 
2023-03-29 20:46:42,103 			Learning rate: weights:   1.000e-03    
2023-03-29 20:46:42,103 			Last test performance: 68.28%
2023-03-29 20:46:42,103 ----------------
2023-03-29 20:46:42,401   26  =>  21   		Training 486 pattern with 62.29% 	Forward time: 	 0.28 sec
2023-03-29 20:46:42,401 			Loss:    4.475e-02    			Backward time: 	 0.01 sec 
2023-03-29 20:46:42,468 			Learning rate: weights:   1.000e-03    
2023-03-29 20:46:42,468 			Last test performance: 68.28%
2023-03-29 20:46:42,468 ----------------
2023-03-29 20:46:42,885   26  =>  22   		Training 486 pattern with 64.79% 	Forward time: 	 0.40 sec
2023-03-29 20:46:42,885 			Loss:    4.177e-02    			Backward time: 	 0.01 sec 
2023-03-29 20:46:42,923 			Learning rate: weights:   1.000e-03    
2023-03-29 20:46:42,923 			Last test performance: 68.28%
2023-03-29 20:46:42,923 ----------------
2023-03-29 20:46:43,200   26  =>  23   		Training 486 pattern with 68.12% 	Forward time: 	 0.26 sec
2023-03-29 20:46:43,201 			Loss:    3.872e-02    			Backward time: 	 0.01 sec 
2023-03-29 20:46:43,260 			Learning rate: weights:   1.000e-03    
2023-03-29 20:46:43,260 			Last test performance: 68.28%
2023-03-29 20:46:43,260 ----------------
2023-03-29 20:46:44,077   26  =>  24   		Training 486 pattern with 67.29% 	Forward time: 	 0.80 sec
2023-03-29 20:46:44,077 			Loss:    4.043e-02    			Backward time: 	 0.01 sec 
2023-03-29 20:46:44,115 			Learning rate: weights:   1.000e-03    
2023-03-29 20:46:44,115 			Last test performance: 68.28%
2023-03-29 20:46:44,115 ----------------
2023-03-29 20:46:44,400   26  =>  25   		Training 486 pattern with 66.25% 	Forward time: 	 0.27 sec
2023-03-29 20:46:44,400 			Loss:    4.274e-02    			Backward time: 	 0.01 sec 
2023-03-29 20:46:44,446 			Learning rate: weights:   1.000e-03    
2023-03-29 20:46:44,446 			Last test performance: 68.28%
2023-03-29 20:46:44,446 ----------------
2023-03-29 20:46:44,728   26  =>  26   		Training 486 pattern with 67.08% 	Forward time: 	 0.26 sec
2023-03-29 20:46:44,728 			Loss:    3.847e-02    			Backward time: 	 0.01 sec 
2023-03-29 20:46:44,772 			Learning rate: weights:   1.000e-03    
2023-03-29 20:46:44,773 			Last test performance: 68.28%
2023-03-29 20:46:44,773 ----------------
2023-03-29 20:46:45,202   26  =>  27   		Training 486 pattern with 71.67% 	Forward time: 	 0.42 sec
2023-03-29 20:46:45,202 			Loss:    3.581e-02    			Backward time: 	 0.01 sec 
2023-03-29 20:46:45,262 			Learning rate: weights:   1.000e-03    
2023-03-29 20:46:45,262 			Last test performance: 68.28%
2023-03-29 20:46:45,262 ----------------
2023-03-29 20:46:45,576   26  =>  28   		Training 486 pattern with 66.46% 	Forward time: 	 0.29 sec
2023-03-29 20:46:45,576 			Loss:    4.090e-02    			Backward time: 	 0.01 sec 
2023-03-29 20:46:45,618 			Learning rate: weights:   1.000e-03    
2023-03-29 20:46:45,618 			Last test performance: 68.28%
2023-03-29 20:46:45,618 ----------------
2023-03-29 20:46:46,007   26  =>  29   		Training 486 pattern with 67.29% 	Forward time: 	 0.37 sec
2023-03-29 20:46:46,007 			Loss:    3.851e-02    			Backward time: 	 0.01 sec 
2023-03-29 20:46:46,061 			Learning rate: weights:   1.000e-03    
2023-03-29 20:46:46,061 			Last test performance: 68.28%
2023-03-29 20:46:46,061 ----------------
2023-03-29 20:46:46,758   26  =>  30   		Training 486 pattern with 65.42% 	Forward time: 	 0.68 sec
2023-03-29 20:46:46,758 			Loss:    4.254e-02    			Backward time: 	 0.01 sec 
2023-03-29 20:46:46,812 			Learning rate: weights:   1.000e-03    
2023-03-29 20:46:46,813 			Last test performance: 68.28%
2023-03-29 20:46:46,813 ----------------
2023-03-29 20:46:47,049   26  =>  31   		Training 486 pattern with 68.33% 	Forward time: 	 0.22 sec
2023-03-29 20:46:47,049 			Loss:    3.973e-02    			Backward time: 	 0.01 sec 
2023-03-29 20:46:47,098 			Learning rate: weights:   1.000e-03    
2023-03-29 20:46:47,098 			Last test performance: 68.28%
2023-03-29 20:46:47,098 ----------------
2023-03-29 20:46:47,346   26  =>  32   		Training 486 pattern with 66.67% 	Forward time: 	 0.23 sec
2023-03-29 20:46:47,346 			Loss:    3.908e-02    			Backward time: 	 0.01 sec 
2023-03-29 20:46:47,393 			Learning rate: weights:   1.000e-03    
2023-03-29 20:46:47,393 			Last test performance: 68.28%
2023-03-29 20:46:47,393 ----------------
2023-03-29 20:46:47,656   26  =>  33   		Training 486 pattern with 65.62% 	Forward time: 	 0.24 sec
2023-03-29 20:46:47,657 			Loss:    4.015e-02    			Backward time: 	 0.01 sec 
2023-03-29 20:46:47,710 			Learning rate: weights:   1.000e-03    
2023-03-29 20:46:47,710 			Last test performance: 68.28%
2023-03-29 20:46:47,710 ----------------
2023-03-29 20:46:48,007   26  =>  34   		Training 486 pattern with 67.92% 	Forward time: 	 0.28 sec
2023-03-29 20:46:48,007 			Loss:    3.757e-02    			Backward time: 	 0.01 sec 
2023-03-29 20:46:48,062 			Learning rate: weights:   1.000e-03    
2023-03-29 20:46:48,062 			Last test performance: 68.28%
2023-03-29 20:46:48,062 ----------------
2023-03-29 20:46:48,346   26  =>  35   		Training 486 pattern with 64.58% 	Forward time: 	 0.26 sec
2023-03-29 20:46:48,346 			Loss:    4.075e-02    			Backward time: 	 0.01 sec 
2023-03-29 20:46:48,394 			Learning rate: weights:   1.000e-03    
2023-03-29 20:46:48,394 			Last test performance: 68.28%
2023-03-29 20:46:48,394 ----------------
2023-03-29 20:46:48,696   26  =>  36   		Training 486 pattern with 63.75% 	Forward time: 	 0.29 sec
2023-03-29 20:46:48,697 			Loss:    4.026e-02    			Backward time: 	 0.01 sec 
2023-03-29 20:46:48,756 			Learning rate: weights:   1.000e-03    
2023-03-29 20:46:48,756 			Last test performance: 68.28%
2023-03-29 20:46:48,756 ----------------
2023-03-29 20:46:49,046   26  =>  37   		Training 486 pattern with 62.92% 	Forward time: 	 0.27 sec
2023-03-29 20:46:49,046 			Loss:    4.346e-02    			Backward time: 	 0.01 sec 
2023-03-29 20:46:49,109 			Learning rate: weights:   1.000e-03    
2023-03-29 20:46:49,109 			Last test performance: 68.28%
2023-03-29 20:46:49,109 ----------------
2023-03-29 20:46:49,442   26  =>  38   		Training 486 pattern with 67.08% 	Forward time: 	 0.31 sec
2023-03-29 20:46:49,442 			Loss:    4.025e-02    			Backward time: 	 0.01 sec 
2023-03-29 20:46:49,534 			Learning rate: weights:   1.000e-03    
2023-03-29 20:46:49,534 			Last test performance: 68.28%
2023-03-29 20:46:49,534 ----------------
2023-03-29 20:46:49,789   26  =>  39   		Training 486 pattern with 68.12% 	Forward time: 	 0.24 sec
2023-03-29 20:46:49,789 			Loss:    3.784e-02    			Backward time: 	 0.01 sec 
2023-03-29 20:46:49,842 			Learning rate: weights:   1.000e-03    
2023-03-29 20:46:49,842 			Last test performance: 68.28%
2023-03-29 20:46:49,843 ----------------
2023-03-29 20:46:50,107   26  =>  40   		Training 486 pattern with 67.08% 	Forward time: 	 0.25 sec
2023-03-29 20:46:50,107 			Loss:    4.047e-02    			Backward time: 	 0.01 sec 
2023-03-29 20:46:50,164 			Learning rate: weights:   1.000e-03    
2023-03-29 20:46:50,164 			Last test performance: 68.28%
2023-03-29 20:46:50,164 ----------------
2023-03-29 20:46:50,402   26  =>  41   		Training 486 pattern with 65.83% 	Forward time: 	 0.22 sec
2023-03-29 20:46:50,402 			Loss:    4.061e-02    			Backward time: 	 0.01 sec 
2023-03-29 20:46:50,461 			Learning rate: weights:   1.000e-03    
2023-03-29 20:46:50,461 			Last test performance: 68.28%
2023-03-29 20:46:50,461 ----------------
2023-03-29 20:46:50,742   26  =>  42   		Training 486 pattern with 62.71% 	Forward time: 	 0.27 sec
2023-03-29 20:46:50,742 			Loss:    4.165e-02    			Backward time: 	 0.01 sec 
2023-03-29 20:46:50,788 			Learning rate: weights:   1.000e-03    
2023-03-29 20:46:50,788 			Last test performance: 68.28%
2023-03-29 20:46:50,788 ----------------
2023-03-29 20:46:51,032   26  =>  43   		Training 486 pattern with 68.75% 	Forward time: 	 0.23 sec
2023-03-29 20:46:51,032 			Loss:    3.740e-02    			Backward time: 	 0.01 sec 
2023-03-29 20:46:51,072 			Learning rate: weights:   1.000e-03    
2023-03-29 20:46:51,072 			Last test performance: 68.28%
2023-03-29 20:46:51,072 ----------------
2023-03-29 20:46:51,374   26  =>  44   		Training 486 pattern with 66.88% 	Forward time: 	 0.28 sec
2023-03-29 20:46:51,374 			Loss:    4.255e-02    			Backward time: 	 0.01 sec 
2023-03-29 20:46:51,441 			Learning rate: weights:   1.000e-03    
2023-03-29 20:46:51,442 			Last test performance: 68.28%
2023-03-29 20:46:51,442 ----------------
2023-03-29 20:46:51,776   26  =>  45   		Training 486 pattern with 62.92% 	Forward time: 	 0.31 sec
2023-03-29 20:46:51,776 			Loss:    4.463e-02    			Backward time: 	 0.01 sec 
2023-03-29 20:46:51,839 			Learning rate: weights:   1.000e-03    
2023-03-29 20:46:51,840 			Last test performance: 68.28%
2023-03-29 20:46:51,840 ----------------
2023-03-29 20:46:52,129   26  =>  46   		Training 486 pattern with 59.38% 	Forward time: 	 0.27 sec
2023-03-29 20:46:52,129 			Loss:    4.516e-02    			Backward time: 	 0.01 sec 
2023-03-29 20:46:52,194 			Learning rate: weights:   1.000e-03    
2023-03-29 20:46:52,194 			Last test performance: 68.28%
2023-03-29 20:46:52,194 ----------------
2023-03-29 20:46:52,427   26  =>  47   		Training 486 pattern with 67.92% 	Forward time: 	 0.22 sec
2023-03-29 20:46:52,427 			Loss:    3.740e-02    			Backward time: 	 0.01 sec 
2023-03-29 20:46:52,474 			Learning rate: weights:   1.000e-03    
2023-03-29 20:46:52,474 			Last test performance: 68.28%
2023-03-29 20:46:52,474 ----------------
2023-03-29 20:46:52,826   26  =>  48   		Training 486 pattern with 65.00% 	Forward time: 	 0.34 sec
2023-03-29 20:46:52,826 			Loss:    4.109e-02    			Backward time: 	 0.01 sec 
2023-03-29 20:46:52,918 			Learning rate: weights:   1.000e-03    
2023-03-29 20:46:52,918 			Last test performance: 68.28%
2023-03-29 20:46:52,918 ----------------
2023-03-29 20:46:53,212   26  =>  49   		Training 486 pattern with 70.21% 	Forward time: 	 0.28 sec
2023-03-29 20:46:53,212 			Loss:    3.816e-02    			Backward time: 	 0.01 sec 
2023-03-29 20:46:53,266 			Learning rate: weights:   1.000e-03    
2023-03-29 20:46:53,266 			Last test performance: 68.28%
2023-03-29 20:46:53,266 ----------------
2023-03-29 20:46:53,535   26  =>  50   		Training 486 pattern with 68.33% 	Forward time: 	 0.25 sec
2023-03-29 20:46:53,535 			Loss:    4.000e-02    			Backward time: 	 0.01 sec 
2023-03-29 20:46:53,580 			Learning rate: weights:   1.000e-03    
2023-03-29 20:46:53,580 			Last test performance: 68.28%
2023-03-29 20:46:53,580 ----------------
2023-03-29 20:46:53,944   26  =>  51   		Training 486 pattern with 65.42% 	Forward time: 	 0.35 sec
2023-03-29 20:46:53,944 			Loss:    4.336e-02    			Backward time: 	 0.01 sec 
2023-03-29 20:46:54,002 			Learning rate: weights:   1.000e-03    
2023-03-29 20:46:54,002 			Last test performance: 68.28%
2023-03-29 20:46:54,002 ----------------
2023-03-29 20:46:54,289   26  =>  52   		Training 486 pattern with 65.00% 	Forward time: 	 0.27 sec
2023-03-29 20:46:54,289 			Loss:    4.070e-02    			Backward time: 	 0.01 sec 
2023-03-29 20:46:54,330 			Learning rate: weights:   1.000e-03    
2023-03-29 20:46:54,330 			Last test performance: 68.28%
2023-03-29 20:46:54,330 ----------------
2023-03-29 20:46:54,641   26  =>  53   		Training 486 pattern with 66.04% 	Forward time: 	 0.30 sec
2023-03-29 20:46:54,641 			Loss:    3.865e-02    			Backward time: 	 0.01 sec 
2023-03-29 20:46:54,680 			Learning rate: weights:   1.000e-03    
2023-03-29 20:46:54,680 			Last test performance: 68.28%
2023-03-29 20:46:54,680 ----------------
2023-03-29 20:46:55,043   26  =>  54   		Training 486 pattern with 66.04% 	Forward time: 	 0.34 sec
2023-03-29 20:46:55,043 			Loss:    4.114e-02    			Backward time: 	 0.01 sec 
2023-03-29 20:46:55,097 			Learning rate: weights:   1.000e-03    
2023-03-29 20:46:55,097 			Last test performance: 68.28%
2023-03-29 20:46:55,097 ----------------
2023-03-29 20:46:55,388   26  =>  55   		Training 486 pattern with 66.25% 	Forward time: 	 0.27 sec
2023-03-29 20:46:55,388 			Loss:    3.985e-02    			Backward time: 	 0.01 sec 
2023-03-29 20:46:55,442 			Learning rate: weights:   1.000e-03    
2023-03-29 20:46:55,442 			Last test performance: 68.28%
2023-03-29 20:46:55,442 ----------------
2023-03-29 20:46:55,727   26  =>  56   		Training 486 pattern with 61.25% 	Forward time: 	 0.27 sec
2023-03-29 20:46:55,727 			Loss:    4.308e-02    			Backward time: 	 0.01 sec 
2023-03-29 20:46:55,776 			Learning rate: weights:   1.000e-03    
2023-03-29 20:46:55,776 			Last test performance: 68.28%
2023-03-29 20:46:55,776 ----------------
2023-03-29 20:46:56,002   26  =>  57   		Training 486 pattern with 63.96% 	Forward time: 	 0.21 sec
2023-03-29 20:46:56,002 			Loss:    4.146e-02    			Backward time: 	 0.01 sec 
2023-03-29 20:46:56,036 			Learning rate: weights:   1.000e-03    
2023-03-29 20:46:56,036 			Last test performance: 68.28%
2023-03-29 20:46:56,036 ----------------
2023-03-29 20:46:56,299   26  =>  58   		Training 486 pattern with 66.67% 	Forward time: 	 0.25 sec
2023-03-29 20:46:56,299 			Loss:    3.868e-02    			Backward time: 	 0.01 sec 
2023-03-29 20:46:56,342 			Learning rate: weights:   1.000e-03    
2023-03-29 20:46:56,342 			Last test performance: 68.28%
2023-03-29 20:46:56,342 ----------------
2023-03-29 20:46:56,637   26  =>  59   		Training 486 pattern with 65.42% 	Forward time: 	 0.27 sec
2023-03-29 20:46:56,637 			Loss:    4.217e-02    			Backward time: 	 0.01 sec 
2023-03-29 20:46:56,687 			Learning rate: weights:   1.000e-03    
2023-03-29 20:46:56,687 			Last test performance: 68.28%
2023-03-29 20:46:56,687 ----------------
2023-03-29 20:46:56,981   26  =>  60   		Training 486 pattern with 66.04% 	Forward time: 	 0.28 sec
2023-03-29 20:46:56,981 			Loss:    3.916e-02    			Backward time: 	 0.01 sec 
2023-03-29 20:46:57,034 			Learning rate: weights:   1.000e-03    
2023-03-29 20:46:57,034 			Last test performance: 68.28%
2023-03-29 20:46:57,034 ----------------
2023-03-29 20:46:57,301   26  =>  61   		Training 486 pattern with 69.38% 	Forward time: 	 0.25 sec
2023-03-29 20:46:57,301 			Loss:    3.850e-02    			Backward time: 	 0.01 sec 
2023-03-29 20:46:57,344 			Learning rate: weights:   1.000e-03    
2023-03-29 20:46:57,344 			Last test performance: 68.28%
2023-03-29 20:46:57,344 ----------------
2023-03-29 20:46:57,600   26  =>  62   		Training 486 pattern with 66.67% 	Forward time: 	 0.24 sec
2023-03-29 20:46:57,600 			Loss:    3.911e-02    			Backward time: 	 0.01 sec 
2023-03-29 20:46:57,645 			Learning rate: weights:   1.000e-03    
2023-03-29 20:46:57,645 			Last test performance: 68.28%
2023-03-29 20:46:57,645 ----------------
2023-03-29 20:46:57,899   26  =>  63   		Training 486 pattern with 67.50% 	Forward time: 	 0.24 sec
2023-03-29 20:46:57,899 			Loss:    4.127e-02    			Backward time: 	 0.01 sec 
2023-03-29 20:46:57,988 			Learning rate: weights:   1.000e-03    
2023-03-29 20:46:57,988 			Last test performance: 68.28%
2023-03-29 20:46:57,988 ----------------
2023-03-29 20:46:58,314   26  =>  64   		Training 486 pattern with 60.62% 	Forward time: 	 0.31 sec
2023-03-29 20:46:58,314 			Loss:    4.536e-02    			Backward time: 	 0.01 sec 
2023-03-29 20:46:58,363 			Learning rate: weights:   1.000e-03    
2023-03-29 20:46:58,363 			Last test performance: 68.28%
2023-03-29 20:46:58,363 ----------------
2023-03-29 20:46:58,647   26  =>  65   		Training 486 pattern with 67.71% 	Forward time: 	 0.27 sec
2023-03-29 20:46:58,648 			Loss:    3.648e-02    			Backward time: 	 0.01 sec 
2023-03-29 20:46:58,711 			Learning rate: weights:   1.000e-03    
2023-03-29 20:46:58,711 			Last test performance: 68.28%
2023-03-29 20:46:58,711 ----------------
2023-03-29 20:46:58,984   26  =>  66   		Training 486 pattern with 67.08% 	Forward time: 	 0.26 sec
2023-03-29 20:46:58,984 			Loss:    4.147e-02    			Backward time: 	 0.01 sec 
2023-03-29 20:46:59,036 			Learning rate: weights:   1.000e-03    
2023-03-29 20:46:59,036 			Last test performance: 68.28%
2023-03-29 20:46:59,036 ----------------
2023-03-29 20:46:59,313   26  =>  67   		Training 486 pattern with 67.29% 	Forward time: 	 0.26 sec
2023-03-29 20:46:59,313 			Loss:    4.017e-02    			Backward time: 	 0.01 sec 
2023-03-29 20:46:59,373 			Learning rate: weights:   1.000e-03    
2023-03-29 20:46:59,373 			Last test performance: 68.28%
2023-03-29 20:46:59,373 ----------------
2023-03-29 20:46:59,821   26  =>  68   		Training 486 pattern with 67.71% 	Forward time: 	 0.43 sec
2023-03-29 20:46:59,821 			Loss:    3.832e-02    			Backward time: 	 0.01 sec 
2023-03-29 20:46:59,924 			Learning rate: weights:   1.000e-03    
2023-03-29 20:46:59,924 			Last test performance: 68.28%
2023-03-29 20:46:59,924 ----------------
2023-03-29 20:47:00,233   26  =>  69   		Training 486 pattern with 65.62% 	Forward time: 	 0.29 sec
2023-03-29 20:47:00,233 			Loss:    4.072e-02    			Backward time: 	 0.01 sec 
2023-03-29 20:47:00,292 			Learning rate: weights:   1.000e-03    
2023-03-29 20:47:00,292 			Last test performance: 68.28%
2023-03-29 20:47:00,292 ----------------
2023-03-29 20:47:00,666   26  =>  70   		Training 486 pattern with 65.83% 	Forward time: 	 0.35 sec
2023-03-29 20:47:00,666 			Loss:    3.939e-02    			Backward time: 	 0.01 sec 
2023-03-29 20:47:00,733 			Learning rate: weights:   1.000e-03    
2023-03-29 20:47:00,733 			Last test performance: 68.28%
2023-03-29 20:47:00,733 ----------------
2023-03-29 20:47:01,082   26  =>  71   		Training 486 pattern with 68.75% 	Forward time: 	 0.33 sec
2023-03-29 20:47:01,082 			Loss:    3.713e-02    			Backward time: 	 0.01 sec 
2023-03-29 20:47:01,125 			Learning rate: weights:   1.000e-03    
2023-03-29 20:47:01,125 			Last test performance: 68.28%
2023-03-29 20:47:01,125 ----------------
2023-03-29 20:47:01,463   26  =>  72   		Training 486 pattern with 67.29% 	Forward time: 	 0.32 sec
2023-03-29 20:47:01,463 			Loss:    4.190e-02    			Backward time: 	 0.01 sec 
2023-03-29 20:47:01,544 			Learning rate: weights:   1.000e-03    
2023-03-29 20:47:01,544 			Last test performance: 68.28%
2023-03-29 20:47:01,544 ----------------
2023-03-29 20:47:01,917   26  =>  73   		Training 486 pattern with 68.54% 	Forward time: 	 0.35 sec
2023-03-29 20:47:01,917 			Loss:    3.803e-02    			Backward time: 	 0.01 sec 
2023-03-29 20:47:01,976 			Learning rate: weights:   1.000e-03    
2023-03-29 20:47:01,976 			Last test performance: 68.28%
2023-03-29 20:47:01,976 ----------------
2023-03-29 20:47:02,515   26  =>  74   		Training 486 pattern with 68.12% 	Forward time: 	 0.53 sec
2023-03-29 20:47:02,515 			Loss:    3.946e-02    			Backward time: 	 0.01 sec 
2023-03-29 20:47:02,561 			Learning rate: weights:   1.000e-03    
2023-03-29 20:47:02,561 			Last test performance: 68.28%
2023-03-29 20:47:02,561 ----------------
2023-03-29 20:47:02,930   26  =>  75   		Training 486 pattern with 64.17% 	Forward time: 	 0.35 sec
2023-03-29 20:47:02,930 			Loss:    4.114e-02    			Backward time: 	 0.01 sec 
2023-03-29 20:47:02,982 			Learning rate: weights:   1.000e-03    
2023-03-29 20:47:02,982 			Last test performance: 68.28%
2023-03-29 20:47:02,982 ----------------
2023-03-29 20:47:03,278   26  =>  76   		Training 486 pattern with 67.50% 	Forward time: 	 0.28 sec
2023-03-29 20:47:03,279 			Loss:    4.004e-02    			Backward time: 	 0.01 sec 
2023-03-29 20:47:03,331 			Learning rate: weights:   1.000e-03    
2023-03-29 20:47:03,331 			Last test performance: 68.28%
2023-03-29 20:47:03,331 ----------------
2023-03-29 20:47:03,606   26  =>  77   		Training 486 pattern with 67.71% 	Forward time: 	 0.26 sec
2023-03-29 20:47:03,606 			Loss:    4.118e-02    			Backward time: 	 0.01 sec 
2023-03-29 20:47:03,649 			Learning rate: weights:   1.000e-03    
2023-03-29 20:47:03,649 			Last test performance: 68.28%
2023-03-29 20:47:03,649 ----------------
2023-03-29 20:47:03,920   26  =>  78   		Training 486 pattern with 68.12% 	Forward time: 	 0.25 sec
2023-03-29 20:47:03,920 			Loss:    3.775e-02    			Backward time: 	 0.02 sec 
2023-03-29 20:47:04,027 			Learning rate: weights:   1.000e-03    
2023-03-29 20:47:04,027 			Last test performance: 68.28%
2023-03-29 20:47:04,027 ----------------
2023-03-29 20:47:04,266   26  =>  79   		Training 486 pattern with 66.25% 	Forward time: 	 0.23 sec
2023-03-29 20:47:04,266 			Loss:    3.993e-02    			Backward time: 	 0.01 sec 
2023-03-29 20:47:04,349 			Learning rate: weights:   1.000e-03    
2023-03-29 20:47:04,349 			Last test performance: 68.28%
2023-03-29 20:47:04,349 ----------------
2023-03-29 20:47:04,618   26  =>  80   		Training 486 pattern with 65.83% 	Forward time: 	 0.25 sec
2023-03-29 20:47:04,618 			Loss:    4.124e-02    			Backward time: 	 0.01 sec 
2023-03-29 20:47:04,725 			Learning rate: weights:   1.000e-03    
2023-03-29 20:47:04,725 			Last test performance: 68.28%
2023-03-29 20:47:04,725 ----------------
2023-03-29 20:47:05,058   26  =>  81   		Training 486 pattern with 68.96% 	Forward time: 	 0.31 sec
2023-03-29 20:47:05,058 			Loss:    3.488e-02    			Backward time: 	 0.01 sec 
2023-03-29 20:47:05,225 			Learning rate: weights:   1.000e-03    
2023-03-29 20:47:05,225 			Last test performance: 68.28%
2023-03-29 20:47:05,225 ----------------
2023-03-29 20:47:05,515   26  =>  82   		Training 486 pattern with 64.38% 	Forward time: 	 0.27 sec
2023-03-29 20:47:05,516 			Loss:    4.278e-02    			Backward time: 	 0.01 sec 
2023-03-29 20:47:05,586 			Learning rate: weights:   1.000e-03    
2023-03-29 20:47:05,587 			Last test performance: 68.28%
2023-03-29 20:47:05,587 ----------------
2023-03-29 20:47:05,857   26  =>  83   		Training 486 pattern with 62.08% 	Forward time: 	 0.25 sec
2023-03-29 20:47:05,857 			Loss:    4.379e-02    			Backward time: 	 0.01 sec 
2023-03-29 20:47:05,899 			Learning rate: weights:   1.000e-03    
2023-03-29 20:47:05,899 			Last test performance: 68.28%
2023-03-29 20:47:05,899 ----------------
2023-03-29 20:47:06,219   26  =>  84   		Training 486 pattern with 66.67% 	Forward time: 	 0.30 sec
2023-03-29 20:47:06,219 			Loss:    3.862e-02    			Backward time: 	 0.01 sec 
2023-03-29 20:47:06,261 			Learning rate: weights:   1.000e-03    
2023-03-29 20:47:06,261 			Last test performance: 68.28%
2023-03-29 20:47:06,261 ----------------
2023-03-29 20:47:06,537   26  =>  85   		Training 486 pattern with 64.38% 	Forward time: 	 0.26 sec
2023-03-29 20:47:06,537 			Loss:    4.425e-02    			Backward time: 	 0.01 sec 
2023-03-29 20:47:06,582 			Learning rate: weights:   1.000e-03    
2023-03-29 20:47:06,582 			Last test performance: 68.28%
2023-03-29 20:47:06,582 ----------------
2023-03-29 20:47:06,971   26  =>  86   		Training 486 pattern with 64.38% 	Forward time: 	 0.37 sec
2023-03-29 20:47:06,971 			Loss:    3.955e-02    			Backward time: 	 0.01 sec 
2023-03-29 20:47:07,021 			Learning rate: weights:   1.000e-03    
2023-03-29 20:47:07,021 			Last test performance: 68.28%
2023-03-29 20:47:07,021 ----------------
2023-03-29 20:47:07,302   26  =>  87   		Training 486 pattern with 66.67% 	Forward time: 	 0.26 sec
2023-03-29 20:47:07,302 			Loss:    3.896e-02    			Backward time: 	 0.01 sec 
2023-03-29 20:47:07,354 			Learning rate: weights:   1.000e-03    
2023-03-29 20:47:07,354 			Last test performance: 68.28%
2023-03-29 20:47:07,354 ----------------
2023-03-29 20:47:07,653   26  =>  88   		Training 486 pattern with 64.79% 	Forward time: 	 0.28 sec
2023-03-29 20:47:07,653 			Loss:    4.203e-02    			Backward time: 	 0.01 sec 
2023-03-29 20:47:07,698 			Learning rate: weights:   1.000e-03    
2023-03-29 20:47:07,698 			Last test performance: 68.28%
2023-03-29 20:47:07,698 ----------------
2023-03-29 20:47:07,891   26  =>  89   		Training 486 pattern with 66.46% 	Forward time: 	 0.18 sec
2023-03-29 20:47:07,891 			Loss:    3.932e-02    			Backward time: 	 0.01 sec 
2023-03-29 20:47:07,939 			Learning rate: weights:   1.000e-03    
2023-03-29 20:47:07,939 			Last test performance: 68.28%
2023-03-29 20:47:07,939 ----------------
2023-03-29 20:47:08,225   26  =>  90   		Training 486 pattern with 74.17% 	Forward time: 	 0.27 sec
2023-03-29 20:47:08,225 			Loss:    3.741e-02    			Backward time: 	 0.01 sec 
2023-03-29 20:47:08,280 			Learning rate: weights:   1.000e-03    
2023-03-29 20:47:08,280 			Last test performance: 68.28%
2023-03-29 20:47:08,280 ----------------
2023-03-29 20:47:08,680   26  =>  91   		Training 486 pattern with 66.67% 	Forward time: 	 0.38 sec
2023-03-29 20:47:08,680 			Loss:    4.123e-02    			Backward time: 	 0.01 sec 
2023-03-29 20:47:08,725 			Learning rate: weights:   1.000e-03    
2023-03-29 20:47:08,725 			Last test performance: 68.28%
2023-03-29 20:47:08,725 ----------------
2023-03-29 20:47:09,067   26  =>  92   		Training 486 pattern with 63.75% 	Forward time: 	 0.33 sec
2023-03-29 20:47:09,067 			Loss:    4.214e-02    			Backward time: 	 0.01 sec 
2023-03-29 20:47:09,108 			Learning rate: weights:   1.000e-03    
2023-03-29 20:47:09,108 			Last test performance: 68.28%
2023-03-29 20:47:09,108 ----------------
2023-03-29 20:47:09,388   26  =>  93   		Training 486 pattern with 65.83% 	Forward time: 	 0.26 sec
2023-03-29 20:47:09,388 			Loss:    4.086e-02    			Backward time: 	 0.01 sec 
2023-03-29 20:47:09,441 			Learning rate: weights:   1.000e-03    
2023-03-29 20:47:09,441 			Last test performance: 68.28%
2023-03-29 20:47:09,441 ----------------
2023-03-29 20:47:09,733   26  =>  94   		Training 486 pattern with 66.67% 	Forward time: 	 0.27 sec
2023-03-29 20:47:09,733 			Loss:    4.237e-02    			Backward time: 	 0.01 sec 
2023-03-29 20:47:09,793 			Learning rate: weights:   1.000e-03    
2023-03-29 20:47:09,793 			Last test performance: 68.28%
2023-03-29 20:47:09,793 ----------------
2023-03-29 20:47:10,231   26  =>  95   		Training 486 pattern with 63.12% 	Forward time: 	 0.42 sec
2023-03-29 20:47:10,232 			Loss:    4.300e-02    			Backward time: 	 0.01 sec 
2023-03-29 20:47:10,282 			Learning rate: weights:   1.000e-03    
2023-03-29 20:47:10,282 			Last test performance: 68.28%
2023-03-29 20:47:10,282 ----------------
2023-03-29 20:47:10,575   26  =>  96   		Training 486 pattern with 67.29% 	Forward time: 	 0.27 sec
2023-03-29 20:47:10,575 			Loss:    3.891e-02    			Backward time: 	 0.01 sec 
2023-03-29 20:47:10,640 			Learning rate: weights:   1.000e-03    
2023-03-29 20:47:10,640 			Last test performance: 68.28%
2023-03-29 20:47:10,640 ----------------
2023-03-29 20:47:10,961   26  =>  97   		Training 486 pattern with 64.58% 	Forward time: 	 0.30 sec
2023-03-29 20:47:10,961 			Loss:    3.931e-02    			Backward time: 	 0.01 sec 
2023-03-29 20:47:11,012 			Learning rate: weights:   1.000e-03    
2023-03-29 20:47:11,013 			Last test performance: 68.28%
2023-03-29 20:47:11,013 ----------------
2023-03-29 20:47:11,295   26  =>  98   		Training 486 pattern with 68.75% 	Forward time: 	 0.26 sec
2023-03-29 20:47:11,295 			Loss:    3.930e-02    			Backward time: 	 0.01 sec 
2023-03-29 20:47:11,354 			Learning rate: weights:   1.000e-03    
2023-03-29 20:47:11,354 			Last test performance: 68.28%
2023-03-29 20:47:11,354 ----------------
2023-03-29 20:47:11,560   26  =>  99   		Training 486 pattern with 70.42% 	Forward time: 	 0.18 sec
2023-03-29 20:47:11,560 			Loss:    3.592e-02    			Backward time: 	 0.02 sec 
2023-03-29 20:47:11,608 			Learning rate: weights:   1.000e-03    
2023-03-29 20:47:11,608 			Last test performance: 68.28%
2023-03-29 20:47:11,608 ----------------
2023-03-29 20:47:11,909   26  => 100   		Training 486 pattern with 66.46% 	Forward time: 	 0.28 sec
2023-03-29 20:47:11,909 			Loss:    4.181e-02    			Backward time: 	 0.01 sec 
2023-03-29 20:47:11,965 			Learning rate: weights:   1.000e-03    
2023-03-29 20:47:11,965 			Last test performance: 68.28%
2023-03-29 20:47:11,965 ----------------
2023-03-29 20:47:12,202   26  => 101   		Training 486 pattern with 65.83% 	Forward time: 	 0.22 sec
2023-03-29 20:47:12,202 			Loss:    4.100e-02    			Backward time: 	 0.01 sec 
2023-03-29 20:47:12,293 			Learning rate: weights:   1.000e-03    
2023-03-29 20:47:12,293 			Last test performance: 68.28%
2023-03-29 20:47:12,293 ----------------
2023-03-29 20:47:12,542   26  => 102   		Training 486 pattern with 67.92% 	Forward time: 	 0.24 sec
2023-03-29 20:47:12,542 			Loss:    3.825e-02    			Backward time: 	 0.01 sec 
2023-03-29 20:47:12,591 			Learning rate: weights:   1.000e-03    
2023-03-29 20:47:12,591 			Last test performance: 68.28%
2023-03-29 20:47:12,591 ----------------
2023-03-29 20:47:12,861   26  => 103   		Training 486 pattern with 65.62% 	Forward time: 	 0.25 sec
2023-03-29 20:47:12,861 			Loss:    4.090e-02    			Backward time: 	 0.01 sec 
2023-03-29 20:47:12,907 			Learning rate: weights:   1.000e-03    
2023-03-29 20:47:12,907 			Last test performance: 68.28%
2023-03-29 20:47:12,907 ----------------
2023-03-29 20:47:13,463 
2023-03-29 20:47:13,463 Testing:
2023-03-29 20:47:13,466 		24 of 10000 with 75.00% 	 Time used:  0.00 sec
2023-03-29 20:47:13,470 		48 of 10000 with 72.92% 	 Time used:  0.00 sec
2023-03-29 20:47:13,474 		72 of 10000 with 69.44% 	 Time used:  0.00 sec
2023-03-29 20:47:13,476 		96 of 10000 with 72.92% 	 Time used:  0.00 sec
2023-03-29 20:47:13,478 		120 of 10000 with 72.50% 	 Time used:  0.00 sec
2023-03-29 20:47:13,481 		144 of 10000 with 72.22% 	 Time used:  0.00 sec
2023-03-29 20:47:13,483 		168 of 10000 with 73.21% 	 Time used:  0.00 sec
2023-03-29 20:47:13,485 		192 of 10000 with 71.35% 	 Time used:  0.00 sec
2023-03-29 20:47:13,487 		216 of 10000 with 69.91% 	 Time used:  0.00 sec
2023-03-29 20:47:13,490 		240 of 10000 with 67.50% 	 Time used:  0.00 sec
2023-03-29 20:47:13,492 		264 of 10000 with 66.67% 	 Time used:  0.00 sec
2023-03-29 20:47:13,494 		288 of 10000 with 66.32% 	 Time used:  0.00 sec
2023-03-29 20:47:13,496 		312 of 10000 with 66.67% 	 Time used:  0.00 sec
2023-03-29 20:47:13,499 		336 of 10000 with 66.96% 	 Time used:  0.00 sec
2023-03-29 20:47:13,501 		360 of 10000 with 67.22% 	 Time used:  0.00 sec
2023-03-29 20:47:13,503 		384 of 10000 with 67.71% 	 Time used:  0.00 sec
2023-03-29 20:47:13,506 		408 of 10000 with 67.40% 	 Time used:  0.00 sec
2023-03-29 20:47:13,508 		432 of 10000 with 67.13% 	 Time used:  0.00 sec
2023-03-29 20:47:13,510 		456 of 10000 with 67.54% 	 Time used:  0.00 sec
2023-03-29 20:47:13,513 		480 of 10000 with 67.92% 	 Time used:  0.00 sec
2023-03-29 20:47:13,515 		504 of 10000 with 68.25% 	 Time used:  0.00 sec
2023-03-29 20:47:13,517 		528 of 10000 with 68.37% 	 Time used:  0.00 sec
2023-03-29 20:47:13,519 		552 of 10000 with 68.66% 	 Time used:  0.00 sec
2023-03-29 20:47:13,522 		576 of 10000 with 68.40% 	 Time used:  0.00 sec
2023-03-29 20:47:13,524 		600 of 10000 with 68.83% 	 Time used:  0.00 sec
2023-03-29 20:47:13,526 		624 of 10000 with 69.23% 	 Time used:  0.00 sec
2023-03-29 20:47:13,529 		648 of 10000 with 68.36% 	 Time used:  0.00 sec
2023-03-29 20:47:13,531 		672 of 10000 with 68.75% 	 Time used:  0.00 sec
2023-03-29 20:47:13,533 		696 of 10000 with 68.10% 	 Time used:  0.00 sec
2023-03-29 20:47:13,535 		720 of 10000 with 68.47% 	 Time used:  0.00 sec
2023-03-29 20:47:13,538 		744 of 10000 with 68.01% 	 Time used:  0.00 sec
2023-03-29 20:47:13,540 		768 of 10000 with 67.97% 	 Time used:  0.00 sec
2023-03-29 20:47:13,542 		792 of 10000 with 67.80% 	 Time used:  0.00 sec
2023-03-29 20:47:13,545 		816 of 10000 with 67.77% 	 Time used:  0.00 sec
2023-03-29 20:47:13,547 		840 of 10000 with 67.62% 	 Time used:  0.00 sec
2023-03-29 20:47:13,549 		864 of 10000 with 68.06% 	 Time used:  0.00 sec
2023-03-29 20:47:13,552 		888 of 10000 with 68.58% 	 Time used:  0.00 sec
2023-03-29 20:47:13,554 		912 of 10000 with 68.31% 	 Time used:  0.00 sec
2023-03-29 20:47:13,556 		936 of 10000 with 68.27% 	 Time used:  0.00 sec
2023-03-29 20:47:13,559 		960 of 10000 with 68.33% 	 Time used:  0.00 sec
2023-03-29 20:47:13,561 		984 of 10000 with 68.50% 	 Time used:  0.00 sec
2023-03-29 20:47:13,563 		1008 of 10000 with 68.65% 	 Time used:  0.00 sec
2023-03-29 20:47:13,565 		1032 of 10000 with 69.09% 	 Time used:  0.00 sec
2023-03-29 20:47:13,568 		1056 of 10000 with 68.66% 	 Time used:  0.00 sec
2023-03-29 20:47:13,570 		1080 of 10000 with 68.80% 	 Time used:  0.00 sec
2023-03-29 20:47:13,572 		1104 of 10000 with 68.75% 	 Time used:  0.00 sec
2023-03-29 20:47:13,575 		1128 of 10000 with 68.97% 	 Time used:  0.00 sec
2023-03-29 20:47:13,577 		1152 of 10000 with 68.84% 	 Time used:  0.00 sec
2023-03-29 20:47:13,579 		1176 of 10000 with 69.13% 	 Time used:  0.00 sec
2023-03-29 20:47:13,581 		1200 of 10000 with 69.33% 	 Time used:  0.00 sec
2023-03-29 20:47:13,584 		1224 of 10000 with 69.53% 	 Time used:  0.00 sec
2023-03-29 20:47:13,586 		1248 of 10000 with 69.07% 	 Time used:  0.00 sec
2023-03-29 20:47:13,588 		1272 of 10000 with 68.87% 	 Time used:  0.00 sec
2023-03-29 20:47:13,591 		1296 of 10000 with 68.98% 	 Time used:  0.00 sec
2023-03-29 20:47:13,593 		1320 of 10000 with 69.02% 	 Time used:  0.00 sec
2023-03-29 20:47:13,595 		1344 of 10000 with 68.90% 	 Time used:  0.00 sec
2023-03-29 20:47:13,598 		1368 of 10000 with 69.15% 	 Time used:  0.00 sec
2023-03-29 20:47:13,600 		1392 of 10000 with 69.11% 	 Time used:  0.00 sec
2023-03-29 20:47:13,602 		1416 of 10000 with 69.00% 	 Time used:  0.00 sec
2023-03-29 20:47:13,605 		1440 of 10000 with 68.96% 	 Time used:  0.00 sec
2023-03-29 20:47:13,607 		1464 of 10000 with 69.06% 	 Time used:  0.00 sec
2023-03-29 20:47:13,609 		1488 of 10000 with 69.02% 	 Time used:  0.00 sec
2023-03-29 20:47:13,612 		1512 of 10000 with 68.92% 	 Time used:  0.00 sec
2023-03-29 20:47:13,614 		1536 of 10000 with 69.01% 	 Time used:  0.00 sec
2023-03-29 20:47:13,616 		1560 of 10000 with 68.91% 	 Time used:  0.00 sec
2023-03-29 20:47:13,618 		1584 of 10000 with 68.81% 	 Time used:  0.00 sec
2023-03-29 20:47:13,621 		1608 of 10000 with 68.53% 	 Time used:  0.00 sec
2023-03-29 20:47:13,623 		1632 of 10000 with 68.63% 	 Time used:  0.00 sec
2023-03-29 20:47:13,625 		1656 of 10000 with 68.84% 	 Time used:  0.00 sec
2023-03-29 20:47:13,628 		1680 of 10000 with 68.99% 	 Time used:  0.00 sec
2023-03-29 20:47:13,630 		1704 of 10000 with 68.96% 	 Time used:  0.00 sec
2023-03-29 20:47:13,632 		1728 of 10000 with 68.92% 	 Time used:  0.00 sec
2023-03-29 20:47:13,634 		1752 of 10000 with 68.78% 	 Time used:  0.00 sec
2023-03-29 20:47:13,637 		1776 of 10000 with 68.92% 	 Time used:  0.00 sec
2023-03-29 20:47:13,639 		1800 of 10000 with 68.72% 	 Time used:  0.00 sec
2023-03-29 20:47:13,641 		1824 of 10000 with 68.70% 	 Time used:  0.00 sec
2023-03-29 20:47:13,644 		1848 of 10000 with 68.72% 	 Time used:  0.00 sec
2023-03-29 20:47:13,646 		1872 of 10000 with 68.86% 	 Time used:  0.00 sec
2023-03-29 20:47:13,648 		1896 of 10000 with 69.15% 	 Time used:  0.00 sec
2023-03-29 20:47:13,651 		1920 of 10000 with 69.22% 	 Time used:  0.00 sec
2023-03-29 20:47:13,653 		1944 of 10000 with 69.08% 	 Time used:  0.00 sec
2023-03-29 20:47:13,655 		1968 of 10000 with 69.16% 	 Time used:  0.00 sec
2023-03-29 20:47:13,657 		1992 of 10000 with 69.13% 	 Time used:  0.00 sec
2023-03-29 20:47:13,660 		2016 of 10000 with 69.00% 	 Time used:  0.00 sec
2023-03-29 20:47:13,662 		2040 of 10000 with 68.73% 	 Time used:  0.00 sec
2023-03-29 20:47:13,664 		2064 of 10000 with 68.60% 	 Time used:  0.00 sec
2023-03-29 20:47:13,667 		2088 of 10000 with 68.53% 	 Time used:  0.00 sec
2023-03-29 20:47:13,669 		2112 of 10000 with 68.56% 	 Time used:  0.00 sec
2023-03-29 20:47:13,671 		2136 of 10000 with 68.63% 	 Time used:  0.00 sec
2023-03-29 20:47:13,674 		2160 of 10000 with 68.70% 	 Time used:  0.00 sec
2023-03-29 20:47:13,676 		2184 of 10000 with 68.73% 	 Time used:  0.00 sec
2023-03-29 20:47:13,678 		2208 of 10000 with 68.84% 	 Time used:  0.00 sec
2023-03-29 20:47:13,681 		2232 of 10000 with 68.86% 	 Time used:  0.00 sec
2023-03-29 20:47:13,683 		2256 of 10000 with 68.71% 	 Time used:  0.00 sec
2023-03-29 20:47:13,685 		2280 of 10000 with 68.73% 	 Time used:  0.00 sec
2023-03-29 20:47:13,687 		2304 of 10000 with 68.66% 	 Time used:  0.00 sec
2023-03-29 20:47:13,690 		2328 of 10000 with 68.60% 	 Time used:  0.00 sec
2023-03-29 20:47:13,692 		2352 of 10000 with 68.79% 	 Time used:  0.00 sec
2023-03-29 20:47:13,694 		2376 of 10000 with 68.81% 	 Time used:  0.00 sec
2023-03-29 20:47:13,697 		2400 of 10000 with 68.75% 	 Time used:  0.00 sec
2023-03-29 20:47:13,699 		2424 of 10000 with 68.77% 	 Time used:  0.00 sec
2023-03-29 20:47:13,701 		2448 of 10000 with 68.83% 	 Time used:  0.00 sec
2023-03-29 20:47:13,704 		2472 of 10000 with 68.93% 	 Time used:  0.00 sec
2023-03-29 20:47:13,706 		2496 of 10000 with 68.95% 	 Time used:  0.00 sec
2023-03-29 20:47:13,708 		2520 of 10000 with 68.89% 	 Time used:  0.00 sec
2023-03-29 20:47:13,710 		2544 of 10000 with 68.75% 	 Time used:  0.00 sec
2023-03-29 20:47:13,713 		2568 of 10000 with 68.93% 	 Time used:  0.00 sec
2023-03-29 20:47:13,715 		2592 of 10000 with 68.71% 	 Time used:  0.00 sec
2023-03-29 20:47:13,717 		2616 of 10000 with 68.73% 	 Time used:  0.00 sec
2023-03-29 20:47:13,720 		2640 of 10000 with 68.67% 	 Time used:  0.00 sec
2023-03-29 20:47:13,722 		2664 of 10000 with 68.62% 	 Time used:  0.00 sec
2023-03-29 20:47:13,724 		2688 of 10000 with 68.60% 	 Time used:  0.00 sec
2023-03-29 20:47:13,727 		2712 of 10000 with 68.51% 	 Time used:  0.00 sec
2023-03-29 20:47:13,729 		2736 of 10000 with 68.49% 	 Time used:  0.00 sec
2023-03-29 20:47:13,731 		2760 of 10000 with 68.51% 	 Time used:  0.00 sec
2023-03-29 20:47:13,734 		2784 of 10000 with 68.35% 	 Time used:  0.00 sec
2023-03-29 20:47:13,736 		2808 of 10000 with 68.48% 	 Time used:  0.00 sec
2023-03-29 20:47:13,738 		2832 of 10000 with 68.47% 	 Time used:  0.00 sec
2023-03-29 20:47:13,741 		2856 of 10000 with 68.35% 	 Time used:  0.00 sec
2023-03-29 20:47:13,743 		2880 of 10000 with 68.33% 	 Time used:  0.00 sec
2023-03-29 20:47:13,745 		2904 of 10000 with 68.39% 	 Time used:  0.00 sec
2023-03-29 20:47:13,747 		2928 of 10000 with 68.41% 	 Time used:  0.00 sec
2023-03-29 20:47:13,750 		2952 of 10000 with 68.53% 	 Time used:  0.00 sec
2023-03-29 20:47:13,752 		2976 of 10000 with 68.48% 	 Time used:  0.00 sec
2023-03-29 20:47:13,754 		3000 of 10000 with 68.40% 	 Time used:  0.00 sec
2023-03-29 20:47:13,757 		3024 of 10000 with 68.45% 	 Time used:  0.00 sec
2023-03-29 20:47:13,759 		3048 of 10000 with 68.44% 	 Time used:  0.00 sec
2023-03-29 20:47:13,761 		3072 of 10000 with 68.36% 	 Time used:  0.00 sec
2023-03-29 20:47:13,764 		3096 of 10000 with 68.35% 	 Time used:  0.00 sec
2023-03-29 20:47:13,766 		3120 of 10000 with 68.33% 	 Time used:  0.00 sec
2023-03-29 20:47:13,768 		3144 of 10000 with 68.48% 	 Time used:  0.00 sec
2023-03-29 20:47:13,770 		3168 of 10000 with 68.50% 	 Time used:  0.00 sec
2023-03-29 20:47:13,773 		3192 of 10000 with 68.52% 	 Time used:  0.00 sec
2023-03-29 20:47:13,775 		3216 of 10000 with 68.38% 	 Time used:  0.00 sec
2023-03-29 20:47:13,777 		3240 of 10000 with 68.33% 	 Time used:  0.00 sec
2023-03-29 20:47:13,780 		3264 of 10000 with 68.35% 	 Time used:  0.00 sec
2023-03-29 20:47:13,782 		3288 of 10000 with 68.28% 	 Time used:  0.00 sec
2023-03-29 20:47:13,784 		3312 of 10000 with 68.45% 	 Time used:  0.00 sec
2023-03-29 20:47:13,787 		3336 of 10000 with 68.38% 	 Time used:  0.00 sec
2023-03-29 20:47:13,789 		3360 of 10000 with 68.36% 	 Time used:  0.00 sec
2023-03-29 20:47:13,791 		3384 of 10000 with 68.32% 	 Time used:  0.00 sec
2023-03-29 20:47:13,793 		3408 of 10000 with 68.37% 	 Time used:  0.00 sec
2023-03-29 20:47:13,796 		3432 of 10000 with 68.27% 	 Time used:  0.00 sec
2023-03-29 20:47:13,798 		3456 of 10000 with 68.23% 	 Time used:  0.00 sec
2023-03-29 20:47:13,800 		3480 of 10000 with 68.33% 	 Time used:  0.00 sec
2023-03-29 20:47:13,803 		3504 of 10000 with 68.26% 	 Time used:  0.00 sec
2023-03-29 20:47:13,805 		3528 of 10000 with 68.23% 	 Time used:  0.00 sec
2023-03-29 20:47:13,807 		3552 of 10000 with 68.33% 	 Time used:  0.00 sec
2023-03-29 20:47:13,809 		3576 of 10000 with 68.32% 	 Time used:  0.00 sec
2023-03-29 20:47:13,812 		3600 of 10000 with 68.39% 	 Time used:  0.00 sec
2023-03-29 20:47:13,814 		3624 of 10000 with 68.24% 	 Time used:  0.00 sec
2023-03-29 20:47:13,816 		3648 of 10000 with 68.23% 	 Time used:  0.00 sec
2023-03-29 20:47:13,819 		3672 of 10000 with 68.27% 	 Time used:  0.00 sec
2023-03-29 20:47:13,821 		3696 of 10000 with 68.32% 	 Time used:  0.00 sec
2023-03-29 20:47:13,823 		3720 of 10000 with 68.33% 	 Time used:  0.00 sec
2023-03-29 20:47:13,826 		3744 of 10000 with 68.35% 	 Time used:  0.00 sec
2023-03-29 20:47:13,828 		3768 of 10000 with 68.26% 	 Time used:  0.00 sec
2023-03-29 20:47:13,830 		3792 of 10000 with 68.14% 	 Time used:  0.00 sec
2023-03-29 20:47:13,832 		3816 of 10000 with 68.24% 	 Time used:  0.00 sec
2023-03-29 20:47:13,835 		3840 of 10000 with 68.26% 	 Time used:  0.00 sec
2023-03-29 20:47:13,837 		3864 of 10000 with 68.22% 	 Time used:  0.00 sec
2023-03-29 20:47:13,839 		3888 of 10000 with 68.21% 	 Time used:  0.00 sec
2023-03-29 20:47:13,842 		3912 of 10000 with 68.12% 	 Time used:  0.00 sec
2023-03-29 20:47:13,844 		3936 of 10000 with 68.11% 	 Time used:  0.00 sec
2023-03-29 20:47:13,846 		3960 of 10000 with 68.16% 	 Time used:  0.00 sec
2023-03-29 20:47:13,849 		3984 of 10000 with 68.17% 	 Time used:  0.00 sec
2023-03-29 20:47:13,851 		4008 of 10000 with 68.19% 	 Time used:  0.00 sec
2023-03-29 20:47:13,853 		4032 of 10000 with 68.28% 	 Time used:  0.00 sec
2023-03-29 20:47:13,856 		4056 of 10000 with 68.24% 	 Time used:  0.00 sec
2023-03-29 20:47:13,858 		4080 of 10000 with 68.36% 	 Time used:  0.00 sec
2023-03-29 20:47:13,860 		4104 of 10000 with 68.35% 	 Time used:  0.00 sec
2023-03-29 20:47:13,862 		4128 of 10000 with 68.27% 	 Time used:  0.00 sec
2023-03-29 20:47:13,865 		4152 of 10000 with 68.23% 	 Time used:  0.00 sec
2023-03-29 20:47:13,867 		4176 of 10000 with 68.34% 	 Time used:  0.00 sec
2023-03-29 20:47:13,869 		4200 of 10000 with 68.40% 	 Time used:  0.00 sec
2023-03-29 20:47:13,872 		4224 of 10000 with 68.37% 	 Time used:  0.00 sec
2023-03-29 20:47:13,874 		4248 of 10000 with 68.43% 	 Time used:  0.00 sec
2023-03-29 20:47:13,876 		4272 of 10000 with 68.52% 	 Time used:  0.00 sec
2023-03-29 20:47:13,879 		4296 of 10000 with 68.53% 	 Time used:  0.00 sec
2023-03-29 20:47:13,881 		4320 of 10000 with 68.50% 	 Time used:  0.00 sec
2023-03-29 20:47:13,883 		4344 of 10000 with 68.55% 	 Time used:  0.00 sec
2023-03-29 20:47:13,885 		4368 of 10000 with 68.64% 	 Time used:  0.00 sec
2023-03-29 20:47:13,888 		4392 of 10000 with 68.69% 	 Time used:  0.00 sec
2023-03-29 20:47:13,890 		4416 of 10000 with 68.75% 	 Time used:  0.00 sec
2023-03-29 20:47:13,892 		4440 of 10000 with 68.76% 	 Time used:  0.00 sec
2023-03-29 20:47:13,895 		4464 of 10000 with 68.77% 	 Time used:  0.00 sec
2023-03-29 20:47:13,897 		4488 of 10000 with 68.76% 	 Time used:  0.00 sec
2023-03-29 20:47:13,899 		4512 of 10000 with 68.71% 	 Time used:  0.00 sec
2023-03-29 20:47:13,902 		4536 of 10000 with 68.72% 	 Time used:  0.00 sec
2023-03-29 20:47:13,904 		4560 of 10000 with 68.66% 	 Time used:  0.00 sec
2023-03-29 20:47:13,906 		4584 of 10000 with 68.65% 	 Time used:  0.00 sec
2023-03-29 20:47:13,908 		4608 of 10000 with 68.60% 	 Time used:  0.00 sec
2023-03-29 20:47:13,911 		4632 of 10000 with 68.61% 	 Time used:  0.00 sec
2023-03-29 20:47:13,913 		4656 of 10000 with 68.60% 	 Time used:  0.00 sec
2023-03-29 20:47:13,915 		4680 of 10000 with 68.65% 	 Time used:  0.00 sec
2023-03-29 20:47:13,918 		4704 of 10000 with 68.62% 	 Time used:  0.00 sec
2023-03-29 20:47:13,920 		4728 of 10000 with 68.63% 	 Time used:  0.00 sec
2023-03-29 20:47:13,922 		4752 of 10000 with 68.62% 	 Time used:  0.00 sec
2023-03-29 20:47:13,925 		4776 of 10000 with 68.66% 	 Time used:  0.00 sec
2023-03-29 20:47:13,927 		4800 of 10000 with 68.65% 	 Time used:  0.00 sec
2023-03-29 20:47:13,929 		4824 of 10000 with 68.64% 	 Time used:  0.00 sec
2023-03-29 20:47:13,931 		4848 of 10000 with 68.65% 	 Time used:  0.00 sec
2023-03-29 20:47:13,934 		4872 of 10000 with 68.64% 	 Time used:  0.00 sec
2023-03-29 20:47:13,936 		4896 of 10000 with 68.63% 	 Time used:  0.00 sec
2023-03-29 20:47:13,938 		4920 of 10000 with 68.68% 	 Time used:  0.00 sec
2023-03-29 20:47:13,941 		4944 of 10000 with 68.67% 	 Time used:  0.00 sec
2023-03-29 20:47:13,943 		4968 of 10000 with 68.66% 	 Time used:  0.00 sec
2023-03-29 20:47:13,945 		4992 of 10000 with 68.65% 	 Time used:  0.00 sec
2023-03-29 20:47:13,948 		5016 of 10000 with 68.68% 	 Time used:  0.00 sec
2023-03-29 20:47:13,950 		5040 of 10000 with 68.73% 	 Time used:  0.00 sec
2023-03-29 20:47:13,952 		5064 of 10000 with 68.66% 	 Time used:  0.00 sec
2023-03-29 20:47:13,955 		5088 of 10000 with 68.65% 	 Time used:  0.00 sec
2023-03-29 20:47:13,957 		5112 of 10000 with 68.64% 	 Time used:  0.00 sec
2023-03-29 20:47:13,959 		5136 of 10000 with 68.57% 	 Time used:  0.00 sec
2023-03-29 20:47:13,961 		5160 of 10000 with 68.59% 	 Time used:  0.00 sec
2023-03-29 20:47:13,964 		5184 of 10000 with 68.56% 	 Time used:  0.00 sec
2023-03-29 20:47:13,966 		5208 of 10000 with 68.49% 	 Time used:  0.00 sec
2023-03-29 20:47:13,968 		5232 of 10000 with 68.48% 	 Time used:  0.00 sec
2023-03-29 20:47:13,971 		5256 of 10000 with 68.49% 	 Time used:  0.00 sec
2023-03-29 20:47:13,973 		5280 of 10000 with 68.47% 	 Time used:  0.00 sec
2023-03-29 20:47:13,975 		5304 of 10000 with 68.51% 	 Time used:  0.00 sec
2023-03-29 20:47:13,978 		5328 of 10000 with 68.47% 	 Time used:  0.00 sec
2023-03-29 20:47:13,980 		5352 of 10000 with 68.42% 	 Time used:  0.00 sec
2023-03-29 20:47:13,982 		5376 of 10000 with 68.36% 	 Time used:  0.00 sec
2023-03-29 20:47:13,984 		5400 of 10000 with 68.24% 	 Time used:  0.00 sec
2023-03-29 20:47:13,987 		5424 of 10000 with 68.22% 	 Time used:  0.00 sec
2023-03-29 20:47:13,989 		5448 of 10000 with 68.17% 	 Time used:  0.00 sec
2023-03-29 20:47:13,991 		5472 of 10000 with 68.20% 	 Time used:  0.00 sec
2023-03-29 20:47:13,994 		5496 of 10000 with 68.20% 	 Time used:  0.00 sec
2023-03-29 20:47:13,996 		5520 of 10000 with 68.19% 	 Time used:  0.00 sec
2023-03-29 20:47:13,998 		5544 of 10000 with 68.22% 	 Time used:  0.00 sec
2023-03-29 20:47:14,001 		5568 of 10000 with 68.19% 	 Time used:  0.00 sec
2023-03-29 20:47:14,003 		5592 of 10000 with 68.22% 	 Time used:  0.00 sec
2023-03-29 20:47:14,005 		5616 of 10000 with 68.22% 	 Time used:  0.00 sec
2023-03-29 20:47:14,007 		5640 of 10000 with 68.23% 	 Time used:  0.00 sec
2023-03-29 20:47:14,010 		5664 of 10000 with 68.15% 	 Time used:  0.00 sec
2023-03-29 20:47:14,012 		5688 of 10000 with 68.14% 	 Time used:  0.00 sec
2023-03-29 20:47:14,014 		5712 of 10000 with 68.22% 	 Time used:  0.00 sec
2023-03-29 20:47:14,017 		5736 of 10000 with 68.25% 	 Time used:  0.00 sec
2023-03-29 20:47:14,019 		5760 of 10000 with 68.23% 	 Time used:  0.00 sec
2023-03-29 20:47:14,021 		5784 of 10000 with 68.27% 	 Time used:  0.00 sec
2023-03-29 20:47:14,024 		5808 of 10000 with 68.25% 	 Time used:  0.00 sec
2023-03-29 20:47:14,026 		5832 of 10000 with 68.24% 	 Time used:  0.00 sec
2023-03-29 20:47:14,028 		5856 of 10000 with 68.25% 	 Time used:  0.00 sec
2023-03-29 20:47:14,030 		5880 of 10000 with 68.27% 	 Time used:  0.00 sec
2023-03-29 20:47:14,033 		5904 of 10000 with 68.22% 	 Time used:  0.00 sec
2023-03-29 20:47:14,035 		5928 of 10000 with 68.18% 	 Time used:  0.00 sec
2023-03-29 20:47:14,037 		5952 of 10000 with 68.23% 	 Time used:  0.00 sec
2023-03-29 20:47:14,040 		5976 of 10000 with 68.21% 	 Time used:  0.00 sec
2023-03-29 20:47:14,042 		6000 of 10000 with 68.17% 	 Time used:  0.00 sec
2023-03-29 20:47:14,044 		6024 of 10000 with 68.09% 	 Time used:  0.00 sec
2023-03-29 20:47:14,047 		6048 of 10000 with 68.11% 	 Time used:  0.00 sec
2023-03-29 20:47:14,049 		6072 of 10000 with 68.08% 	 Time used:  0.00 sec
2023-03-29 20:47:14,051 		6096 of 10000 with 68.04% 	 Time used:  0.00 sec
2023-03-29 20:47:14,053 		6120 of 10000 with 68.10% 	 Time used:  0.00 sec
2023-03-29 20:47:14,056 		6144 of 10000 with 68.08% 	 Time used:  0.00 sec
2023-03-29 20:47:14,058 		6168 of 10000 with 68.04% 	 Time used:  0.00 sec
2023-03-29 20:47:14,060 		6192 of 10000 with 68.04% 	 Time used:  0.00 sec
2023-03-29 20:47:14,063 		6216 of 10000 with 68.03% 	 Time used:  0.00 sec
2023-03-29 20:47:14,065 		6240 of 10000 with 68.04% 	 Time used:  0.00 sec
2023-03-29 20:47:14,067 		6264 of 10000 with 68.07% 	 Time used:  0.00 sec
2023-03-29 20:47:14,070 		6288 of 10000 with 68.08% 	 Time used:  0.00 sec
2023-03-29 20:47:14,072 		6312 of 10000 with 68.09% 	 Time used:  0.00 sec
2023-03-29 20:47:14,074 		6336 of 10000 with 68.12% 	 Time used:  0.00 sec
2023-03-29 20:47:14,077 		6360 of 10000 with 68.19% 	 Time used:  0.00 sec
2023-03-29 20:47:14,079 		6384 of 10000 with 68.15% 	 Time used:  0.00 sec
2023-03-29 20:47:14,081 		6408 of 10000 with 68.15% 	 Time used:  0.00 sec
2023-03-29 20:47:14,083 		6432 of 10000 with 68.16% 	 Time used:  0.00 sec
2023-03-29 20:47:14,086 		6456 of 10000 with 68.15% 	 Time used:  0.00 sec
2023-03-29 20:47:14,088 		6480 of 10000 with 68.21% 	 Time used:  0.00 sec
2023-03-29 20:47:14,090 		6504 of 10000 with 68.14% 	 Time used:  0.00 sec
2023-03-29 20:47:14,093 		6528 of 10000 with 68.20% 	 Time used:  0.00 sec
2023-03-29 20:47:14,095 		6552 of 10000 with 68.21% 	 Time used:  0.00 sec
2023-03-29 20:47:14,097 		6576 of 10000 with 68.22% 	 Time used:  0.00 sec
2023-03-29 20:47:14,099 		6600 of 10000 with 68.17% 	 Time used:  0.00 sec
2023-03-29 20:47:14,102 		6624 of 10000 with 68.21% 	 Time used:  0.00 sec
2023-03-29 20:47:14,104 		6648 of 10000 with 68.19% 	 Time used:  0.00 sec
2023-03-29 20:47:14,106 		6672 of 10000 with 68.17% 	 Time used:  0.00 sec
2023-03-29 20:47:14,109 		6696 of 10000 with 68.16% 	 Time used:  0.00 sec
2023-03-29 20:47:14,111 		6720 of 10000 with 68.15% 	 Time used:  0.00 sec
2023-03-29 20:47:14,113 		6744 of 10000 with 68.16% 	 Time used:  0.00 sec
2023-03-29 20:47:14,116 		6768 of 10000 with 68.11% 	 Time used:  0.00 sec
2023-03-29 20:47:14,118 		6792 of 10000 with 68.09% 	 Time used:  0.00 sec
2023-03-29 20:47:14,120 		6816 of 10000 with 68.12% 	 Time used:  0.00 sec
2023-03-29 20:47:14,122 		6840 of 10000 with 68.14% 	 Time used:  0.00 sec
2023-03-29 20:47:14,125 		6864 of 10000 with 68.12% 	 Time used:  0.00 sec
2023-03-29 20:47:14,127 		6888 of 10000 with 68.03% 	 Time used:  0.00 sec
2023-03-29 20:47:14,129 		6912 of 10000 with 68.06% 	 Time used:  0.00 sec
2023-03-29 20:47:14,132 		6936 of 10000 with 67.98% 	 Time used:  0.00 sec
2023-03-29 20:47:14,134 		6960 of 10000 with 67.96% 	 Time used:  0.00 sec
2023-03-29 20:47:14,136 		6984 of 10000 with 67.91% 	 Time used:  0.00 sec
2023-03-29 20:47:14,139 		7008 of 10000 with 67.87% 	 Time used:  0.00 sec
2023-03-29 20:47:14,141 		7032 of 10000 with 67.89% 	 Time used:  0.00 sec
2023-03-29 20:47:14,143 		7056 of 10000 with 67.87% 	 Time used:  0.00 sec
2023-03-29 20:47:14,145 		7080 of 10000 with 67.91% 	 Time used:  0.00 sec
2023-03-29 20:47:14,148 		7104 of 10000 with 67.86% 	 Time used:  0.00 sec
2023-03-29 20:47:14,150 		7128 of 10000 with 67.82% 	 Time used:  0.00 sec
2023-03-29 20:47:14,152 		7152 of 10000 with 67.83% 	 Time used:  0.00 sec
2023-03-29 20:47:14,155 		7176 of 10000 with 67.84% 	 Time used:  0.00 sec
2023-03-29 20:47:14,157 		7200 of 10000 with 67.83% 	 Time used:  0.00 sec
2023-03-29 20:47:14,159 		7224 of 10000 with 67.84% 	 Time used:  0.00 sec
2023-03-29 20:47:14,162 		7248 of 10000 with 67.81% 	 Time used:  0.00 sec
2023-03-29 20:47:14,164 		7272 of 10000 with 67.85% 	 Time used:  0.00 sec
2023-03-29 20:47:14,166 		7296 of 10000 with 67.85% 	 Time used:  0.00 sec
2023-03-29 20:47:14,168 		7320 of 10000 with 67.88% 	 Time used:  0.00 sec
2023-03-29 20:47:14,171 		7344 of 10000 with 67.95% 	 Time used:  0.00 sec
2023-03-29 20:47:14,173 		7368 of 10000 with 68.00% 	 Time used:  0.00 sec
2023-03-29 20:47:14,175 		7392 of 10000 with 68.02% 	 Time used:  0.00 sec
2023-03-29 20:47:14,178 		7416 of 10000 with 68.00% 	 Time used:  0.00 sec
2023-03-29 20:47:14,180 		7440 of 10000 with 68.02% 	 Time used:  0.00 sec
2023-03-29 20:47:14,182 		7464 of 10000 with 68.02% 	 Time used:  0.00 sec
2023-03-29 20:47:14,185 		7488 of 10000 with 68.07% 	 Time used:  0.00 sec
2023-03-29 20:47:14,187 		7512 of 10000 with 68.06% 	 Time used:  0.00 sec
2023-03-29 20:47:14,189 		7536 of 10000 with 68.07% 	 Time used:  0.00 sec
2023-03-29 20:47:14,192 		7560 of 10000 with 68.04% 	 Time used:  0.00 sec
2023-03-29 20:47:14,194 		7584 of 10000 with 68.09% 	 Time used:  0.00 sec
2023-03-29 20:47:14,196 		7608 of 10000 with 68.07% 	 Time used:  0.00 sec
2023-03-29 20:47:14,198 		7632 of 10000 with 68.12% 	 Time used:  0.00 sec
2023-03-29 20:47:14,201 		7656 of 10000 with 68.16% 	 Time used:  0.00 sec
2023-03-29 20:47:14,203 		7680 of 10000 with 68.14% 	 Time used:  0.00 sec
2023-03-29 20:47:14,205 		7704 of 10000 with 68.17% 	 Time used:  0.00 sec
2023-03-29 20:47:14,208 		7728 of 10000 with 68.17% 	 Time used:  0.00 sec
2023-03-29 20:47:14,210 		7752 of 10000 with 68.18% 	 Time used:  0.00 sec
2023-03-29 20:47:14,212 		7776 of 10000 with 68.20% 	 Time used:  0.00 sec
2023-03-29 20:47:14,214 		7800 of 10000 with 68.17% 	 Time used:  0.00 sec
2023-03-29 20:47:14,217 		7824 of 10000 with 68.19% 	 Time used:  0.00 sec
2023-03-29 20:47:14,219 		7848 of 10000 with 68.21% 	 Time used:  0.00 sec
2023-03-29 20:47:14,221 		7872 of 10000 with 68.24% 	 Time used:  0.00 sec
2023-03-29 20:47:14,224 		7896 of 10000 with 68.26% 	 Time used:  0.00 sec
2023-03-29 20:47:14,226 		7920 of 10000 with 68.19% 	 Time used:  0.00 sec
2023-03-29 20:47:14,228 		7944 of 10000 with 68.19% 	 Time used:  0.00 sec
2023-03-29 20:47:14,231 		7968 of 10000 with 68.17% 	 Time used:  0.00 sec
2023-03-29 20:47:14,233 		7992 of 10000 with 68.16% 	 Time used:  0.00 sec
2023-03-29 20:47:14,235 		8016 of 10000 with 68.20% 	 Time used:  0.00 sec
2023-03-29 20:47:14,237 		8040 of 10000 with 68.16% 	 Time used:  0.00 sec
2023-03-29 20:47:14,240 		8064 of 10000 with 68.17% 	 Time used:  0.00 sec
2023-03-29 20:47:14,242 		8088 of 10000 with 68.15% 	 Time used:  0.00 sec
2023-03-29 20:47:14,244 		8112 of 10000 with 68.20% 	 Time used:  0.00 sec
2023-03-29 20:47:14,247 		8136 of 10000 with 68.17% 	 Time used:  0.00 sec
2023-03-29 20:47:14,249 		8160 of 10000 with 68.20% 	 Time used:  0.00 sec
2023-03-29 20:47:14,251 		8184 of 10000 with 68.18% 	 Time used:  0.00 sec
2023-03-29 20:47:14,254 		8208 of 10000 with 68.13% 	 Time used:  0.00 sec
2023-03-29 20:47:14,256 		8232 of 10000 with 68.14% 	 Time used:  0.00 sec
2023-03-29 20:47:14,258 		8256 of 10000 with 68.14% 	 Time used:  0.00 sec
2023-03-29 20:47:14,261 		8280 of 10000 with 68.14% 	 Time used:  0.00 sec
2023-03-29 20:47:14,263 		8304 of 10000 with 68.11% 	 Time used:  0.00 sec
2023-03-29 20:47:14,265 		8328 of 10000 with 68.10% 	 Time used:  0.00 sec
2023-03-29 20:47:14,267 		8352 of 10000 with 68.09% 	 Time used:  0.00 sec
2023-03-29 20:47:14,270 		8376 of 10000 with 68.10% 	 Time used:  0.00 sec
2023-03-29 20:47:14,272 		8400 of 10000 with 68.12% 	 Time used:  0.00 sec
2023-03-29 20:47:14,274 		8424 of 10000 with 68.10% 	 Time used:  0.00 sec
2023-03-29 20:47:14,277 		8448 of 10000 with 68.11% 	 Time used:  0.00 sec
2023-03-29 20:47:14,279 		8472 of 10000 with 68.11% 	 Time used:  0.00 sec
2023-03-29 20:47:14,281 		8496 of 10000 with 68.09% 	 Time used:  0.00 sec
2023-03-29 20:47:14,284 		8520 of 10000 with 68.09% 	 Time used:  0.00 sec
2023-03-29 20:47:14,286 		8544 of 10000 with 68.08% 	 Time used:  0.00 sec
2023-03-29 20:47:14,288 		8568 of 10000 with 68.09% 	 Time used:  0.00 sec
2023-03-29 20:47:14,290 		8592 of 10000 with 68.07% 	 Time used:  0.00 sec
2023-03-29 20:47:14,293 		8616 of 10000 with 68.13% 	 Time used:  0.00 sec
2023-03-29 20:47:14,295 		8640 of 10000 with 68.06% 	 Time used:  0.00 sec
2023-03-29 20:47:14,297 		8664 of 10000 with 68.06% 	 Time used:  0.00 sec
2023-03-29 20:47:14,300 		8688 of 10000 with 68.06% 	 Time used:  0.00 sec
2023-03-29 20:47:14,302 		8712 of 10000 with 68.10% 	 Time used:  0.00 sec
2023-03-29 20:47:14,304 		8736 of 10000 with 68.10% 	 Time used:  0.00 sec
2023-03-29 20:47:14,307 		8760 of 10000 with 68.07% 	 Time used:  0.00 sec
2023-03-29 20:47:14,309 		8784 of 10000 with 68.10% 	 Time used:  0.00 sec
2023-03-29 20:47:14,311 		8808 of 10000 with 68.11% 	 Time used:  0.00 sec
2023-03-29 20:47:14,314 		8832 of 10000 with 68.10% 	 Time used:  0.00 sec
2023-03-29 20:47:14,316 		8856 of 10000 with 68.08% 	 Time used:  0.00 sec
2023-03-29 20:47:14,318 		8880 of 10000 with 68.07% 	 Time used:  0.00 sec
2023-03-29 20:47:14,320 		8904 of 10000 with 68.10% 	 Time used:  0.00 sec
2023-03-29 20:47:14,323 		8928 of 10000 with 68.12% 	 Time used:  0.00 sec
2023-03-29 20:47:14,325 		8952 of 10000 with 68.10% 	 Time used:  0.00 sec
2023-03-29 20:47:14,327 		8976 of 10000 with 68.08% 	 Time used:  0.00 sec
2023-03-29 20:47:14,330 		9000 of 10000 with 68.08% 	 Time used:  0.00 sec
2023-03-29 20:47:14,332 		9024 of 10000 with 68.09% 	 Time used:  0.00 sec
2023-03-29 20:47:14,334 		9048 of 10000 with 68.06% 	 Time used:  0.00 sec
2023-03-29 20:47:14,337 		9072 of 10000 with 68.04% 	 Time used:  0.00 sec
2023-03-29 20:47:14,339 		9096 of 10000 with 68.07% 	 Time used:  0.00 sec
2023-03-29 20:47:14,341 		9120 of 10000 with 68.07% 	 Time used:  0.00 sec
2023-03-29 20:47:14,343 		9144 of 10000 with 68.06% 	 Time used:  0.00 sec
2023-03-29 20:47:14,346 		9168 of 10000 with 68.06% 	 Time used:  0.00 sec
2023-03-29 20:47:14,348 		9192 of 10000 with 68.06% 	 Time used:  0.00 sec
2023-03-29 20:47:14,350 		9216 of 10000 with 68.09% 	 Time used:  0.00 sec
2023-03-29 20:47:14,353 		9240 of 10000 with 68.06% 	 Time used:  0.00 sec
2023-03-29 20:47:14,355 		9264 of 10000 with 68.03% 	 Time used:  0.00 sec
2023-03-29 20:47:14,357 		9288 of 10000 with 68.04% 	 Time used:  0.00 sec
2023-03-29 20:47:14,360 		9312 of 10000 with 68.00% 	 Time used:  0.00 sec
2023-03-29 20:47:14,362 		9336 of 10000 with 68.04% 	 Time used:  0.00 sec
2023-03-29 20:47:14,364 		9360 of 10000 with 67.99% 	 Time used:  0.00 sec
2023-03-29 20:47:14,366 		9384 of 10000 with 67.99% 	 Time used:  0.00 sec
2023-03-29 20:47:14,369 		9408 of 10000 with 68.00% 	 Time used:  0.00 sec
2023-03-29 20:47:14,371 		9432 of 10000 with 67.99% 	 Time used:  0.00 sec
2023-03-29 20:47:14,373 		9456 of 10000 with 67.95% 	 Time used:  0.00 sec
2023-03-29 20:47:14,376 		9480 of 10000 with 67.94% 	 Time used:  0.00 sec
2023-03-29 20:47:14,378 		9504 of 10000 with 67.93% 	 Time used:  0.00 sec
2023-03-29 20:47:14,380 		9528 of 10000 with 67.91% 	 Time used:  0.00 sec
2023-03-29 20:47:14,383 		9552 of 10000 with 67.90% 	 Time used:  0.00 sec
2023-03-29 20:47:14,385 		9576 of 10000 with 67.92% 	 Time used:  0.00 sec
2023-03-29 20:47:14,387 		9600 of 10000 with 67.96% 	 Time used:  0.00 sec
2023-03-29 20:47:14,389 		9624 of 10000 with 67.97% 	 Time used:  0.00 sec
2023-03-29 20:47:14,392 		9648 of 10000 with 67.95% 	 Time used:  0.00 sec
2023-03-29 20:47:14,394 		9672 of 10000 with 67.99% 	 Time used:  0.00 sec
2023-03-29 20:47:14,396 		9696 of 10000 with 67.99% 	 Time used:  0.00 sec
2023-03-29 20:47:14,399 		9720 of 10000 with 67.96% 	 Time used:  0.00 sec
2023-03-29 20:47:14,401 		9744 of 10000 with 67.96% 	 Time used:  0.00 sec
2023-03-29 20:47:14,403 		9768 of 10000 with 67.96% 	 Time used:  0.00 sec
2023-03-29 20:47:14,406 		9792 of 10000 with 67.93% 	 Time used:  0.00 sec
2023-03-29 20:47:14,408 		9816 of 10000 with 67.92% 	 Time used:  0.00 sec
2023-03-29 20:47:14,410 		9840 of 10000 with 67.90% 	 Time used:  0.00 sec
2023-03-29 20:47:14,412 		9864 of 10000 with 67.85% 	 Time used:  0.00 sec
2023-03-29 20:47:14,415 		9888 of 10000 with 67.84% 	 Time used:  0.00 sec
2023-03-29 20:47:14,417 		9912 of 10000 with 67.84% 	 Time used:  0.00 sec
2023-03-29 20:47:14,419 		9936 of 10000 with 67.81% 	 Time used:  0.00 sec
2023-03-29 20:47:14,422 		9960 of 10000 with 67.84% 	 Time used:  0.00 sec
2023-03-29 20:47:14,424 		9984 of 10000 with 67.80% 	 Time used:  0.00 sec
2023-03-29 20:47:14,426 		10000 of 10000 with 67.78% 	 Time used:  0.00 sec
2023-03-29 20:47:14,426 
2023-03-29 20:47:14,433 			Learning rate: weights:   1.000e-03    
2023-03-29 20:47:14,433 			Last test performance: 67.78%
2023-03-29 20:47:14,433 ----------------
2023-03-29 20:47:14,589   27  =>  0    		Training 486 pattern with 66.67% 	Forward time: 	 0.14 sec
2023-03-29 20:47:14,589 			Loss:    3.888e-02    			Backward time: 	 0.01 sec 
2023-03-29 20:47:14,626 			Learning rate: weights:   1.000e-03    
2023-03-29 20:47:14,626 			Last test performance: 67.78%
2023-03-29 20:47:14,626 ----------------
2023-03-29 20:47:15,018   27  =>  1    		Training 486 pattern with 66.46% 	Forward time: 	 0.38 sec
2023-03-29 20:47:15,018 			Loss:    4.026e-02    			Backward time: 	 0.01 sec 
2023-03-29 20:47:15,119 			Learning rate: weights:   1.000e-03    
2023-03-29 20:47:15,119 			Last test performance: 67.78%
2023-03-29 20:47:15,119 ----------------
2023-03-29 20:47:15,484   27  =>  2    		Training 486 pattern with 68.12% 	Forward time: 	 0.35 sec
2023-03-29 20:47:15,484 			Loss:    3.826e-02    			Backward time: 	 0.01 sec 
2023-03-29 20:47:15,606 			Learning rate: weights:   1.000e-03    
2023-03-29 20:47:15,606 			Last test performance: 67.78%
2023-03-29 20:47:15,606 ----------------
2023-03-29 20:47:15,850   27  =>  3    		Training 486 pattern with 67.50% 	Forward time: 	 0.23 sec
2023-03-29 20:47:15,850 			Loss:    3.768e-02    			Backward time: 	 0.01 sec 
2023-03-29 20:47:15,899 			Learning rate: weights:   1.000e-03    
2023-03-29 20:47:15,899 			Last test performance: 67.78%
2023-03-29 20:47:15,899 ----------------
2023-03-29 20:47:16,220   27  =>  4    		Training 486 pattern with 65.00% 	Forward time: 	 0.31 sec
2023-03-29 20:47:16,220 			Loss:    4.115e-02    			Backward time: 	 0.01 sec 
2023-03-29 20:47:16,268 			Learning rate: weights:   1.000e-03    
2023-03-29 20:47:16,268 			Last test performance: 67.78%
2023-03-29 20:47:16,268 ----------------
2023-03-29 20:47:16,519   27  =>  5    		Training 486 pattern with 71.04% 	Forward time: 	 0.24 sec
2023-03-29 20:47:16,519 			Loss:    3.660e-02    			Backward time: 	 0.01 sec 
2023-03-29 20:47:16,567 			Learning rate: weights:   1.000e-03    
2023-03-29 20:47:16,567 			Last test performance: 67.78%
2023-03-29 20:47:16,567 ----------------
2023-03-29 20:47:16,905   27  =>  6    		Training 486 pattern with 67.50% 	Forward time: 	 0.32 sec
2023-03-29 20:47:16,905 			Loss:    3.863e-02    			Backward time: 	 0.01 sec 
2023-03-29 20:47:17,007 			Learning rate: weights:   1.000e-03    
2023-03-29 20:47:17,007 			Last test performance: 67.78%
2023-03-29 20:47:17,007 ----------------
2023-03-29 20:47:17,264   27  =>  7    		Training 486 pattern with 69.79% 	Forward time: 	 0.24 sec
2023-03-29 20:47:17,264 			Loss:    3.831e-02    			Backward time: 	 0.01 sec 
2023-03-29 20:47:17,370 			Learning rate: weights:   1.000e-03    
2023-03-29 20:47:17,371 			Last test performance: 67.78%
2023-03-29 20:47:17,371 ----------------
2023-03-29 20:47:17,843   27  =>  8    		Training 486 pattern with 66.04% 	Forward time: 	 0.45 sec
2023-03-29 20:47:17,843 			Loss:    4.172e-02    			Backward time: 	 0.01 sec 
2023-03-29 20:47:17,912 			Learning rate: weights:   1.000e-03    
2023-03-29 20:47:17,912 			Last test performance: 67.78%
2023-03-29 20:47:17,912 ----------------
2023-03-29 20:47:18,131   27  =>  9    		Training 486 pattern with 65.42% 	Forward time: 	 0.20 sec
2023-03-29 20:47:18,131 			Loss:    3.859e-02    			Backward time: 	 0.01 sec 
2023-03-29 20:47:18,171 			Learning rate: weights:   1.000e-03    
2023-03-29 20:47:18,171 			Last test performance: 67.78%
2023-03-29 20:47:18,171 ----------------
2023-03-29 20:47:18,462   27  =>  10   		Training 486 pattern with 67.92% 	Forward time: 	 0.27 sec
2023-03-29 20:47:18,462 			Loss:    3.909e-02    			Backward time: 	 0.01 sec 
2023-03-29 20:47:18,554 			Learning rate: weights:   1.000e-03    
2023-03-29 20:47:18,554 			Last test performance: 67.78%
2023-03-29 20:47:18,554 ----------------
2023-03-29 20:47:18,790   27  =>  11   		Training 486 pattern with 63.54% 	Forward time: 	 0.22 sec
2023-03-29 20:47:18,790 			Loss:    4.146e-02    			Backward time: 	 0.01 sec 
2023-03-29 20:47:18,839 			Learning rate: weights:   1.000e-03    
2023-03-29 20:47:18,839 			Last test performance: 67.78%
2023-03-29 20:47:18,839 ----------------
2023-03-29 20:47:19,161   27  =>  12   		Training 486 pattern with 63.33% 	Forward time: 	 0.31 sec
2023-03-29 20:47:19,161 			Loss:    4.056e-02    			Backward time: 	 0.01 sec 
2023-03-29 20:47:19,214 			Learning rate: weights:   1.000e-03    
2023-03-29 20:47:19,214 			Last test performance: 67.78%
2023-03-29 20:47:19,214 ----------------
2023-03-29 20:47:19,564   27  =>  13   		Training 486 pattern with 63.75% 	Forward time: 	 0.33 sec
2023-03-29 20:47:19,564 			Loss:    4.221e-02    			Backward time: 	 0.01 sec 
2023-03-29 20:47:19,643 			Learning rate: weights:   1.000e-03    
2023-03-29 20:47:19,644 			Last test performance: 67.78%
2023-03-29 20:47:19,644 ----------------
2023-03-29 20:47:19,963   27  =>  14   		Training 486 pattern with 65.21% 	Forward time: 	 0.31 sec
2023-03-29 20:47:19,963 			Loss:    4.000e-02    			Backward time: 	 0.01 sec 
2023-03-29 20:47:20,009 			Learning rate: weights:   1.000e-03    
2023-03-29 20:47:20,009 			Last test performance: 67.78%
2023-03-29 20:47:20,009 ----------------
2023-03-29 20:47:20,247   27  =>  15   		Training 486 pattern with 67.08% 	Forward time: 	 0.22 sec
2023-03-29 20:47:20,247 			Loss:    3.835e-02    			Backward time: 	 0.01 sec 
2023-03-29 20:47:20,293 			Learning rate: weights:   1.000e-03    
2023-03-29 20:47:20,293 			Last test performance: 67.78%
2023-03-29 20:47:20,293 ----------------
2023-03-29 20:47:20,584   27  =>  16   		Training 486 pattern with 68.33% 	Forward time: 	 0.27 sec
2023-03-29 20:47:20,584 			Loss:    3.998e-02    			Backward time: 	 0.01 sec 
2023-03-29 20:47:20,632 			Learning rate: weights:   1.000e-03    
2023-03-29 20:47:20,632 			Last test performance: 67.78%
2023-03-29 20:47:20,632 ----------------
2023-03-29 20:47:20,921   27  =>  17   		Training 486 pattern with 66.04% 	Forward time: 	 0.27 sec
2023-03-29 20:47:20,921 			Loss:    4.081e-02    			Backward time: 	 0.01 sec 
2023-03-29 20:47:20,968 			Learning rate: weights:   1.000e-03    
2023-03-29 20:47:20,968 			Last test performance: 67.78%
2023-03-29 20:47:20,968 ----------------
2023-03-29 20:47:21,309   27  =>  18   		Training 486 pattern with 65.83% 	Forward time: 	 0.32 sec
2023-03-29 20:47:21,309 			Loss:    3.942e-02    			Backward time: 	 0.01 sec 
2023-03-29 20:47:21,360 			Learning rate: weights:   1.000e-03    
2023-03-29 20:47:21,360 			Last test performance: 67.78%
2023-03-29 20:47:21,360 ----------------
2023-03-29 20:47:21,601   27  =>  19   		Training 486 pattern with 69.17% 	Forward time: 	 0.23 sec
2023-03-29 20:47:21,601 			Loss:    3.941e-02    			Backward time: 	 0.01 sec 
2023-03-29 20:47:21,651 			Learning rate: weights:   1.000e-03    
2023-03-29 20:47:21,651 			Last test performance: 67.78%
2023-03-29 20:47:21,652 ----------------
2023-03-29 20:47:22,059   27  =>  20   		Training 486 pattern with 66.46% 	Forward time: 	 0.39 sec
2023-03-29 20:47:22,060 			Loss:    3.736e-02    			Backward time: 	 0.01 sec 
2023-03-29 20:47:22,106 			Learning rate: weights:   1.000e-03    
2023-03-29 20:47:22,107 			Last test performance: 67.78%
2023-03-29 20:47:22,107 ----------------
2023-03-29 20:47:22,418   27  =>  21   		Training 486 pattern with 68.54% 	Forward time: 	 0.29 sec
2023-03-29 20:47:22,418 			Loss:    4.009e-02    			Backward time: 	 0.01 sec 
2023-03-29 20:47:22,464 			Learning rate: weights:   1.000e-03    
2023-03-29 20:47:22,464 			Last test performance: 67.78%
2023-03-29 20:47:22,465 ----------------
2023-03-29 20:47:22,750   27  =>  22   		Training 486 pattern with 64.38% 	Forward time: 	 0.27 sec
2023-03-29 20:47:22,750 			Loss:    4.249e-02    			Backward time: 	 0.01 sec 
2023-03-29 20:47:22,791 			Learning rate: weights:   1.000e-03    
2023-03-29 20:47:22,791 			Last test performance: 67.78%
2023-03-29 20:47:22,791 ----------------
2023-03-29 20:47:23,105   27  =>  23   		Training 486 pattern with 67.08% 	Forward time: 	 0.30 sec
2023-03-29 20:47:23,106 			Loss:    3.990e-02    			Backward time: 	 0.01 sec 
2023-03-29 20:47:23,145 			Learning rate: weights:   1.000e-03    
2023-03-29 20:47:23,145 			Last test performance: 67.78%
2023-03-29 20:47:23,145 ----------------
2023-03-29 20:47:23,461   27  =>  24   		Training 486 pattern with 67.50% 	Forward time: 	 0.30 sec
2023-03-29 20:47:23,461 			Loss:    3.829e-02    			Backward time: 	 0.01 sec 
2023-03-29 20:47:23,513 			Learning rate: weights:   1.000e-03    
2023-03-29 20:47:23,513 			Last test performance: 67.78%
2023-03-29 20:47:23,513 ----------------
2023-03-29 20:47:23,759   27  =>  25   		Training 486 pattern with 68.33% 	Forward time: 	 0.23 sec
2023-03-29 20:47:23,759 			Loss:    3.867e-02    			Backward time: 	 0.01 sec 
2023-03-29 20:47:23,808 			Learning rate: weights:   1.000e-03    
2023-03-29 20:47:23,808 			Last test performance: 67.78%
2023-03-29 20:47:23,808 ----------------
2023-03-29 20:47:24,212   27  =>  26   		Training 486 pattern with 67.08% 	Forward time: 	 0.38 sec
2023-03-29 20:47:24,212 			Loss:    3.791e-02    			Backward time: 	 0.01 sec 
2023-03-29 20:47:24,251 			Learning rate: weights:   1.000e-03    
2023-03-29 20:47:24,251 			Last test performance: 67.78%
2023-03-29 20:47:24,251 ----------------
2023-03-29 20:47:24,552   27  =>  27   		Training 486 pattern with 67.92% 	Forward time: 	 0.28 sec
2023-03-29 20:47:24,552 			Loss:    3.945e-02    			Backward time: 	 0.01 sec 
2023-03-29 20:47:24,599 			Learning rate: weights:   1.000e-03    
2023-03-29 20:47:24,599 			Last test performance: 67.78%
2023-03-29 20:47:24,599 ----------------
2023-03-29 20:47:24,915   27  =>  28   		Training 486 pattern with 68.12% 	Forward time: 	 0.30 sec
2023-03-29 20:47:24,915 			Loss:    3.836e-02    			Backward time: 	 0.01 sec 
2023-03-29 20:47:24,968 			Learning rate: weights:   1.000e-03    
2023-03-29 20:47:24,969 			Last test performance: 67.78%
2023-03-29 20:47:24,969 ----------------
2023-03-29 20:47:25,209   27  =>  29   		Training 486 pattern with 65.42% 	Forward time: 	 0.23 sec
2023-03-29 20:47:25,209 			Loss:    4.050e-02    			Backward time: 	 0.01 sec 
2023-03-29 20:47:25,272 			Learning rate: weights:   1.000e-03    
2023-03-29 20:47:25,272 			Last test performance: 67.78%
2023-03-29 20:47:25,272 ----------------
2023-03-29 20:47:25,531   27  =>  30   		Training 486 pattern with 66.46% 	Forward time: 	 0.24 sec
2023-03-29 20:47:25,531 			Loss:    3.649e-02    			Backward time: 	 0.01 sec 
2023-03-29 20:47:25,575 			Learning rate: weights:   1.000e-03    
2023-03-29 20:47:25,575 			Last test performance: 67.78%
2023-03-29 20:47:25,575 ----------------
2023-03-29 20:47:25,899   27  =>  31   		Training 486 pattern with 67.29% 	Forward time: 	 0.31 sec
2023-03-29 20:47:25,899 			Loss:    3.854e-02    			Backward time: 	 0.01 sec 
2023-03-29 20:47:25,962 			Learning rate: weights:   1.000e-03    
2023-03-29 20:47:25,962 			Last test performance: 67.78%
2023-03-29 20:47:25,962 ----------------
2023-03-29 20:47:26,169   27  =>  32   		Training 486 pattern with 64.79% 	Forward time: 	 0.19 sec
2023-03-29 20:47:26,169 			Loss:    4.133e-02    			Backward time: 	 0.01 sec 
2023-03-29 20:47:26,207 			Learning rate: weights:   1.000e-03    
2023-03-29 20:47:26,207 			Last test performance: 67.78%
2023-03-29 20:47:26,207 ----------------
2023-03-29 20:47:26,498   27  =>  33   		Training 486 pattern with 66.46% 	Forward time: 	 0.27 sec
2023-03-29 20:47:26,499 			Loss:    3.851e-02    			Backward time: 	 0.01 sec 
2023-03-29 20:47:26,546 			Learning rate: weights:   1.000e-03    
2023-03-29 20:47:26,547 			Last test performance: 67.78%
2023-03-29 20:47:26,547 ----------------
2023-03-29 20:47:26,828   27  =>  34   		Training 486 pattern with 70.83% 	Forward time: 	 0.26 sec
2023-03-29 20:47:26,828 			Loss:    3.649e-02    			Backward time: 	 0.01 sec 
2023-03-29 20:47:26,932 			Learning rate: weights:   1.000e-03    
2023-03-29 20:47:26,932 			Last test performance: 67.78%
2023-03-29 20:47:26,932 ----------------
2023-03-29 20:47:27,236   27  =>  35   		Training 486 pattern with 70.62% 	Forward time: 	 0.29 sec
2023-03-29 20:47:27,236 			Loss:    3.495e-02    			Backward time: 	 0.01 sec 
2023-03-29 20:47:27,331 			Learning rate: weights:   1.000e-03    
2023-03-29 20:47:27,331 			Last test performance: 67.78%
2023-03-29 20:47:27,331 ----------------
2023-03-29 20:47:27,627   27  =>  36   		Training 486 pattern with 69.38% 	Forward time: 	 0.28 sec
2023-03-29 20:47:27,627 			Loss:    3.684e-02    			Backward time: 	 0.01 sec 
2023-03-29 20:47:27,742 			Learning rate: weights:   1.000e-03    
2023-03-29 20:47:27,742 			Last test performance: 67.78%
2023-03-29 20:47:27,742 ----------------
2023-03-29 20:47:28,069   27  =>  37   		Training 486 pattern with 60.42% 	Forward time: 	 0.31 sec
2023-03-29 20:47:28,070 			Loss:    4.707e-02    			Backward time: 	 0.01 sec 
2023-03-29 20:47:28,149 			Learning rate: weights:   1.000e-03    
2023-03-29 20:47:28,149 			Last test performance: 67.78%
2023-03-29 20:47:28,149 ----------------
2023-03-29 20:47:28,461   27  =>  38   		Training 486 pattern with 68.96% 	Forward time: 	 0.29 sec
2023-03-29 20:47:28,461 			Loss:    3.772e-02    			Backward time: 	 0.01 sec 
2023-03-29 20:47:28,543 			Learning rate: weights:   1.000e-03    
2023-03-29 20:47:28,543 			Last test performance: 67.78%
2023-03-29 20:47:28,543 ----------------
2023-03-29 20:47:28,871   27  =>  39   		Training 486 pattern with 67.29% 	Forward time: 	 0.31 sec
2023-03-29 20:47:28,871 			Loss:    3.828e-02    			Backward time: 	 0.01 sec 
2023-03-29 20:47:28,921 			Learning rate: weights:   1.000e-03    
2023-03-29 20:47:28,921 			Last test performance: 67.78%
2023-03-29 20:47:28,921 ----------------
2023-03-29 20:47:29,240   27  =>  40   		Training 486 pattern with 69.79% 	Forward time: 	 0.30 sec
2023-03-29 20:47:29,240 			Loss:    3.655e-02    			Backward time: 	 0.01 sec 
2023-03-29 20:47:29,335 			Learning rate: weights:   1.000e-03    
2023-03-29 20:47:29,335 			Last test performance: 67.78%
2023-03-29 20:47:29,335 ----------------
2023-03-29 20:47:29,711   27  =>  41   		Training 486 pattern with 68.33% 	Forward time: 	 0.36 sec
2023-03-29 20:47:29,711 			Loss:    3.909e-02    			Backward time: 	 0.01 sec 
2023-03-29 20:47:29,752 			Learning rate: weights:   1.000e-03    
2023-03-29 20:47:29,753 			Last test performance: 67.78%
2023-03-29 20:47:29,753 ----------------
2023-03-29 20:47:30,033   27  =>  42   		Training 486 pattern with 65.00% 	Forward time: 	 0.26 sec
2023-03-29 20:47:30,033 			Loss:    4.273e-02    			Backward time: 	 0.01 sec 
2023-03-29 20:47:30,105 			Learning rate: weights:   1.000e-03    
2023-03-29 20:47:30,105 			Last test performance: 67.78%
2023-03-29 20:47:30,105 ----------------
2023-03-29 20:47:30,353   27  =>  43   		Training 486 pattern with 68.54% 	Forward time: 	 0.23 sec
2023-03-29 20:47:30,353 			Loss:    3.673e-02    			Backward time: 	 0.01 sec 
2023-03-29 20:47:30,403 			Learning rate: weights:   1.000e-03    
2023-03-29 20:47:30,403 			Last test performance: 67.78%
2023-03-29 20:47:30,403 ----------------
2023-03-29 20:47:31,130   27  =>  44   		Training 486 pattern with 68.96% 	Forward time: 	 0.71 sec
2023-03-29 20:47:31,130 			Loss:    3.558e-02    			Backward time: 	 0.01 sec 
2023-03-29 20:47:31,186 			Learning rate: weights:   1.000e-03    
2023-03-29 20:47:31,186 			Last test performance: 67.78%
2023-03-29 20:47:31,186 ----------------
2023-03-29 20:47:31,495   27  =>  45   		Training 486 pattern with 66.88% 	Forward time: 	 0.29 sec
2023-03-29 20:47:31,495 			Loss:    3.917e-02    			Backward time: 	 0.01 sec 
2023-03-29 20:47:31,535 			Learning rate: weights:   1.000e-03    
2023-03-29 20:47:31,535 			Last test performance: 67.78%
2023-03-29 20:47:31,535 ----------------
2023-03-29 20:47:31,823   27  =>  46   		Training 486 pattern with 69.38% 	Forward time: 	 0.27 sec
2023-03-29 20:47:31,823 			Loss:    3.695e-02    			Backward time: 	 0.01 sec 
2023-03-29 20:47:31,885 			Learning rate: weights:   1.000e-03    
2023-03-29 20:47:31,885 			Last test performance: 67.78%
2023-03-29 20:47:31,885 ----------------
2023-03-29 20:47:32,172   27  =>  47   		Training 486 pattern with 66.04% 	Forward time: 	 0.27 sec
2023-03-29 20:47:32,172 			Loss:    4.026e-02    			Backward time: 	 0.01 sec 
2023-03-29 20:47:32,217 			Learning rate: weights:   1.000e-03    
2023-03-29 20:47:32,217 			Last test performance: 67.78%
2023-03-29 20:47:32,217 ----------------
2023-03-29 20:47:32,568   27  =>  48   		Training 486 pattern with 65.21% 	Forward time: 	 0.33 sec
2023-03-29 20:47:32,568 			Loss:    4.123e-02    			Backward time: 	 0.01 sec 
2023-03-29 20:47:32,618 			Learning rate: weights:   1.000e-03    
2023-03-29 20:47:32,618 			Last test performance: 67.78%
2023-03-29 20:47:32,618 ----------------
2023-03-29 20:47:33,107   27  =>  49   		Training 486 pattern with 65.42% 	Forward time: 	 0.47 sec
2023-03-29 20:47:33,107 			Loss:    4.168e-02    			Backward time: 	 0.01 sec 
2023-03-29 20:47:33,195 			Learning rate: weights:   1.000e-03    
2023-03-29 20:47:33,195 			Last test performance: 67.78%
2023-03-29 20:47:33,195 ----------------
2023-03-29 20:47:33,819   27  =>  50   		Training 486 pattern with 62.50% 	Forward time: 	 0.61 sec
2023-03-29 20:47:33,819 			Loss:    4.490e-02    			Backward time: 	 0.01 sec 
2023-03-29 20:47:33,882 			Learning rate: weights:   1.000e-03    
2023-03-29 20:47:33,882 			Last test performance: 67.78%
2023-03-29 20:47:33,882 ----------------
2023-03-29 20:47:34,073   27  =>  51   		Training 486 pattern with 68.12% 	Forward time: 	 0.18 sec
2023-03-29 20:47:34,073 			Loss:    3.947e-02    			Backward time: 	 0.01 sec 
2023-03-29 20:47:34,120 			Learning rate: weights:   1.000e-03    
2023-03-29 20:47:34,120 			Last test performance: 67.78%
2023-03-29 20:47:34,120 ----------------
2023-03-29 20:47:34,441   27  =>  52   		Training 486 pattern with 63.54% 	Forward time: 	 0.30 sec
2023-03-29 20:47:34,441 			Loss:    4.267e-02    			Backward time: 	 0.01 sec 
2023-03-29 20:47:34,561 			Learning rate: weights:   1.000e-03    
2023-03-29 20:47:34,561 			Last test performance: 67.78%
2023-03-29 20:47:34,561 ----------------
2023-03-29 20:47:34,848   27  =>  53   		Training 486 pattern with 66.88% 	Forward time: 	 0.27 sec
2023-03-29 20:47:34,848 			Loss:    3.831e-02    			Backward time: 	 0.01 sec 
2023-03-29 20:47:34,887 			Learning rate: weights:   1.000e-03    
2023-03-29 20:47:34,887 			Last test performance: 67.78%
2023-03-29 20:47:34,887 ----------------
2023-03-29 20:47:35,141   27  =>  54   		Training 486 pattern with 62.08% 	Forward time: 	 0.24 sec
2023-03-29 20:47:35,141 			Loss:    4.489e-02    			Backward time: 	 0.01 sec 
2023-03-29 20:47:35,344 			Learning rate: weights:   1.000e-03    
2023-03-29 20:47:35,344 			Last test performance: 67.78%
2023-03-29 20:47:35,344 ----------------
2023-03-29 20:47:35,624   27  =>  55   		Training 486 pattern with 68.33% 	Forward time: 	 0.26 sec
2023-03-29 20:47:35,624 			Loss:    3.957e-02    			Backward time: 	 0.01 sec 
2023-03-29 20:47:35,698 			Learning rate: weights:   1.000e-03    
2023-03-29 20:47:35,698 			Last test performance: 67.78%
2023-03-29 20:47:35,698 ----------------
2023-03-29 20:47:36,027   27  =>  56   		Training 486 pattern with 64.58% 	Forward time: 	 0.31 sec
2023-03-29 20:47:36,027 			Loss:    4.357e-02    			Backward time: 	 0.01 sec 
2023-03-29 20:47:36,089 			Learning rate: weights:   1.000e-03    
2023-03-29 20:47:36,089 			Last test performance: 67.78%
2023-03-29 20:47:36,089 ----------------
2023-03-29 20:47:36,446   27  =>  57   		Training 486 pattern with 63.96% 	Forward time: 	 0.34 sec
2023-03-29 20:47:36,446 			Loss:    3.992e-02    			Backward time: 	 0.01 sec 
2023-03-29 20:47:36,514 			Learning rate: weights:   1.000e-03    
2023-03-29 20:47:36,514 			Last test performance: 67.78%
2023-03-29 20:47:36,514 ----------------
2023-03-29 20:47:36,751   27  =>  58   		Training 486 pattern with 64.38% 	Forward time: 	 0.22 sec
2023-03-29 20:47:36,751 			Loss:    4.190e-02    			Backward time: 	 0.01 sec 
2023-03-29 20:47:36,809 			Learning rate: weights:   1.000e-03    
2023-03-29 20:47:36,809 			Last test performance: 67.78%
2023-03-29 20:47:36,810 ----------------
2023-03-29 20:47:37,066   27  =>  59   		Training 486 pattern with 59.79% 	Forward time: 	 0.24 sec
2023-03-29 20:47:37,066 			Loss:    4.505e-02    			Backward time: 	 0.01 sec 
2023-03-29 20:47:37,152 			Learning rate: weights:   1.000e-03    
2023-03-29 20:47:37,152 			Last test performance: 67.78%
2023-03-29 20:47:37,152 ----------------
2023-03-29 20:47:37,447   27  =>  60   		Training 486 pattern with 69.17% 	Forward time: 	 0.28 sec
2023-03-29 20:47:37,447 			Loss:    3.786e-02    			Backward time: 	 0.01 sec 
2023-03-29 20:47:37,572 			Learning rate: weights:   1.000e-03    
2023-03-29 20:47:37,572 			Last test performance: 67.78%
2023-03-29 20:47:37,572 ----------------
2023-03-29 20:47:37,866   27  =>  61   		Training 486 pattern with 65.83% 	Forward time: 	 0.28 sec
2023-03-29 20:47:37,866 			Loss:    3.983e-02    			Backward time: 	 0.01 sec 
2023-03-29 20:47:37,923 			Learning rate: weights:   1.000e-03    
2023-03-29 20:47:37,923 			Last test performance: 67.78%
2023-03-29 20:47:37,923 ----------------
2023-03-29 20:47:38,199   27  =>  62   		Training 486 pattern with 66.46% 	Forward time: 	 0.26 sec
2023-03-29 20:47:38,199 			Loss:    4.302e-02    			Backward time: 	 0.01 sec 
2023-03-29 20:47:38,286 			Learning rate: weights:   1.000e-03    
2023-03-29 20:47:38,286 			Last test performance: 67.78%
2023-03-29 20:47:38,286 ----------------
2023-03-29 20:47:38,588   27  =>  63   		Training 486 pattern with 68.33% 	Forward time: 	 0.28 sec
2023-03-29 20:47:38,588 			Loss:    4.223e-02    			Backward time: 	 0.01 sec 
2023-03-29 20:47:38,632 			Learning rate: weights:   1.000e-03    
2023-03-29 20:47:38,632 			Last test performance: 67.78%
2023-03-29 20:47:38,632 ----------------
2023-03-29 20:47:38,915   27  =>  64   		Training 486 pattern with 68.33% 	Forward time: 	 0.27 sec
2023-03-29 20:47:38,916 			Loss:    3.974e-02    			Backward time: 	 0.01 sec 
2023-03-29 20:47:38,995 			Learning rate: weights:   1.000e-03    
2023-03-29 20:47:38,996 			Last test performance: 67.78%
2023-03-29 20:47:38,996 ----------------
2023-03-29 20:47:39,318   27  =>  65   		Training 486 pattern with 66.04% 	Forward time: 	 0.31 sec
2023-03-29 20:47:39,318 			Loss:    4.092e-02    			Backward time: 	 0.01 sec 
2023-03-29 20:47:39,362 			Learning rate: weights:   1.000e-03    
2023-03-29 20:47:39,362 			Last test performance: 67.78%
2023-03-29 20:47:39,362 ----------------
2023-03-29 20:47:40,275   27  =>  66   		Training 486 pattern with 65.83% 	Forward time: 	 0.89 sec
2023-03-29 20:47:40,275 			Loss:    4.273e-02    			Backward time: 	 0.01 sec 
2023-03-29 20:47:40,350 			Learning rate: weights:   1.000e-03    
2023-03-29 20:47:40,350 			Last test performance: 67.78%
2023-03-29 20:47:40,350 ----------------
2023-03-29 20:47:40,671   27  =>  67   		Training 486 pattern with 63.54% 	Forward time: 	 0.30 sec
2023-03-29 20:47:40,671 			Loss:    4.291e-02    			Backward time: 	 0.01 sec 
2023-03-29 20:47:40,738 			Learning rate: weights:   1.000e-03    
2023-03-29 20:47:40,738 			Last test performance: 67.78%
2023-03-29 20:47:40,738 ----------------
2023-03-29 20:47:41,013   27  =>  68   		Training 486 pattern with 64.58% 	Forward time: 	 0.26 sec
2023-03-29 20:47:41,013 			Loss:    4.083e-02    			Backward time: 	 0.01 sec 
2023-03-29 20:47:41,054 			Learning rate: weights:   1.000e-03    
2023-03-29 20:47:41,054 			Last test performance: 67.78%
2023-03-29 20:47:41,054 ----------------
2023-03-29 20:47:41,331   27  =>  69   		Training 486 pattern with 66.46% 	Forward time: 	 0.26 sec
2023-03-29 20:47:41,331 			Loss:    3.940e-02    			Backward time: 	 0.01 sec 
2023-03-29 20:47:41,431 			Learning rate: weights:   1.000e-03    
2023-03-29 20:47:41,431 			Last test performance: 67.78%
2023-03-29 20:47:41,431 ----------------
2023-03-29 20:47:41,689   27  =>  70   		Training 486 pattern with 69.58% 	Forward time: 	 0.24 sec
2023-03-29 20:47:41,689 			Loss:    3.859e-02    			Backward time: 	 0.01 sec 
2023-03-29 20:47:41,749 			Learning rate: weights:   1.000e-03    
2023-03-29 20:47:41,749 			Last test performance: 67.78%
2023-03-29 20:47:41,749 ----------------
2023-03-29 20:47:42,119   27  =>  71   		Training 486 pattern with 63.33% 	Forward time: 	 0.35 sec
2023-03-29 20:47:42,119 			Loss:    4.288e-02    			Backward time: 	 0.01 sec 
2023-03-29 20:47:42,165 			Learning rate: weights:   1.000e-03    
2023-03-29 20:47:42,165 			Last test performance: 67.78%
2023-03-29 20:47:42,165 ----------------
2023-03-29 20:47:42,503   27  =>  72   		Training 486 pattern with 67.08% 	Forward time: 	 0.32 sec
2023-03-29 20:47:42,503 			Loss:    4.033e-02    			Backward time: 	 0.01 sec 
2023-03-29 20:47:42,573 			Learning rate: weights:   1.000e-03    
2023-03-29 20:47:42,573 			Last test performance: 67.78%
2023-03-29 20:47:42,573 ----------------
2023-03-29 20:47:42,870   27  =>  73   		Training 486 pattern with 65.21% 	Forward time: 	 0.28 sec
2023-03-29 20:47:42,870 			Loss:    4.216e-02    			Backward time: 	 0.01 sec 
2023-03-29 20:47:42,927 			Learning rate: weights:   1.000e-03    
2023-03-29 20:47:42,927 			Last test performance: 67.78%
2023-03-29 20:47:42,927 ----------------
2023-03-29 20:47:43,180   27  =>  74   		Training 486 pattern with 62.92% 	Forward time: 	 0.24 sec
2023-03-29 20:47:43,180 			Loss:    3.985e-02    			Backward time: 	 0.01 sec 
2023-03-29 20:47:43,257 			Learning rate: weights:   1.000e-03    
2023-03-29 20:47:43,257 			Last test performance: 67.78%
2023-03-29 20:47:43,257 ----------------
2023-03-29 20:47:43,550   27  =>  75   		Training 486 pattern with 69.79% 	Forward time: 	 0.27 sec
2023-03-29 20:47:43,550 			Loss:    3.925e-02    			Backward time: 	 0.01 sec 
2023-03-29 20:47:43,593 			Learning rate: weights:   1.000e-03    
2023-03-29 20:47:43,594 			Last test performance: 67.78%
2023-03-29 20:47:43,594 ----------------
2023-03-29 20:47:43,902   27  =>  76   		Training 486 pattern with 68.96% 	Forward time: 	 0.29 sec
2023-03-29 20:47:43,902 			Loss:    3.926e-02    			Backward time: 	 0.01 sec 
2023-03-29 20:47:43,944 			Learning rate: weights:   1.000e-03    
2023-03-29 20:47:43,944 			Last test performance: 67.78%
2023-03-29 20:47:43,944 ----------------
2023-03-29 20:47:44,248   27  =>  77   		Training 486 pattern with 69.17% 	Forward time: 	 0.28 sec
2023-03-29 20:47:44,248 			Loss:    3.723e-02    			Backward time: 	 0.01 sec 
2023-03-29 20:47:44,302 			Learning rate: weights:   1.000e-03    
2023-03-29 20:47:44,302 			Last test performance: 67.78%
2023-03-29 20:47:44,302 ----------------
2023-03-29 20:47:44,602   27  =>  78   		Training 486 pattern with 69.17% 	Forward time: 	 0.28 sec
2023-03-29 20:47:44,602 			Loss:    3.659e-02    			Backward time: 	 0.01 sec 
2023-03-29 20:47:44,658 			Learning rate: weights:   1.000e-03    
2023-03-29 20:47:44,658 			Last test performance: 67.78%
2023-03-29 20:47:44,659 ----------------
2023-03-29 20:47:44,871   27  =>  79   		Training 486 pattern with 67.08% 	Forward time: 	 0.20 sec
2023-03-29 20:47:44,872 			Loss:    3.925e-02    			Backward time: 	 0.01 sec 
2023-03-29 20:47:44,931 			Learning rate: weights:   1.000e-03    
2023-03-29 20:47:44,931 			Last test performance: 67.78%
2023-03-29 20:47:44,931 ----------------
2023-03-29 20:47:45,229   27  =>  80   		Training 486 pattern with 69.17% 	Forward time: 	 0.28 sec
2023-03-29 20:47:45,229 			Loss:    3.812e-02    			Backward time: 	 0.01 sec 
2023-03-29 20:47:45,280 			Learning rate: weights:   1.000e-03    
2023-03-29 20:47:45,280 			Last test performance: 67.78%
2023-03-29 20:47:45,280 ----------------
2023-03-29 20:47:45,562   27  =>  81   		Training 486 pattern with 65.83% 	Forward time: 	 0.26 sec
2023-03-29 20:47:45,562 			Loss:    3.944e-02    			Backward time: 	 0.01 sec 
2023-03-29 20:47:45,639 			Learning rate: weights:   1.000e-03    
2023-03-29 20:47:45,639 			Last test performance: 67.78%
2023-03-29 20:47:45,639 ----------------
2023-03-29 20:47:46,010   27  =>  82   		Training 486 pattern with 64.17% 	Forward time: 	 0.35 sec
2023-03-29 20:47:46,010 			Loss:    4.313e-02    			Backward time: 	 0.01 sec 
2023-03-29 20:47:46,066 			Learning rate: weights:   1.000e-03    
2023-03-29 20:47:46,066 			Last test performance: 67.78%
2023-03-29 20:47:46,066 ----------------
2023-03-29 20:47:46,366   27  =>  83   		Training 486 pattern with 65.00% 	Forward time: 	 0.28 sec
2023-03-29 20:47:46,366 			Loss:    3.953e-02    			Backward time: 	 0.01 sec 
2023-03-29 20:47:46,423 			Learning rate: weights:   1.000e-03    
2023-03-29 20:47:46,423 			Last test performance: 67.78%
2023-03-29 20:47:46,423 ----------------
2023-03-29 20:47:46,724   27  =>  84   		Training 486 pattern with 67.50% 	Forward time: 	 0.28 sec
2023-03-29 20:47:46,724 			Loss:    4.029e-02    			Backward time: 	 0.01 sec 
2023-03-29 20:47:46,773 			Learning rate: weights:   1.000e-03    
2023-03-29 20:47:46,773 			Last test performance: 67.78%
2023-03-29 20:47:46,773 ----------------
2023-03-29 20:47:47,042   27  =>  85   		Training 486 pattern with 73.33% 	Forward time: 	 0.26 sec
2023-03-29 20:47:47,042 			Loss:    3.390e-02    			Backward time: 	 0.01 sec 
2023-03-29 20:47:47,112 			Learning rate: weights:   1.000e-03    
2023-03-29 20:47:47,112 			Last test performance: 67.78%
2023-03-29 20:47:47,112 ----------------
2023-03-29 20:47:47,390   27  =>  86   		Training 486 pattern with 68.33% 	Forward time: 	 0.26 sec
2023-03-29 20:47:47,390 			Loss:    3.849e-02    			Backward time: 	 0.01 sec 
2023-03-29 20:47:47,452 			Learning rate: weights:   1.000e-03    
2023-03-29 20:47:47,452 			Last test performance: 67.78%
2023-03-29 20:47:47,452 ----------------
2023-03-29 20:47:47,769   27  =>  87   		Training 486 pattern with 69.17% 	Forward time: 	 0.30 sec
2023-03-29 20:47:47,769 			Loss:    3.613e-02    			Backward time: 	 0.01 sec 
2023-03-29 20:47:47,827 			Learning rate: weights:   1.000e-03    
2023-03-29 20:47:47,827 			Last test performance: 67.78%
2023-03-29 20:47:47,827 ----------------
2023-03-29 20:47:48,124   27  =>  88   		Training 486 pattern with 67.50% 	Forward time: 	 0.28 sec
2023-03-29 20:47:48,124 			Loss:    4.017e-02    			Backward time: 	 0.01 sec 
2023-03-29 20:47:48,199 			Learning rate: weights:   1.000e-03    
2023-03-29 20:47:48,199 			Last test performance: 67.78%
2023-03-29 20:47:48,199 ----------------
2023-03-29 20:47:48,521   27  =>  89   		Training 486 pattern with 64.58% 	Forward time: 	 0.30 sec
2023-03-29 20:47:48,521 			Loss:    4.268e-02    			Backward time: 	 0.01 sec 
2023-03-29 20:47:48,572 			Learning rate: weights:   1.000e-03    
2023-03-29 20:47:48,572 			Last test performance: 67.78%
2023-03-29 20:47:48,572 ----------------
2023-03-29 20:47:48,932   27  =>  90   		Training 486 pattern with 70.42% 	Forward time: 	 0.34 sec
2023-03-29 20:47:48,932 			Loss:    3.841e-02    			Backward time: 	 0.01 sec 
2023-03-29 20:47:49,004 			Learning rate: weights:   1.000e-03    
2023-03-29 20:47:49,004 			Last test performance: 67.78%
2023-03-29 20:47:49,004 ----------------
2023-03-29 20:47:49,257   27  =>  91   		Training 486 pattern with 66.25% 	Forward time: 	 0.24 sec
2023-03-29 20:47:49,257 			Loss:    3.982e-02    			Backward time: 	 0.01 sec 
2023-03-29 20:47:49,315 			Learning rate: weights:   1.000e-03    
2023-03-29 20:47:49,315 			Last test performance: 67.78%
2023-03-29 20:47:49,315 ----------------
2023-03-29 20:47:49,568   27  =>  92   		Training 486 pattern with 70.42% 	Forward time: 	 0.24 sec
2023-03-29 20:47:49,569 			Loss:    3.790e-02    			Backward time: 	 0.01 sec 
2023-03-29 20:47:49,653 			Learning rate: weights:   1.000e-03    
2023-03-29 20:47:49,653 			Last test performance: 67.78%
2023-03-29 20:47:49,653 ----------------
2023-03-29 20:47:49,950   27  =>  93   		Training 486 pattern with 66.88% 	Forward time: 	 0.28 sec
2023-03-29 20:47:49,951 			Loss:    3.794e-02    			Backward time: 	 0.01 sec 
2023-03-29 20:47:50,006 			Learning rate: weights:   1.000e-03    
2023-03-29 20:47:50,006 			Last test performance: 67.78%
2023-03-29 20:47:50,006 ----------------
2023-03-29 20:47:50,341   27  =>  94   		Training 486 pattern with 67.92% 	Forward time: 	 0.32 sec
2023-03-29 20:47:50,341 			Loss:    3.918e-02    			Backward time: 	 0.01 sec 
2023-03-29 20:47:50,424 			Learning rate: weights:   1.000e-03    
2023-03-29 20:47:50,424 			Last test performance: 67.78%
2023-03-29 20:47:50,424 ----------------
2023-03-29 20:47:50,734   27  =>  95   		Training 486 pattern with 66.67% 	Forward time: 	 0.30 sec
2023-03-29 20:47:50,734 			Loss:    3.912e-02    			Backward time: 	 0.01 sec 
2023-03-29 20:47:50,844 			Learning rate: weights:   1.000e-03    
2023-03-29 20:47:50,844 			Last test performance: 67.78%
2023-03-29 20:47:50,844 ----------------
2023-03-29 20:47:51,168   27  =>  96   		Training 486 pattern with 67.29% 	Forward time: 	 0.31 sec
2023-03-29 20:47:51,168 			Loss:    4.025e-02    			Backward time: 	 0.01 sec 
2023-03-29 20:47:51,233 			Learning rate: weights:   1.000e-03    
2023-03-29 20:47:51,233 			Last test performance: 67.78%
2023-03-29 20:47:51,233 ----------------
2023-03-29 20:47:51,542   27  =>  97   		Training 486 pattern with 63.12% 	Forward time: 	 0.30 sec
2023-03-29 20:47:51,542 			Loss:    4.285e-02    			Backward time: 	 0.01 sec 
2023-03-29 20:47:51,596 			Learning rate: weights:   1.000e-03    
2023-03-29 20:47:51,596 			Last test performance: 67.78%
2023-03-29 20:47:51,597 ----------------
2023-03-29 20:47:52,076   27  =>  98   		Training 486 pattern with 67.29% 	Forward time: 	 0.47 sec
2023-03-29 20:47:52,076 			Loss:    4.038e-02    			Backward time: 	 0.01 sec 
2023-03-29 20:47:52,163 			Learning rate: weights:   1.000e-03    
2023-03-29 20:47:52,164 			Last test performance: 67.78%
2023-03-29 20:47:52,164 ----------------
2023-03-29 20:47:52,617   27  =>  99   		Training 486 pattern with 67.92% 	Forward time: 	 0.44 sec
2023-03-29 20:47:52,617 			Loss:    3.842e-02    			Backward time: 	 0.01 sec 
2023-03-29 20:47:52,668 			Learning rate: weights:   1.000e-03    
2023-03-29 20:47:52,668 			Last test performance: 67.78%
2023-03-29 20:47:52,668 ----------------
2023-03-29 20:47:52,977   27  => 100   		Training 486 pattern with 68.54% 	Forward time: 	 0.29 sec
2023-03-29 20:47:52,977 			Loss:    3.637e-02    			Backward time: 	 0.01 sec 
2023-03-29 20:47:53,060 			Learning rate: weights:   1.000e-03    
2023-03-29 20:47:53,060 			Last test performance: 67.78%
2023-03-29 20:47:53,060 ----------------
2023-03-29 20:47:53,312   27  => 101   		Training 486 pattern with 63.12% 	Forward time: 	 0.24 sec
2023-03-29 20:47:53,312 			Loss:    4.322e-02    			Backward time: 	 0.01 sec 
2023-03-29 20:47:53,395 			Learning rate: weights:   1.000e-03    
2023-03-29 20:47:53,395 			Last test performance: 67.78%
2023-03-29 20:47:53,395 ----------------
2023-03-29 20:47:53,731   27  => 102   		Training 486 pattern with 67.50% 	Forward time: 	 0.32 sec
2023-03-29 20:47:53,732 			Loss:    3.783e-02    			Backward time: 	 0.01 sec 
2023-03-29 20:47:53,783 			Learning rate: weights:   1.000e-03    
2023-03-29 20:47:53,783 			Last test performance: 67.78%
2023-03-29 20:47:53,783 ----------------
2023-03-29 20:47:54,071   27  => 103   		Training 486 pattern with 64.38% 	Forward time: 	 0.27 sec
2023-03-29 20:47:54,071 			Loss:    4.132e-02    			Backward time: 	 0.01 sec 
2023-03-29 20:47:54,112 			Learning rate: weights:   1.000e-03    
2023-03-29 20:47:54,112 			Last test performance: 67.78%
2023-03-29 20:47:54,112 ----------------
2023-03-29 20:47:54,213 
2023-03-29 20:47:54,213 Testing:
2023-03-29 20:47:54,216 		24 of 10000 with 83.33% 	 Time used:  0.00 sec
2023-03-29 20:47:54,219 		48 of 10000 with 79.17% 	 Time used:  0.00 sec
2023-03-29 20:47:54,222 		72 of 10000 with 72.22% 	 Time used:  0.00 sec
2023-03-29 20:47:54,225 		96 of 10000 with 72.92% 	 Time used:  0.00 sec
2023-03-29 20:47:54,228 		120 of 10000 with 70.83% 	 Time used:  0.00 sec
2023-03-29 20:47:54,230 		144 of 10000 with 70.14% 	 Time used:  0.00 sec
2023-03-29 20:47:54,232 		168 of 10000 with 72.02% 	 Time used:  0.00 sec
2023-03-29 20:47:54,235 		192 of 10000 with 71.35% 	 Time used:  0.00 sec
2023-03-29 20:47:54,237 		216 of 10000 with 70.37% 	 Time used:  0.00 sec
2023-03-29 20:47:54,239 		240 of 10000 with 68.33% 	 Time used:  0.00 sec
2023-03-29 20:47:54,241 		264 of 10000 with 67.80% 	 Time used:  0.00 sec
2023-03-29 20:47:54,244 		288 of 10000 with 67.71% 	 Time used:  0.00 sec
2023-03-29 20:47:54,246 		312 of 10000 with 67.63% 	 Time used:  0.00 sec
2023-03-29 20:47:54,248 		336 of 10000 with 68.15% 	 Time used:  0.00 sec
2023-03-29 20:47:54,251 		360 of 10000 with 67.78% 	 Time used:  0.00 sec
2023-03-29 20:47:54,253 		384 of 10000 with 68.23% 	 Time used:  0.00 sec
2023-03-29 20:47:54,255 		408 of 10000 with 67.65% 	 Time used:  0.00 sec
2023-03-29 20:47:54,257 		432 of 10000 with 67.36% 	 Time used:  0.00 sec
2023-03-29 20:47:54,260 		456 of 10000 with 68.20% 	 Time used:  0.00 sec
2023-03-29 20:47:54,262 		480 of 10000 with 68.75% 	 Time used:  0.00 sec
2023-03-29 20:47:54,264 		504 of 10000 with 69.25% 	 Time used:  0.00 sec
2023-03-29 20:47:54,266 		528 of 10000 with 69.70% 	 Time used:  0.00 sec
2023-03-29 20:47:54,269 		552 of 10000 with 70.11% 	 Time used:  0.00 sec
2023-03-29 20:47:54,271 		576 of 10000 with 69.97% 	 Time used:  0.00 sec
2023-03-29 20:47:54,273 		600 of 10000 with 70.67% 	 Time used:  0.00 sec
2023-03-29 20:47:54,276 		624 of 10000 with 70.83% 	 Time used:  0.00 sec
2023-03-29 20:47:54,278 		648 of 10000 with 70.22% 	 Time used:  0.00 sec
2023-03-29 20:47:54,280 		672 of 10000 with 70.54% 	 Time used:  0.00 sec
2023-03-29 20:47:54,282 		696 of 10000 with 69.68% 	 Time used:  0.00 sec
2023-03-29 20:47:54,285 		720 of 10000 with 69.72% 	 Time used:  0.00 sec
2023-03-29 20:47:54,287 		744 of 10000 with 69.35% 	 Time used:  0.00 sec
2023-03-29 20:47:54,289 		768 of 10000 with 69.27% 	 Time used:  0.00 sec
2023-03-29 20:47:54,292 		792 of 10000 with 69.32% 	 Time used:  0.00 sec
2023-03-29 20:47:54,294 		816 of 10000 with 69.12% 	 Time used:  0.00 sec
2023-03-29 20:47:54,296 		840 of 10000 with 69.29% 	 Time used:  0.00 sec
2023-03-29 20:47:54,299 		864 of 10000 with 69.68% 	 Time used:  0.00 sec
2023-03-29 20:47:54,301 		888 of 10000 with 69.93% 	 Time used:  0.00 sec
2023-03-29 20:47:54,303 		912 of 10000 with 69.85% 	 Time used:  0.00 sec
2023-03-29 20:47:54,305 		936 of 10000 with 69.66% 	 Time used:  0.00 sec
2023-03-29 20:47:54,308 		960 of 10000 with 69.79% 	 Time used:  0.00 sec
2023-03-29 20:47:54,310 		984 of 10000 with 70.02% 	 Time used:  0.00 sec
2023-03-29 20:47:54,312 		1008 of 10000 with 70.04% 	 Time used:  0.00 sec
2023-03-29 20:47:54,314 		1032 of 10000 with 70.45% 	 Time used:  0.00 sec
2023-03-29 20:47:54,317 		1056 of 10000 with 69.98% 	 Time used:  0.00 sec
2023-03-29 20:47:54,319 		1080 of 10000 with 69.91% 	 Time used:  0.00 sec
2023-03-29 20:47:54,321 		1104 of 10000 with 69.93% 	 Time used:  0.00 sec
2023-03-29 20:47:54,324 		1128 of 10000 with 70.04% 	 Time used:  0.00 sec
2023-03-29 20:47:54,326 		1152 of 10000 with 69.79% 	 Time used:  0.00 sec
2023-03-29 20:47:54,328 		1176 of 10000 with 69.90% 	 Time used:  0.00 sec
2023-03-29 20:47:54,330 		1200 of 10000 with 70.08% 	 Time used:  0.00 sec
2023-03-29 20:47:54,333 		1224 of 10000 with 70.10% 	 Time used:  0.00 sec
2023-03-29 20:47:54,335 		1248 of 10000 with 69.95% 	 Time used:  0.00 sec
2023-03-29 20:47:54,337 		1272 of 10000 with 69.81% 	 Time used:  0.00 sec
2023-03-29 20:47:54,340 		1296 of 10000 with 69.83% 	 Time used:  0.00 sec
2023-03-29 20:47:54,342 		1320 of 10000 with 69.70% 	 Time used:  0.00 sec
2023-03-29 20:47:54,344 		1344 of 10000 with 69.64% 	 Time used:  0.00 sec
2023-03-29 20:47:54,346 		1368 of 10000 with 69.66% 	 Time used:  0.00 sec
2023-03-29 20:47:54,349 		1392 of 10000 with 69.40% 	 Time used:  0.00 sec
2023-03-29 20:47:54,351 		1416 of 10000 with 69.28% 	 Time used:  0.00 sec
2023-03-29 20:47:54,353 		1440 of 10000 with 69.17% 	 Time used:  0.00 sec
2023-03-29 20:47:54,356 		1464 of 10000 with 69.33% 	 Time used:  0.00 sec
2023-03-29 20:47:54,358 		1488 of 10000 with 69.35% 	 Time used:  0.00 sec
2023-03-29 20:47:54,360 		1512 of 10000 with 69.25% 	 Time used:  0.00 sec
2023-03-29 20:47:54,362 		1536 of 10000 with 69.40% 	 Time used:  0.00 sec
2023-03-29 20:47:54,365 		1560 of 10000 with 69.42% 	 Time used:  0.00 sec
2023-03-29 20:47:54,367 		1584 of 10000 with 69.32% 	 Time used:  0.00 sec
2023-03-29 20:47:54,369 		1608 of 10000 with 69.09% 	 Time used:  0.00 sec
2023-03-29 20:47:54,372 		1632 of 10000 with 69.12% 	 Time used:  0.00 sec
2023-03-29 20:47:54,374 		1656 of 10000 with 69.32% 	 Time used:  0.00 sec
2023-03-29 20:47:54,376 		1680 of 10000 with 69.40% 	 Time used:  0.00 sec
2023-03-29 20:47:54,378 		1704 of 10000 with 69.42% 	 Time used:  0.00 sec
2023-03-29 20:47:54,381 		1728 of 10000 with 69.33% 	 Time used:  0.00 sec
2023-03-29 20:47:54,383 		1752 of 10000 with 69.35% 	 Time used:  0.00 sec
2023-03-29 20:47:54,385 		1776 of 10000 with 69.48% 	 Time used:  0.00 sec
2023-03-29 20:47:54,388 		1800 of 10000 with 69.39% 	 Time used:  0.00 sec
2023-03-29 20:47:54,390 		1824 of 10000 with 69.41% 	 Time used:  0.00 sec
2023-03-29 20:47:54,392 		1848 of 10000 with 69.48% 	 Time used:  0.00 sec
2023-03-29 20:47:54,394 		1872 of 10000 with 69.66% 	 Time used:  0.00 sec
2023-03-29 20:47:54,397 		1896 of 10000 with 69.83% 	 Time used:  0.00 sec
2023-03-29 20:47:54,399 		1920 of 10000 with 69.79% 	 Time used:  0.00 sec
2023-03-29 20:47:54,401 		1944 of 10000 with 69.60% 	 Time used:  0.00 sec
2023-03-29 20:47:54,404 		1968 of 10000 with 69.66% 	 Time used:  0.00 sec
2023-03-29 20:47:54,406 		1992 of 10000 with 69.68% 	 Time used:  0.00 sec
2023-03-29 20:47:54,408 		2016 of 10000 with 69.64% 	 Time used:  0.00 sec
2023-03-29 20:47:54,410 		2040 of 10000 with 69.46% 	 Time used:  0.00 sec
2023-03-29 20:47:54,413 		2064 of 10000 with 69.38% 	 Time used:  0.00 sec
2023-03-29 20:47:54,415 		2088 of 10000 with 69.25% 	 Time used:  0.00 sec
2023-03-29 20:47:54,417 		2112 of 10000 with 69.32% 	 Time used:  0.00 sec
2023-03-29 20:47:54,420 		2136 of 10000 with 69.38% 	 Time used:  0.00 sec
2023-03-29 20:47:54,422 		2160 of 10000 with 69.49% 	 Time used:  0.00 sec
2023-03-29 20:47:54,424 		2184 of 10000 with 69.41% 	 Time used:  0.00 sec
2023-03-29 20:47:54,426 		2208 of 10000 with 69.47% 	 Time used:  0.00 sec
2023-03-29 20:47:54,429 		2232 of 10000 with 69.49% 	 Time used:  0.00 sec
2023-03-29 20:47:54,431 		2256 of 10000 with 69.33% 	 Time used:  0.00 sec
2023-03-29 20:47:54,433 		2280 of 10000 with 69.39% 	 Time used:  0.00 sec
2023-03-29 20:47:54,436 		2304 of 10000 with 69.31% 	 Time used:  0.00 sec
2023-03-29 20:47:54,438 		2328 of 10000 with 69.33% 	 Time used:  0.00 sec
2023-03-29 20:47:54,440 		2352 of 10000 with 69.56% 	 Time used:  0.00 sec
2023-03-29 20:47:54,442 		2376 of 10000 with 69.53% 	 Time used:  0.00 sec
2023-03-29 20:47:54,445 		2400 of 10000 with 69.42% 	 Time used:  0.00 sec
2023-03-29 20:47:54,447 		2424 of 10000 with 69.39% 	 Time used:  0.00 sec
2023-03-29 20:47:54,449 		2448 of 10000 with 69.40% 	 Time used:  0.00 sec
2023-03-29 20:47:54,452 		2472 of 10000 with 69.50% 	 Time used:  0.00 sec
2023-03-29 20:47:54,454 		2496 of 10000 with 69.47% 	 Time used:  0.00 sec
2023-03-29 20:47:54,456 		2520 of 10000 with 69.48% 	 Time used:  0.00 sec
2023-03-29 20:47:54,458 		2544 of 10000 with 69.26% 	 Time used:  0.00 sec
2023-03-29 20:47:54,461 		2568 of 10000 with 69.35% 	 Time used:  0.00 sec
2023-03-29 20:47:54,463 		2592 of 10000 with 69.17% 	 Time used:  0.00 sec
2023-03-29 20:47:54,465 		2616 of 10000 with 69.04% 	 Time used:  0.00 sec
2023-03-29 20:47:54,468 		2640 of 10000 with 69.02% 	 Time used:  0.00 sec
2023-03-29 20:47:54,470 		2664 of 10000 with 69.03% 	 Time used:  0.00 sec
2023-03-29 20:47:54,472 		2688 of 10000 with 69.12% 	 Time used:  0.00 sec
2023-03-29 20:47:54,474 		2712 of 10000 with 69.03% 	 Time used:  0.00 sec
2023-03-29 20:47:54,477 		2736 of 10000 with 69.08% 	 Time used:  0.00 sec
2023-03-29 20:47:54,479 		2760 of 10000 with 69.09% 	 Time used:  0.00 sec
2023-03-29 20:47:54,481 		2784 of 10000 with 68.97% 	 Time used:  0.00 sec
2023-03-29 20:47:54,483 		2808 of 10000 with 68.98% 	 Time used:  0.00 sec
2023-03-29 20:47:54,486 		2832 of 10000 with 68.96% 	 Time used:  0.00 sec
2023-03-29 20:47:54,488 		2856 of 10000 with 68.94% 	 Time used:  0.00 sec
2023-03-29 20:47:54,490 		2880 of 10000 with 68.89% 	 Time used:  0.00 sec
2023-03-29 20:47:54,493 		2904 of 10000 with 68.94% 	 Time used:  0.00 sec
2023-03-29 20:47:54,495 		2928 of 10000 with 68.95% 	 Time used:  0.00 sec
2023-03-29 20:47:54,497 		2952 of 10000 with 69.00% 	 Time used:  0.00 sec
2023-03-29 20:47:54,499 		2976 of 10000 with 69.05% 	 Time used:  0.00 sec
2023-03-29 20:47:54,502 		3000 of 10000 with 68.97% 	 Time used:  0.00 sec
2023-03-29 20:47:54,504 		3024 of 10000 with 69.01% 	 Time used:  0.00 sec
2023-03-29 20:47:54,506 		3048 of 10000 with 69.03% 	 Time used:  0.00 sec
2023-03-29 20:47:54,509 		3072 of 10000 with 69.01% 	 Time used:  0.00 sec
2023-03-29 20:47:54,511 		3096 of 10000 with 68.96% 	 Time used:  0.00 sec
2023-03-29 20:47:54,513 		3120 of 10000 with 69.01% 	 Time used:  0.00 sec
2023-03-29 20:47:54,515 		3144 of 10000 with 69.08% 	 Time used:  0.00 sec
2023-03-29 20:47:54,518 		3168 of 10000 with 69.03% 	 Time used:  0.00 sec
2023-03-29 20:47:54,520 		3192 of 10000 with 68.98% 	 Time used:  0.00 sec
2023-03-29 20:47:54,522 		3216 of 10000 with 68.91% 	 Time used:  0.00 sec
2023-03-29 20:47:54,525 		3240 of 10000 with 68.83% 	 Time used:  0.00 sec
2023-03-29 20:47:54,527 		3264 of 10000 with 68.78% 	 Time used:  0.00 sec
2023-03-29 20:47:54,529 		3288 of 10000 with 68.73% 	 Time used:  0.00 sec
2023-03-29 20:47:54,531 		3312 of 10000 with 68.87% 	 Time used:  0.00 sec
2023-03-29 20:47:54,534 		3336 of 10000 with 68.85% 	 Time used:  0.00 sec
2023-03-29 20:47:54,536 		3360 of 10000 with 68.81% 	 Time used:  0.00 sec
2023-03-29 20:47:54,538 		3384 of 10000 with 68.76% 	 Time used:  0.00 sec
2023-03-29 20:47:54,541 		3408 of 10000 with 68.78% 	 Time used:  0.00 sec
2023-03-29 20:47:54,543 		3432 of 10000 with 68.71% 	 Time used:  0.00 sec
2023-03-29 20:47:54,545 		3456 of 10000 with 68.63% 	 Time used:  0.00 sec
2023-03-29 20:47:54,547 		3480 of 10000 with 68.71% 	 Time used:  0.00 sec
2023-03-29 20:47:54,550 		3504 of 10000 with 68.64% 	 Time used:  0.00 sec
2023-03-29 20:47:54,552 		3528 of 10000 with 68.68% 	 Time used:  0.00 sec
2023-03-29 20:47:54,554 		3552 of 10000 with 68.81% 	 Time used:  0.00 sec
2023-03-29 20:47:54,556 		3576 of 10000 with 68.85% 	 Time used:  0.00 sec
2023-03-29 20:47:54,559 		3600 of 10000 with 68.92% 	 Time used:  0.00 sec
2023-03-29 20:47:54,561 		3624 of 10000 with 68.85% 	 Time used:  0.00 sec
2023-03-29 20:47:54,563 		3648 of 10000 with 68.86% 	 Time used:  0.00 sec
2023-03-29 20:47:54,566 		3672 of 10000 with 68.93% 	 Time used:  0.00 sec
2023-03-29 20:47:54,568 		3696 of 10000 with 68.89% 	 Time used:  0.00 sec
2023-03-29 20:47:54,570 		3720 of 10000 with 68.87% 	 Time used:  0.00 sec
2023-03-29 20:47:54,573 		3744 of 10000 with 68.88% 	 Time used:  0.00 sec
2023-03-29 20:47:54,575 		3768 of 10000 with 68.84% 	 Time used:  0.00 sec
2023-03-29 20:47:54,577 		3792 of 10000 with 68.78% 	 Time used:  0.00 sec
2023-03-29 20:47:54,579 		3816 of 10000 with 68.84% 	 Time used:  0.00 sec
2023-03-29 20:47:54,582 		3840 of 10000 with 68.88% 	 Time used:  0.00 sec
2023-03-29 20:47:54,584 		3864 of 10000 with 68.89% 	 Time used:  0.00 sec
2023-03-29 20:47:54,586 		3888 of 10000 with 68.88% 	 Time used:  0.00 sec
2023-03-29 20:47:54,589 		3912 of 10000 with 68.79% 	 Time used:  0.00 sec
2023-03-29 20:47:54,591 		3936 of 10000 with 68.75% 	 Time used:  0.00 sec
2023-03-29 20:47:54,593 		3960 of 10000 with 68.84% 	 Time used:  0.00 sec
2023-03-29 20:47:54,595 		3984 of 10000 with 68.88% 	 Time used:  0.00 sec
2023-03-29 20:47:54,598 		4008 of 10000 with 68.91% 	 Time used:  0.00 sec
2023-03-29 20:47:54,600 		4032 of 10000 with 69.00% 	 Time used:  0.00 sec
2023-03-29 20:47:54,602 		4056 of 10000 with 69.01% 	 Time used:  0.00 sec
2023-03-29 20:47:54,605 		4080 of 10000 with 69.09% 	 Time used:  0.00 sec
2023-03-29 20:47:54,607 		4104 of 10000 with 69.05% 	 Time used:  0.00 sec
2023-03-29 20:47:54,609 		4128 of 10000 with 68.99% 	 Time used:  0.00 sec
2023-03-29 20:47:54,611 		4152 of 10000 with 68.93% 	 Time used:  0.00 sec
2023-03-29 20:47:54,614 		4176 of 10000 with 68.99% 	 Time used:  0.00 sec
2023-03-29 20:47:54,616 		4200 of 10000 with 69.10% 	 Time used:  0.00 sec
2023-03-29 20:47:54,618 		4224 of 10000 with 69.08% 	 Time used:  0.00 sec
2023-03-29 20:47:54,620 		4248 of 10000 with 69.14% 	 Time used:  0.00 sec
2023-03-29 20:47:54,623 		4272 of 10000 with 69.15% 	 Time used:  0.00 sec
2023-03-29 20:47:54,625 		4296 of 10000 with 69.04% 	 Time used:  0.00 sec
2023-03-29 20:47:54,627 		4320 of 10000 with 69.00% 	 Time used:  0.00 sec
2023-03-29 20:47:54,630 		4344 of 10000 with 69.04% 	 Time used:  0.00 sec
2023-03-29 20:47:54,632 		4368 of 10000 with 69.09% 	 Time used:  0.00 sec
2023-03-29 20:47:54,634 		4392 of 10000 with 69.19% 	 Time used:  0.00 sec
2023-03-29 20:47:54,637 		4416 of 10000 with 69.25% 	 Time used:  0.00 sec
2023-03-29 20:47:54,639 		4440 of 10000 with 69.32% 	 Time used:  0.00 sec
2023-03-29 20:47:54,641 		4464 of 10000 with 69.38% 	 Time used:  0.00 sec
2023-03-29 20:47:54,643 		4488 of 10000 with 69.39% 	 Time used:  0.00 sec
2023-03-29 20:47:54,646 		4512 of 10000 with 69.41% 	 Time used:  0.00 sec
2023-03-29 20:47:54,648 		4536 of 10000 with 69.40% 	 Time used:  0.00 sec
2023-03-29 20:47:54,650 		4560 of 10000 with 69.36% 	 Time used:  0.00 sec
2023-03-29 20:47:54,653 		4584 of 10000 with 69.31% 	 Time used:  0.00 sec
2023-03-29 20:47:54,655 		4608 of 10000 with 69.23% 	 Time used:  0.00 sec
2023-03-29 20:47:54,657 		4632 of 10000 with 69.24% 	 Time used:  0.00 sec
2023-03-29 20:47:54,659 		4656 of 10000 with 69.22% 	 Time used:  0.00 sec
2023-03-29 20:47:54,662 		4680 of 10000 with 69.25% 	 Time used:  0.00 sec
2023-03-29 20:47:54,664 		4704 of 10000 with 69.20% 	 Time used:  0.00 sec
2023-03-29 20:47:54,666 		4728 of 10000 with 69.16% 	 Time used:  0.00 sec
2023-03-29 20:47:54,668 		4752 of 10000 with 69.13% 	 Time used:  0.00 sec
2023-03-29 20:47:54,671 		4776 of 10000 with 69.18% 	 Time used:  0.00 sec
2023-03-29 20:47:54,673 		4800 of 10000 with 69.17% 	 Time used:  0.00 sec
2023-03-29 20:47:54,675 		4824 of 10000 with 69.20% 	 Time used:  0.00 sec
2023-03-29 20:47:54,678 		4848 of 10000 with 69.20% 	 Time used:  0.00 sec
2023-03-29 20:47:54,680 		4872 of 10000 with 69.23% 	 Time used:  0.00 sec
2023-03-29 20:47:54,682 		4896 of 10000 with 69.24% 	 Time used:  0.00 sec
2023-03-29 20:47:54,685 		4920 of 10000 with 69.27% 	 Time used:  0.00 sec
2023-03-29 20:47:54,687 		4944 of 10000 with 69.26% 	 Time used:  0.00 sec
2023-03-29 20:47:54,689 		4968 of 10000 with 69.22% 	 Time used:  0.00 sec
2023-03-29 20:47:54,691 		4992 of 10000 with 69.23% 	 Time used:  0.00 sec
2023-03-29 20:47:54,694 		5016 of 10000 with 69.24% 	 Time used:  0.00 sec
2023-03-29 20:47:54,696 		5040 of 10000 with 69.27% 	 Time used:  0.00 sec
2023-03-29 20:47:54,698 		5064 of 10000 with 69.23% 	 Time used:  0.00 sec
2023-03-29 20:47:54,701 		5088 of 10000 with 69.24% 	 Time used:  0.00 sec
2023-03-29 20:47:54,703 		5112 of 10000 with 69.27% 	 Time used:  0.00 sec
2023-03-29 20:47:54,705 		5136 of 10000 with 69.18% 	 Time used:  0.00 sec
2023-03-29 20:47:54,707 		5160 of 10000 with 69.22% 	 Time used:  0.00 sec
2023-03-29 20:47:54,710 		5184 of 10000 with 69.25% 	 Time used:  0.00 sec
2023-03-29 20:47:54,712 		5208 of 10000 with 69.12% 	 Time used:  0.00 sec
2023-03-29 20:47:54,714 		5232 of 10000 with 69.13% 	 Time used:  0.00 sec
2023-03-29 20:47:54,717 		5256 of 10000 with 69.14% 	 Time used:  0.00 sec
2023-03-29 20:47:54,719 		5280 of 10000 with 69.13% 	 Time used:  0.00 sec
2023-03-29 20:47:54,721 		5304 of 10000 with 69.14% 	 Time used:  0.00 sec
2023-03-29 20:47:54,723 		5328 of 10000 with 69.11% 	 Time used:  0.00 sec
2023-03-29 20:47:54,726 		5352 of 10000 with 69.08% 	 Time used:  0.00 sec
2023-03-29 20:47:54,728 		5376 of 10000 with 68.99% 	 Time used:  0.00 sec
2023-03-29 20:47:54,730 		5400 of 10000 with 68.89% 	 Time used:  0.00 sec
2023-03-29 20:47:54,732 		5424 of 10000 with 68.84% 	 Time used:  0.00 sec
2023-03-29 20:47:54,735 		5448 of 10000 with 68.81% 	 Time used:  0.00 sec
2023-03-29 20:47:54,737 		5472 of 10000 with 68.84% 	 Time used:  0.00 sec
2023-03-29 20:47:54,739 		5496 of 10000 with 68.83% 	 Time used:  0.00 sec
2023-03-29 20:47:54,742 		5520 of 10000 with 68.80% 	 Time used:  0.00 sec
2023-03-29 20:47:54,744 		5544 of 10000 with 68.83% 	 Time used:  0.00 sec
2023-03-29 20:47:54,746 		5568 of 10000 with 68.82% 	 Time used:  0.00 sec
2023-03-29 20:47:54,748 		5592 of 10000 with 68.85% 	 Time used:  0.00 sec
2023-03-29 20:47:54,751 		5616 of 10000 with 68.84% 	 Time used:  0.00 sec
2023-03-29 20:47:54,753 		5640 of 10000 with 68.85% 	 Time used:  0.00 sec
2023-03-29 20:47:54,755 		5664 of 10000 with 68.77% 	 Time used:  0.00 sec
2023-03-29 20:47:54,758 		5688 of 10000 with 68.81% 	 Time used:  0.00 sec
2023-03-29 20:47:54,760 		5712 of 10000 with 68.89% 	 Time used:  0.00 sec
2023-03-29 20:47:54,762 		5736 of 10000 with 68.95% 	 Time used:  0.00 sec
2023-03-29 20:47:54,764 		5760 of 10000 with 68.87% 	 Time used:  0.00 sec
2023-03-29 20:47:54,767 		5784 of 10000 with 68.91% 	 Time used:  0.00 sec
2023-03-29 20:47:54,769 		5808 of 10000 with 68.94% 	 Time used:  0.00 sec
2023-03-29 20:47:54,771 		5832 of 10000 with 68.91% 	 Time used:  0.00 sec
2023-03-29 20:47:54,774 		5856 of 10000 with 68.87% 	 Time used:  0.00 sec
2023-03-29 20:47:54,776 		5880 of 10000 with 68.83% 	 Time used:  0.00 sec
2023-03-29 20:47:54,778 		5904 of 10000 with 68.77% 	 Time used:  0.00 sec
2023-03-29 20:47:54,780 		5928 of 10000 with 68.69% 	 Time used:  0.00 sec
2023-03-29 20:47:54,783 		5952 of 10000 with 68.70% 	 Time used:  0.00 sec
2023-03-29 20:47:54,785 		5976 of 10000 with 68.66% 	 Time used:  0.00 sec
2023-03-29 20:47:54,787 		6000 of 10000 with 68.60% 	 Time used:  0.00 sec
2023-03-29 20:47:54,790 		6024 of 10000 with 68.51% 	 Time used:  0.00 sec
2023-03-29 20:47:54,792 		6048 of 10000 with 68.49% 	 Time used:  0.00 sec
2023-03-29 20:47:54,794 		6072 of 10000 with 68.46% 	 Time used:  0.00 sec
2023-03-29 20:47:54,796 		6096 of 10000 with 68.47% 	 Time used:  0.00 sec
2023-03-29 20:47:54,799 		6120 of 10000 with 68.55% 	 Time used:  0.00 sec
2023-03-29 20:47:54,801 		6144 of 10000 with 68.55% 	 Time used:  0.00 sec
2023-03-29 20:47:54,803 		6168 of 10000 with 68.51% 	 Time used:  0.00 sec
2023-03-29 20:47:54,806 		6192 of 10000 with 68.52% 	 Time used:  0.00 sec
2023-03-29 20:47:54,808 		6216 of 10000 with 68.53% 	 Time used:  0.00 sec
2023-03-29 20:47:54,810 		6240 of 10000 with 68.54% 	 Time used:  0.00 sec
2023-03-29 20:47:54,812 		6264 of 10000 with 68.60% 	 Time used:  0.00 sec
2023-03-29 20:47:54,815 		6288 of 10000 with 68.59% 	 Time used:  0.00 sec
2023-03-29 20:47:54,817 		6312 of 10000 with 68.60% 	 Time used:  0.00 sec
2023-03-29 20:47:54,819 		6336 of 10000 with 68.62% 	 Time used:  0.00 sec
2023-03-29 20:47:54,822 		6360 of 10000 with 68.65% 	 Time used:  0.00 sec
2023-03-29 20:47:54,824 		6384 of 10000 with 68.62% 	 Time used:  0.00 sec
2023-03-29 20:47:54,826 		6408 of 10000 with 68.68% 	 Time used:  0.00 sec
2023-03-29 20:47:54,828 		6432 of 10000 with 68.67% 	 Time used:  0.00 sec
2023-03-29 20:47:54,831 		6456 of 10000 with 68.65% 	 Time used:  0.00 sec
2023-03-29 20:47:54,833 		6480 of 10000 with 68.70% 	 Time used:  0.00 sec
2023-03-29 20:47:54,835 		6504 of 10000 with 68.63% 	 Time used:  0.00 sec
2023-03-29 20:47:54,838 		6528 of 10000 with 68.66% 	 Time used:  0.00 sec
2023-03-29 20:47:54,840 		6552 of 10000 with 68.68% 	 Time used:  0.00 sec
2023-03-29 20:47:54,842 		6576 of 10000 with 68.72% 	 Time used:  0.00 sec
2023-03-29 20:47:54,844 		6600 of 10000 with 68.67% 	 Time used:  0.00 sec
2023-03-29 20:47:54,847 		6624 of 10000 with 68.73% 	 Time used:  0.00 sec
2023-03-29 20:47:54,849 		6648 of 10000 with 68.76% 	 Time used:  0.00 sec
2023-03-29 20:47:54,851 		6672 of 10000 with 68.69% 	 Time used:  0.00 sec
2023-03-29 20:47:54,854 		6696 of 10000 with 68.70% 	 Time used:  0.00 sec
2023-03-29 20:47:54,856 		6720 of 10000 with 68.69% 	 Time used:  0.00 sec
2023-03-29 20:47:54,858 		6744 of 10000 with 68.70% 	 Time used:  0.00 sec
2023-03-29 20:47:54,860 		6768 of 10000 with 68.66% 	 Time used:  0.00 sec
2023-03-29 20:47:54,863 		6792 of 10000 with 68.64% 	 Time used:  0.00 sec
2023-03-29 20:47:54,865 		6816 of 10000 with 68.66% 	 Time used:  0.00 sec
2023-03-29 20:47:54,867 		6840 of 10000 with 68.64% 	 Time used:  0.00 sec
2023-03-29 20:47:54,870 		6864 of 10000 with 68.62% 	 Time used:  0.00 sec
2023-03-29 20:47:54,872 		6888 of 10000 with 68.55% 	 Time used:  0.00 sec
2023-03-29 20:47:54,874 		6912 of 10000 with 68.53% 	 Time used:  0.00 sec
2023-03-29 20:47:54,876 		6936 of 10000 with 68.44% 	 Time used:  0.00 sec
2023-03-29 20:47:54,879 		6960 of 10000 with 68.42% 	 Time used:  0.00 sec
2023-03-29 20:47:54,881 		6984 of 10000 with 68.40% 	 Time used:  0.00 sec
2023-03-29 20:47:54,883 		7008 of 10000 with 68.38% 	 Time used:  0.00 sec
2023-03-29 20:47:54,886 		7032 of 10000 with 68.39% 	 Time used:  0.00 sec
2023-03-29 20:47:54,888 		7056 of 10000 with 68.35% 	 Time used:  0.00 sec
2023-03-29 20:47:54,890 		7080 of 10000 with 68.39% 	 Time used:  0.00 sec
2023-03-29 20:47:54,892 		7104 of 10000 with 68.40% 	 Time used:  0.00 sec
2023-03-29 20:47:54,895 		7128 of 10000 with 68.41% 	 Time used:  0.00 sec
2023-03-29 20:47:54,897 		7152 of 10000 with 68.40% 	 Time used:  0.00 sec
2023-03-29 20:47:54,899 		7176 of 10000 with 68.39% 	 Time used:  0.00 sec
2023-03-29 20:47:54,902 		7200 of 10000 with 68.36% 	 Time used:  0.00 sec
2023-03-29 20:47:54,904 		7224 of 10000 with 68.36% 	 Time used:  0.00 sec
2023-03-29 20:47:54,906 		7248 of 10000 with 68.34% 	 Time used:  0.00 sec
2023-03-29 20:47:54,909 		7272 of 10000 with 68.39% 	 Time used:  0.00 sec
2023-03-29 20:47:54,911 		7296 of 10000 with 68.41% 	 Time used:  0.00 sec
2023-03-29 20:47:54,913 		7320 of 10000 with 68.46% 	 Time used:  0.00 sec
2023-03-29 20:47:54,915 		7344 of 10000 with 68.50% 	 Time used:  0.00 sec
2023-03-29 20:47:54,918 		7368 of 10000 with 68.54% 	 Time used:  0.00 sec
2023-03-29 20:47:54,920 		7392 of 10000 with 68.52% 	 Time used:  0.00 sec
2023-03-29 20:47:54,922 		7416 of 10000 with 68.46% 	 Time used:  0.00 sec
2023-03-29 20:47:54,925 		7440 of 10000 with 68.48% 	 Time used:  0.00 sec
2023-03-29 20:47:54,927 		7464 of 10000 with 68.45% 	 Time used:  0.00 sec
2023-03-29 20:47:54,929 		7488 of 10000 with 68.50% 	 Time used:  0.00 sec
2023-03-29 20:47:54,931 		7512 of 10000 with 68.48% 	 Time used:  0.00 sec
2023-03-29 20:47:54,934 		7536 of 10000 with 68.48% 	 Time used:  0.00 sec
2023-03-29 20:47:54,936 		7560 of 10000 with 68.45% 	 Time used:  0.00 sec
2023-03-29 20:47:54,938 		7584 of 10000 with 68.47% 	 Time used:  0.00 sec
2023-03-29 20:47:54,940 		7608 of 10000 with 68.47% 	 Time used:  0.00 sec
2023-03-29 20:47:54,943 		7632 of 10000 with 68.51% 	 Time used:  0.00 sec
2023-03-29 20:47:54,945 		7656 of 10000 with 68.55% 	 Time used:  0.00 sec
2023-03-29 20:47:54,947 		7680 of 10000 with 68.57% 	 Time used:  0.00 sec
2023-03-29 20:47:54,950 		7704 of 10000 with 68.61% 	 Time used:  0.00 sec
2023-03-29 20:47:54,952 		7728 of 10000 with 68.61% 	 Time used:  0.00 sec
2023-03-29 20:47:54,954 		7752 of 10000 with 68.63% 	 Time used:  0.00 sec
2023-03-29 20:47:54,956 		7776 of 10000 with 68.63% 	 Time used:  0.00 sec
2023-03-29 20:47:54,959 		7800 of 10000 with 68.64% 	 Time used:  0.00 sec
2023-03-29 20:47:54,961 		7824 of 10000 with 68.65% 	 Time used:  0.00 sec
2023-03-29 20:47:54,963 		7848 of 10000 with 68.67% 	 Time used:  0.00 sec
2023-03-29 20:47:54,966 		7872 of 10000 with 68.70% 	 Time used:  0.00 sec
2023-03-29 20:47:54,968 		7896 of 10000 with 68.72% 	 Time used:  0.00 sec
2023-03-29 20:47:54,970 		7920 of 10000 with 68.67% 	 Time used:  0.00 sec
2023-03-29 20:47:54,972 		7944 of 10000 with 68.67% 	 Time used:  0.00 sec
2023-03-29 20:47:54,975 		7968 of 10000 with 68.65% 	 Time used:  0.00 sec
2023-03-29 20:47:54,977 		7992 of 10000 with 68.63% 	 Time used:  0.00 sec
2023-03-29 20:47:54,979 		8016 of 10000 with 68.66% 	 Time used:  0.00 sec
2023-03-29 20:47:54,981 		8040 of 10000 with 68.67% 	 Time used:  0.00 sec
2023-03-29 20:47:54,984 		8064 of 10000 with 68.66% 	 Time used:  0.00 sec
2023-03-29 20:47:54,986 		8088 of 10000 with 68.66% 	 Time used:  0.00 sec
2023-03-29 20:47:54,988 		8112 of 10000 with 68.68% 	 Time used:  0.00 sec
2023-03-29 20:47:54,991 		8136 of 10000 with 68.63% 	 Time used:  0.00 sec
2023-03-29 20:47:54,993 		8160 of 10000 with 68.65% 	 Time used:  0.00 sec
2023-03-29 20:47:54,995 		8184 of 10000 with 68.62% 	 Time used:  0.00 sec
2023-03-29 20:47:54,997 		8208 of 10000 with 68.57% 	 Time used:  0.00 sec
2023-03-29 20:47:55,000 		8232 of 10000 with 68.56% 	 Time used:  0.00 sec
2023-03-29 20:47:55,002 		8256 of 10000 with 68.56% 	 Time used:  0.00 sec
2023-03-29 20:47:55,004 		8280 of 10000 with 68.55% 	 Time used:  0.00 sec
2023-03-29 20:47:55,007 		8304 of 10000 with 68.52% 	 Time used:  0.00 sec
2023-03-29 20:47:55,009 		8328 of 10000 with 68.50% 	 Time used:  0.00 sec
2023-03-29 20:47:55,011 		8352 of 10000 with 68.50% 	 Time used:  0.00 sec
2023-03-29 20:47:55,013 		8376 of 10000 with 68.49% 	 Time used:  0.00 sec
2023-03-29 20:47:55,016 		8400 of 10000 with 68.49% 	 Time used:  0.00 sec
2023-03-29 20:47:55,018 		8424 of 10000 with 68.48% 	 Time used:  0.00 sec
2023-03-29 20:47:55,020 		8448 of 10000 with 68.51% 	 Time used:  0.00 sec
2023-03-29 20:47:55,023 		8472 of 10000 with 68.50% 	 Time used:  0.00 sec
2023-03-29 20:47:55,025 		8496 of 10000 with 68.49% 	 Time used:  0.00 sec
2023-03-29 20:47:55,027 		8520 of 10000 with 68.52% 	 Time used:  0.00 sec
2023-03-29 20:47:55,029 		8544 of 10000 with 68.53% 	 Time used:  0.00 sec
2023-03-29 20:47:55,032 		8568 of 10000 with 68.55% 	 Time used:  0.00 sec
2023-03-29 20:47:55,034 		8592 of 10000 with 68.54% 	 Time used:  0.00 sec
2023-03-29 20:47:55,036 		8616 of 10000 with 68.60% 	 Time used:  0.00 sec
2023-03-29 20:47:55,039 		8640 of 10000 with 68.52% 	 Time used:  0.00 sec
2023-03-29 20:47:55,041 		8664 of 10000 with 68.52% 	 Time used:  0.00 sec
2023-03-29 20:47:55,043 		8688 of 10000 with 68.52% 	 Time used:  0.00 sec
2023-03-29 20:47:55,045 		8712 of 10000 with 68.54% 	 Time used:  0.00 sec
2023-03-29 20:47:55,048 		8736 of 10000 with 68.52% 	 Time used:  0.00 sec
2023-03-29 20:47:55,050 		8760 of 10000 with 68.48% 	 Time used:  0.00 sec
2023-03-29 20:47:55,052 		8784 of 10000 with 68.50% 	 Time used:  0.00 sec
2023-03-29 20:47:55,055 		8808 of 10000 with 68.49% 	 Time used:  0.00 sec
2023-03-29 20:47:55,057 		8832 of 10000 with 68.48% 	 Time used:  0.00 sec
2023-03-29 20:47:55,059 		8856 of 10000 with 68.47% 	 Time used:  0.00 sec
2023-03-29 20:47:55,061 		8880 of 10000 with 68.47% 	 Time used:  0.00 sec
2023-03-29 20:47:55,064 		8904 of 10000 with 68.51% 	 Time used:  0.00 sec
2023-03-29 20:47:55,066 		8928 of 10000 with 68.53% 	 Time used:  0.00 sec
2023-03-29 20:47:55,068 		8952 of 10000 with 68.51% 	 Time used:  0.00 sec
2023-03-29 20:47:55,071 		8976 of 10000 with 68.54% 	 Time used:  0.00 sec
2023-03-29 20:47:55,073 		9000 of 10000 with 68.53% 	 Time used:  0.00 sec
2023-03-29 20:47:55,075 		9024 of 10000 with 68.54% 	 Time used:  0.00 sec
2023-03-29 20:47:55,077 		9048 of 10000 with 68.50% 	 Time used:  0.00 sec
2023-03-29 20:47:55,080 		9072 of 10000 with 68.50% 	 Time used:  0.00 sec
2023-03-29 20:47:55,082 		9096 of 10000 with 68.49% 	 Time used:  0.00 sec
2023-03-29 20:47:55,084 		9120 of 10000 with 68.53% 	 Time used:  0.00 sec
2023-03-29 20:47:55,087 		9144 of 10000 with 68.50% 	 Time used:  0.00 sec
2023-03-29 20:47:55,089 		9168 of 10000 with 68.51% 	 Time used:  0.00 sec
2023-03-29 20:47:55,091 		9192 of 10000 with 68.49% 	 Time used:  0.00 sec
2023-03-29 20:47:55,093 		9216 of 10000 with 68.52% 	 Time used:  0.00 sec
2023-03-29 20:47:55,096 		9240 of 10000 with 68.54% 	 Time used:  0.00 sec
2023-03-29 20:47:55,098 		9264 of 10000 with 68.54% 	 Time used:  0.00 sec
2023-03-29 20:47:55,100 		9288 of 10000 with 68.55% 	 Time used:  0.00 sec
2023-03-29 20:47:55,103 		9312 of 10000 with 68.52% 	 Time used:  0.00 sec
2023-03-29 20:47:55,105 		9336 of 10000 with 68.55% 	 Time used:  0.00 sec
2023-03-29 20:47:55,107 		9360 of 10000 with 68.50% 	 Time used:  0.00 sec
2023-03-29 20:47:55,109 		9384 of 10000 with 68.48% 	 Time used:  0.00 sec
2023-03-29 20:47:55,112 		9408 of 10000 with 68.48% 	 Time used:  0.00 sec
2023-03-29 20:47:55,114 		9432 of 10000 with 68.47% 	 Time used:  0.00 sec
2023-03-29 20:47:55,116 		9456 of 10000 with 68.42% 	 Time used:  0.00 sec
2023-03-29 20:47:55,119 		9480 of 10000 with 68.42% 	 Time used:  0.00 sec
2023-03-29 20:47:55,121 		9504 of 10000 with 68.41% 	 Time used:  0.00 sec
2023-03-29 20:47:55,123 		9528 of 10000 with 68.39% 	 Time used:  0.00 sec
2023-03-29 20:47:55,125 		9552 of 10000 with 68.37% 	 Time used:  0.00 sec
2023-03-29 20:47:55,128 		9576 of 10000 with 68.41% 	 Time used:  0.00 sec
2023-03-29 20:47:55,130 		9600 of 10000 with 68.44% 	 Time used:  0.00 sec
2023-03-29 20:47:55,132 		9624 of 10000 with 68.43% 	 Time used:  0.00 sec
2023-03-29 20:47:55,135 		9648 of 10000 with 68.41% 	 Time used:  0.00 sec
2023-03-29 20:47:55,137 		9672 of 10000 with 68.43% 	 Time used:  0.00 sec
2023-03-29 20:47:55,139 		9696 of 10000 with 68.42% 	 Time used:  0.00 sec
2023-03-29 20:47:55,142 		9720 of 10000 with 68.41% 	 Time used:  0.00 sec
2023-03-29 20:47:55,144 		9744 of 10000 with 68.42% 	 Time used:  0.00 sec
2023-03-29 20:47:55,146 		9768 of 10000 with 68.43% 	 Time used:  0.00 sec
2023-03-29 20:47:55,149 		9792 of 10000 with 68.39% 	 Time used:  0.00 sec
2023-03-29 20:47:55,151 		9816 of 10000 with 68.38% 	 Time used:  0.00 sec
2023-03-29 20:47:55,153 		9840 of 10000 with 68.35% 	 Time used:  0.00 sec
2023-03-29 20:47:55,156 		9864 of 10000 with 68.32% 	 Time used:  0.00 sec
2023-03-29 20:47:55,158 		9888 of 10000 with 68.28% 	 Time used:  0.00 sec
2023-03-29 20:47:55,160 		9912 of 10000 with 68.28% 	 Time used:  0.00 sec
2023-03-29 20:47:55,162 		9936 of 10000 with 68.27% 	 Time used:  0.00 sec
2023-03-29 20:47:55,165 		9960 of 10000 with 68.29% 	 Time used:  0.00 sec
2023-03-29 20:47:55,167 		9984 of 10000 with 68.24% 	 Time used:  0.00 sec
2023-03-29 20:47:55,169 		10000 of 10000 with 68.24% 	 Time used:  0.00 sec
2023-03-29 20:47:55,169 
2023-03-29 20:47:55,170 			Learning rate: weights:   1.000e-03    
2023-03-29 20:47:55,170 			Last test performance: 68.24%
2023-03-29 20:47:55,170 ----------------
2023-03-29 20:47:55,373   28  =>  0    		Training 486 pattern with 68.75% 	Forward time: 	 0.18 sec
2023-03-29 20:47:55,373 			Loss:    3.952e-02    			Backward time: 	 0.01 sec 
2023-03-29 20:47:55,425 			Learning rate: weights:   1.000e-03    
2023-03-29 20:47:55,425 			Last test performance: 68.24%
2023-03-29 20:47:55,425 ----------------
2023-03-29 20:47:56,299   28  =>  1    		Training 486 pattern with 71.67% 	Forward time: 	 0.86 sec
2023-03-29 20:47:56,299 			Loss:    3.564e-02    			Backward time: 	 0.01 sec 
2023-03-29 20:47:56,378 			Learning rate: weights:   1.000e-03    
2023-03-29 20:47:56,378 			Last test performance: 68.24%
2023-03-29 20:47:56,378 ----------------
2023-03-29 20:47:56,618   28  =>  2    		Training 486 pattern with 67.71% 	Forward time: 	 0.23 sec
2023-03-29 20:47:56,618 			Loss:    3.781e-02    			Backward time: 	 0.01 sec 
2023-03-29 20:47:56,670 			Learning rate: weights:   1.000e-03    
2023-03-29 20:47:56,670 			Last test performance: 68.24%
2023-03-29 20:47:56,670 ----------------
2023-03-29 20:47:56,934   28  =>  3    		Training 486 pattern with 63.75% 	Forward time: 	 0.25 sec
2023-03-29 20:47:56,935 			Loss:    4.270e-02    			Backward time: 	 0.01 sec 
2023-03-29 20:47:56,992 			Learning rate: weights:   1.000e-03    
2023-03-29 20:47:56,992 			Last test performance: 68.24%
2023-03-29 20:47:56,992 ----------------
2023-03-29 20:47:57,209   28  =>  4    		Training 486 pattern with 66.46% 	Forward time: 	 0.20 sec
2023-03-29 20:47:57,209 			Loss:    3.891e-02    			Backward time: 	 0.01 sec 
2023-03-29 20:47:57,252 			Learning rate: weights:   1.000e-03    
2023-03-29 20:47:57,252 			Last test performance: 68.24%
2023-03-29 20:47:57,252 ----------------
2023-03-29 20:47:57,501   28  =>  5    		Training 486 pattern with 70.00% 	Forward time: 	 0.24 sec
2023-03-29 20:47:57,501 			Loss:    3.719e-02    			Backward time: 	 0.01 sec 
2023-03-29 20:47:57,566 			Learning rate: weights:   1.000e-03    
2023-03-29 20:47:57,566 			Last test performance: 68.24%
2023-03-29 20:47:57,567 ----------------
2023-03-29 20:47:57,880   28  =>  6    		Training 486 pattern with 70.62% 	Forward time: 	 0.30 sec
2023-03-29 20:47:57,880 			Loss:    3.657e-02    			Backward time: 	 0.01 sec 
2023-03-29 20:47:57,921 			Learning rate: weights:   1.000e-03    
2023-03-29 20:47:57,921 			Last test performance: 68.24%
2023-03-29 20:47:57,921 ----------------
2023-03-29 20:47:58,214   28  =>  7    		Training 486 pattern with 70.00% 	Forward time: 	 0.28 sec
2023-03-29 20:47:58,214 			Loss:    3.834e-02    			Backward time: 	 0.01 sec 
2023-03-29 20:47:58,394 			Learning rate: weights:   1.000e-03    
2023-03-29 20:47:58,395 			Last test performance: 68.24%
2023-03-29 20:47:58,395 ----------------
2023-03-29 20:47:58,813   28  =>  8    		Training 486 pattern with 64.79% 	Forward time: 	 0.40 sec
2023-03-29 20:47:58,813 			Loss:    3.996e-02    			Backward time: 	 0.01 sec 
2023-03-29 20:47:58,853 			Learning rate: weights:   1.000e-03    
2023-03-29 20:47:58,853 			Last test performance: 68.24%
2023-03-29 20:47:58,853 ----------------
2023-03-29 20:47:59,101   28  =>  9    		Training 486 pattern with 67.71% 	Forward time: 	 0.23 sec
2023-03-29 20:47:59,101 			Loss:    3.792e-02    			Backward time: 	 0.01 sec 
2023-03-29 20:47:59,140 			Learning rate: weights:   1.000e-03    
2023-03-29 20:47:59,140 			Last test performance: 68.24%
2023-03-29 20:47:59,140 ----------------
2023-03-29 20:47:59,421   28  =>  10   		Training 486 pattern with 69.17% 	Forward time: 	 0.26 sec
2023-03-29 20:47:59,421 			Loss:    3.827e-02    			Backward time: 	 0.01 sec 
2023-03-29 20:47:59,463 			Learning rate: weights:   1.000e-03    
2023-03-29 20:47:59,463 			Last test performance: 68.24%
2023-03-29 20:47:59,463 ----------------
2023-03-29 20:47:59,798   28  =>  11   		Training 486 pattern with 66.88% 	Forward time: 	 0.31 sec
2023-03-29 20:47:59,798 			Loss:    4.013e-02    			Backward time: 	 0.01 sec 
2023-03-29 20:47:59,852 			Learning rate: weights:   1.000e-03    
2023-03-29 20:47:59,852 			Last test performance: 68.24%
2023-03-29 20:47:59,852 ----------------
2023-03-29 20:48:00,070   28  =>  12   		Training 486 pattern with 67.50% 	Forward time: 	 0.20 sec
2023-03-29 20:48:00,070 			Loss:    3.839e-02    			Backward time: 	 0.01 sec 
2023-03-29 20:48:00,182 			Learning rate: weights:   1.000e-03    
2023-03-29 20:48:00,182 			Last test performance: 68.24%
2023-03-29 20:48:00,182 ----------------
2023-03-29 20:48:00,488   28  =>  13   		Training 486 pattern with 65.42% 	Forward time: 	 0.29 sec
2023-03-29 20:48:00,488 			Loss:    4.180e-02    			Backward time: 	 0.01 sec 
2023-03-29 20:48:00,531 			Learning rate: weights:   1.000e-03    
2023-03-29 20:48:00,531 			Last test performance: 68.24%
2023-03-29 20:48:00,531 ----------------
2023-03-29 20:48:00,845   28  =>  14   		Training 486 pattern with 67.71% 	Forward time: 	 0.29 sec
2023-03-29 20:48:00,845 			Loss:    3.858e-02    			Backward time: 	 0.02 sec 
2023-03-29 20:48:00,888 			Learning rate: weights:   1.000e-03    
2023-03-29 20:48:00,889 			Last test performance: 68.24%
2023-03-29 20:48:00,889 ----------------
2023-03-29 20:48:01,189   28  =>  15   		Training 486 pattern with 69.17% 	Forward time: 	 0.28 sec
2023-03-29 20:48:01,189 			Loss:    3.826e-02    			Backward time: 	 0.01 sec 
2023-03-29 20:48:01,241 			Learning rate: weights:   1.000e-03    
2023-03-29 20:48:01,241 			Last test performance: 68.24%
2023-03-29 20:48:01,241 ----------------
2023-03-29 20:48:01,474   28  =>  16   		Training 486 pattern with 68.54% 	Forward time: 	 0.22 sec
2023-03-29 20:48:01,474 			Loss:    3.650e-02    			Backward time: 	 0.01 sec 
2023-03-29 20:48:01,525 			Learning rate: weights:   1.000e-03    
2023-03-29 20:48:01,525 			Last test performance: 68.24%
2023-03-29 20:48:01,525 ----------------
2023-03-29 20:48:01,877   28  =>  17   		Training 486 pattern with 69.38% 	Forward time: 	 0.34 sec
2023-03-29 20:48:01,877 			Loss:    3.719e-02    			Backward time: 	 0.01 sec 
2023-03-29 20:48:01,967 			Learning rate: weights:   1.000e-03    
2023-03-29 20:48:01,967 			Last test performance: 68.24%
2023-03-29 20:48:01,967 ----------------
2023-03-29 20:48:02,262   28  =>  18   		Training 486 pattern with 69.17% 	Forward time: 	 0.28 sec
2023-03-29 20:48:02,262 			Loss:    4.037e-02    			Backward time: 	 0.01 sec 
2023-03-29 20:48:02,346 			Learning rate: weights:   1.000e-03    
2023-03-29 20:48:02,346 			Last test performance: 68.24%
2023-03-29 20:48:02,346 ----------------
2023-03-29 20:48:02,697   28  =>  19   		Training 486 pattern with 65.00% 	Forward time: 	 0.33 sec
2023-03-29 20:48:02,697 			Loss:    4.125e-02    			Backward time: 	 0.01 sec 
2023-03-29 20:48:02,747 			Learning rate: weights:   1.000e-03    
2023-03-29 20:48:02,747 			Last test performance: 68.24%
2023-03-29 20:48:02,747 ----------------
2023-03-29 20:48:03,206   28  =>  20   		Training 486 pattern with 66.67% 	Forward time: 	 0.45 sec
2023-03-29 20:48:03,206 			Loss:    3.874e-02    			Backward time: 	 0.01 sec 
2023-03-29 20:48:03,339 			Learning rate: weights:   1.000e-03    
2023-03-29 20:48:03,339 			Last test performance: 68.24%
2023-03-29 20:48:03,339 ----------------
2023-03-29 20:48:03,601   28  =>  21   		Training 486 pattern with 62.92% 	Forward time: 	 0.24 sec
2023-03-29 20:48:03,601 			Loss:    4.332e-02    			Backward time: 	 0.01 sec 
2023-03-29 20:48:03,654 			Learning rate: weights:   1.000e-03    
2023-03-29 20:48:03,654 			Last test performance: 68.24%
2023-03-29 20:48:03,654 ----------------
2023-03-29 20:48:03,959   28  =>  22   		Training 486 pattern with 61.88% 	Forward time: 	 0.28 sec
2023-03-29 20:48:03,959 			Loss:    4.252e-02    			Backward time: 	 0.01 sec 
2023-03-29 20:48:04,044 			Learning rate: weights:   1.000e-03    
2023-03-29 20:48:04,044 			Last test performance: 68.24%
2023-03-29 20:48:04,044 ----------------
2023-03-29 20:48:04,350   28  =>  23   		Training 486 pattern with 72.29% 	Forward time: 	 0.29 sec
2023-03-29 20:48:04,350 			Loss:    3.845e-02    			Backward time: 	 0.01 sec 
2023-03-29 20:48:04,440 			Learning rate: weights:   1.000e-03    
2023-03-29 20:48:04,440 			Last test performance: 68.24%
2023-03-29 20:48:04,440 ----------------
2023-03-29 20:48:04,819   28  =>  24   		Training 486 pattern with 67.71% 	Forward time: 	 0.36 sec
2023-03-29 20:48:04,819 			Loss:    3.858e-02    			Backward time: 	 0.01 sec 
2023-03-29 20:48:04,880 			Learning rate: weights:   1.000e-03    
2023-03-29 20:48:04,880 			Last test performance: 68.24%
2023-03-29 20:48:04,880 ----------------
2023-03-29 20:48:05,204   28  =>  25   		Training 486 pattern with 67.08% 	Forward time: 	 0.31 sec
2023-03-29 20:48:05,204 			Loss:    4.020e-02    			Backward time: 	 0.01 sec 
2023-03-29 20:48:05,265 			Learning rate: weights:   1.000e-03    
2023-03-29 20:48:05,265 			Last test performance: 68.24%
2023-03-29 20:48:05,265 ----------------
2023-03-29 20:48:05,551   28  =>  26   		Training 486 pattern with 68.75% 	Forward time: 	 0.27 sec
2023-03-29 20:48:05,552 			Loss:    3.926e-02    			Backward time: 	 0.01 sec 
2023-03-29 20:48:05,648 			Learning rate: weights:   1.000e-03    
2023-03-29 20:48:05,649 			Last test performance: 68.24%
2023-03-29 20:48:05,649 ----------------
2023-03-29 20:48:05,896   28  =>  27   		Training 486 pattern with 66.25% 	Forward time: 	 0.23 sec
2023-03-29 20:48:05,896 			Loss:    4.044e-02    			Backward time: 	 0.01 sec 
2023-03-29 20:48:05,974 			Learning rate: weights:   1.000e-03    
2023-03-29 20:48:05,974 			Last test performance: 68.24%
2023-03-29 20:48:05,974 ----------------
2023-03-29 20:48:06,269   28  =>  28   		Training 486 pattern with 67.92% 	Forward time: 	 0.28 sec
2023-03-29 20:48:06,269 			Loss:    4.013e-02    			Backward time: 	 0.01 sec 
2023-03-29 20:48:06,369 			Learning rate: weights:   1.000e-03    
2023-03-29 20:48:06,370 			Last test performance: 68.24%
2023-03-29 20:48:06,370 ----------------
2023-03-29 20:48:06,646   28  =>  29   		Training 486 pattern with 70.00% 	Forward time: 	 0.26 sec
2023-03-29 20:48:06,646 			Loss:    3.687e-02    			Backward time: 	 0.01 sec 
2023-03-29 20:48:06,694 			Learning rate: weights:   1.000e-03    
2023-03-29 20:48:06,694 			Last test performance: 68.24%
2023-03-29 20:48:06,694 ----------------
2023-03-29 20:48:06,932   28  =>  30   		Training 486 pattern with 63.75% 	Forward time: 	 0.22 sec
2023-03-29 20:48:06,932 			Loss:    4.326e-02    			Backward time: 	 0.01 sec 
2023-03-29 20:48:07,044 			Learning rate: weights:   1.000e-03    
2023-03-29 20:48:07,044 			Last test performance: 68.24%
2023-03-29 20:48:07,044 ----------------
2023-03-29 20:48:07,336   28  =>  31   		Training 486 pattern with 64.58% 	Forward time: 	 0.27 sec
2023-03-29 20:48:07,337 			Loss:    4.447e-02    			Backward time: 	 0.01 sec 
2023-03-29 20:48:07,388 			Learning rate: weights:   1.000e-03    
2023-03-29 20:48:07,388 			Last test performance: 68.24%
2023-03-29 20:48:07,388 ----------------
2023-03-29 20:48:07,710   28  =>  32   		Training 486 pattern with 66.04% 	Forward time: 	 0.30 sec
2023-03-29 20:48:07,710 			Loss:    3.832e-02    			Backward time: 	 0.01 sec 
2023-03-29 20:48:07,756 			Learning rate: weights:   1.000e-03    
2023-03-29 20:48:07,756 			Last test performance: 68.24%
2023-03-29 20:48:07,756 ----------------
2023-03-29 20:48:08,059   28  =>  33   		Training 486 pattern with 66.67% 	Forward time: 	 0.28 sec
2023-03-29 20:48:08,059 			Loss:    3.961e-02    			Backward time: 	 0.01 sec 
2023-03-29 20:48:08,109 			Learning rate: weights:   1.000e-03    
2023-03-29 20:48:08,109 			Last test performance: 68.24%
2023-03-29 20:48:08,109 ----------------
2023-03-29 20:48:08,549   28  =>  34   		Training 486 pattern with 64.17% 	Forward time: 	 0.42 sec
2023-03-29 20:48:08,549 			Loss:    4.079e-02    			Backward time: 	 0.01 sec 
2023-03-29 20:48:08,596 			Learning rate: weights:   1.000e-03    
2023-03-29 20:48:08,596 			Last test performance: 68.24%
2023-03-29 20:48:08,596 ----------------
2023-03-29 20:48:08,875   28  =>  35   		Training 486 pattern with 65.83% 	Forward time: 	 0.26 sec
2023-03-29 20:48:08,875 			Loss:    4.061e-02    			Backward time: 	 0.01 sec 
2023-03-29 20:48:08,945 			Learning rate: weights:   1.000e-03    
2023-03-29 20:48:08,945 			Last test performance: 68.24%
2023-03-29 20:48:08,945 ----------------
2023-03-29 20:48:09,215   28  =>  36   		Training 486 pattern with 68.33% 	Forward time: 	 0.25 sec
2023-03-29 20:48:09,215 			Loss:    3.567e-02    			Backward time: 	 0.01 sec 
2023-03-29 20:48:09,277 			Learning rate: weights:   1.000e-03    
2023-03-29 20:48:09,277 			Last test performance: 68.24%
2023-03-29 20:48:09,277 ----------------
2023-03-29 20:48:09,561   28  =>  37   		Training 486 pattern with 64.58% 	Forward time: 	 0.26 sec
2023-03-29 20:48:09,561 			Loss:    4.175e-02    			Backward time: 	 0.01 sec 
2023-03-29 20:48:09,634 			Learning rate: weights:   1.000e-03    
2023-03-29 20:48:09,634 			Last test performance: 68.24%
2023-03-29 20:48:09,634 ----------------
2023-03-29 20:48:09,995   28  =>  38   		Training 486 pattern with 70.21% 	Forward time: 	 0.34 sec
2023-03-29 20:48:09,995 			Loss:    3.694e-02    			Backward time: 	 0.01 sec 
2023-03-29 20:48:10,054 			Learning rate: weights:   1.000e-03    
2023-03-29 20:48:10,054 			Last test performance: 68.24%
2023-03-29 20:48:10,054 ----------------
2023-03-29 20:48:10,421   28  =>  39   		Training 486 pattern with 65.83% 	Forward time: 	 0.35 sec
2023-03-29 20:48:10,422 			Loss:    4.273e-02    			Backward time: 	 0.01 sec 
2023-03-29 20:48:10,462 			Learning rate: weights:   1.000e-03    
2023-03-29 20:48:10,462 			Last test performance: 68.24%
2023-03-29 20:48:10,462 ----------------
2023-03-29 20:48:10,819   28  =>  40   		Training 486 pattern with 66.25% 	Forward time: 	 0.34 sec
2023-03-29 20:48:10,819 			Loss:    3.963e-02    			Backward time: 	 0.01 sec 
2023-03-29 20:48:10,869 			Learning rate: weights:   1.000e-03    
2023-03-29 20:48:10,869 			Last test performance: 68.24%
2023-03-29 20:48:10,869 ----------------
2023-03-29 20:48:11,193   28  =>  41   		Training 486 pattern with 69.79% 	Forward time: 	 0.31 sec
2023-03-29 20:48:11,193 			Loss:    3.895e-02    			Backward time: 	 0.01 sec 
2023-03-29 20:48:11,248 			Learning rate: weights:   1.000e-03    
2023-03-29 20:48:11,248 			Last test performance: 68.24%
2023-03-29 20:48:11,248 ----------------
2023-03-29 20:48:11,545   28  =>  42   		Training 486 pattern with 67.92% 	Forward time: 	 0.28 sec
2023-03-29 20:48:11,545 			Loss:    4.099e-02    			Backward time: 	 0.01 sec 
2023-03-29 20:48:11,599 			Learning rate: weights:   1.000e-03    
2023-03-29 20:48:11,599 			Last test performance: 68.24%
2023-03-29 20:48:11,599 ----------------
2023-03-29 20:48:11,924   28  =>  43   		Training 486 pattern with 70.42% 	Forward time: 	 0.31 sec
2023-03-29 20:48:11,924 			Loss:    3.714e-02    			Backward time: 	 0.01 sec 
2023-03-29 20:48:11,984 			Learning rate: weights:   1.000e-03    
2023-03-29 20:48:11,985 			Last test performance: 68.24%
2023-03-29 20:48:11,985 ----------------
2023-03-29 20:48:12,283   28  =>  44   		Training 486 pattern with 64.58% 	Forward time: 	 0.28 sec
2023-03-29 20:48:12,283 			Loss:    3.989e-02    			Backward time: 	 0.01 sec 
2023-03-29 20:48:12,338 			Learning rate: weights:   1.000e-03    
2023-03-29 20:48:12,338 			Last test performance: 68.24%
2023-03-29 20:48:12,338 ----------------
2023-03-29 20:48:12,622   28  =>  45   		Training 486 pattern with 66.67% 	Forward time: 	 0.27 sec
2023-03-29 20:48:12,623 			Loss:    3.989e-02    			Backward time: 	 0.01 sec 
2023-03-29 20:48:12,712 			Learning rate: weights:   1.000e-03    
2023-03-29 20:48:12,712 			Last test performance: 68.24%
2023-03-29 20:48:12,712 ----------------
2023-03-29 20:48:13,049   28  =>  46   		Training 486 pattern with 70.00% 	Forward time: 	 0.32 sec
2023-03-29 20:48:13,049 			Loss:    3.687e-02    			Backward time: 	 0.01 sec 
2023-03-29 20:48:13,133 			Learning rate: weights:   1.000e-03    
2023-03-29 20:48:13,133 			Last test performance: 68.24%
2023-03-29 20:48:13,134 ----------------
2023-03-29 20:48:13,528   28  =>  47   		Training 486 pattern with 66.25% 	Forward time: 	 0.38 sec
2023-03-29 20:48:13,528 			Loss:    3.885e-02    			Backward time: 	 0.01 sec 
2023-03-29 20:48:13,615 			Learning rate: weights:   1.000e-03    
2023-03-29 20:48:13,615 			Last test performance: 68.24%
2023-03-29 20:48:13,615 ----------------
2023-03-29 20:48:13,883   28  =>  48   		Training 486 pattern with 69.58% 	Forward time: 	 0.25 sec
2023-03-29 20:48:13,883 			Loss:    3.921e-02    			Backward time: 	 0.01 sec 
2023-03-29 20:48:13,975 			Learning rate: weights:   1.000e-03    
2023-03-29 20:48:13,975 			Last test performance: 68.24%
2023-03-29 20:48:13,975 ----------------
2023-03-29 20:48:14,265   28  =>  49   		Training 486 pattern with 68.75% 	Forward time: 	 0.27 sec
2023-03-29 20:48:14,265 			Loss:    3.604e-02    			Backward time: 	 0.01 sec 
2023-03-29 20:48:14,333 			Learning rate: weights:   1.000e-03    
2023-03-29 20:48:14,333 			Last test performance: 68.24%
2023-03-29 20:48:14,333 ----------------
2023-03-29 20:48:14,712   28  =>  50   		Training 486 pattern with 63.54% 	Forward time: 	 0.36 sec
2023-03-29 20:48:14,712 			Loss:    3.962e-02    			Backward time: 	 0.01 sec 
2023-03-29 20:48:14,772 			Learning rate: weights:   1.000e-03    
2023-03-29 20:48:14,772 			Last test performance: 68.24%
2023-03-29 20:48:14,772 ----------------
2023-03-29 20:48:15,088   28  =>  51   		Training 486 pattern with 62.71% 	Forward time: 	 0.30 sec
2023-03-29 20:48:15,088 			Loss:    4.223e-02    			Backward time: 	 0.01 sec 
2023-03-29 20:48:15,146 			Learning rate: weights:   1.000e-03    
2023-03-29 20:48:15,146 			Last test performance: 68.24%
2023-03-29 20:48:15,146 ----------------
2023-03-29 20:48:15,378   28  =>  52   		Training 486 pattern with 63.33% 	Forward time: 	 0.22 sec
2023-03-29 20:48:15,378 			Loss:    4.399e-02    			Backward time: 	 0.01 sec 
2023-03-29 20:48:15,434 			Learning rate: weights:   1.000e-03    
2023-03-29 20:48:15,434 			Last test performance: 68.24%
2023-03-29 20:48:15,434 ----------------
2023-03-29 20:48:15,943   28  =>  53   		Training 486 pattern with 67.50% 	Forward time: 	 0.49 sec
2023-03-29 20:48:15,943 			Loss:    3.853e-02    			Backward time: 	 0.01 sec 
2023-03-29 20:48:16,049 			Learning rate: weights:   1.000e-03    
2023-03-29 20:48:16,049 			Last test performance: 68.24%
2023-03-29 20:48:16,049 ----------------
2023-03-29 20:48:16,353   28  =>  54   		Training 486 pattern with 65.21% 	Forward time: 	 0.29 sec
2023-03-29 20:48:16,353 			Loss:    4.078e-02    			Backward time: 	 0.01 sec 
2023-03-29 20:48:16,407 			Learning rate: weights:   1.000e-03    
2023-03-29 20:48:16,407 			Last test performance: 68.24%
2023-03-29 20:48:16,407 ----------------
2023-03-29 20:48:16,690   28  =>  55   		Training 486 pattern with 67.29% 	Forward time: 	 0.26 sec
2023-03-29 20:48:16,690 			Loss:    4.019e-02    			Backward time: 	 0.01 sec 
2023-03-29 20:48:16,734 			Learning rate: weights:   1.000e-03    
2023-03-29 20:48:16,735 			Last test performance: 68.24%
2023-03-29 20:48:16,735 ----------------
2023-03-29 20:48:17,069   28  =>  56   		Training 486 pattern with 63.12% 	Forward time: 	 0.32 sec
2023-03-29 20:48:17,069 			Loss:    4.233e-02    			Backward time: 	 0.01 sec 
2023-03-29 20:48:17,126 			Learning rate: weights:   1.000e-03    
2023-03-29 20:48:17,126 			Last test performance: 68.24%
2023-03-29 20:48:17,126 ----------------
2023-03-29 20:48:17,446   28  =>  57   		Training 486 pattern with 67.71% 	Forward time: 	 0.30 sec
2023-03-29 20:48:17,446 			Loss:    3.887e-02    			Backward time: 	 0.01 sec 
2023-03-29 20:48:17,493 			Learning rate: weights:   1.000e-03    
2023-03-29 20:48:17,493 			Last test performance: 68.24%
2023-03-29 20:48:17,493 ----------------
2023-03-29 20:48:17,800   28  =>  58   		Training 486 pattern with 67.92% 	Forward time: 	 0.29 sec
2023-03-29 20:48:17,800 			Loss:    3.868e-02    			Backward time: 	 0.01 sec 
2023-03-29 20:48:17,843 			Learning rate: weights:   1.000e-03    
2023-03-29 20:48:17,843 			Last test performance: 68.24%
2023-03-29 20:48:17,843 ----------------
2023-03-29 20:48:18,159   28  =>  59   		Training 486 pattern with 65.21% 	Forward time: 	 0.30 sec
2023-03-29 20:48:18,159 			Loss:    4.200e-02    			Backward time: 	 0.01 sec 
2023-03-29 20:48:18,281 			Learning rate: weights:   1.000e-03    
2023-03-29 20:48:18,281 			Last test performance: 68.24%
2023-03-29 20:48:18,281 ----------------
2023-03-29 20:48:18,553   28  =>  60   		Training 486 pattern with 67.50% 	Forward time: 	 0.26 sec
2023-03-29 20:48:18,553 			Loss:    3.769e-02    			Backward time: 	 0.01 sec 
2023-03-29 20:48:18,602 			Learning rate: weights:   1.000e-03    
2023-03-29 20:48:18,602 			Last test performance: 68.24%
2023-03-29 20:48:18,602 ----------------
2023-03-29 20:48:18,807   28  =>  61   		Training 486 pattern with 65.62% 	Forward time: 	 0.19 sec
2023-03-29 20:48:18,807 			Loss:    3.941e-02    			Backward time: 	 0.01 sec 
2023-03-29 20:48:18,855 			Learning rate: weights:   1.000e-03    
2023-03-29 20:48:18,855 			Last test performance: 68.24%
2023-03-29 20:48:18,855 ----------------
2023-03-29 20:48:19,113   28  =>  62   		Training 486 pattern with 67.29% 	Forward time: 	 0.24 sec
2023-03-29 20:48:19,113 			Loss:    3.827e-02    			Backward time: 	 0.01 sec 
2023-03-29 20:48:19,161 			Learning rate: weights:   1.000e-03    
2023-03-29 20:48:19,161 			Last test performance: 68.24%
2023-03-29 20:48:19,161 ----------------
2023-03-29 20:48:19,616   28  =>  63   		Training 486 pattern with 68.12% 	Forward time: 	 0.44 sec
2023-03-29 20:48:19,616 			Loss:    3.707e-02    			Backward time: 	 0.01 sec 
2023-03-29 20:48:19,664 			Learning rate: weights:   1.000e-03    
2023-03-29 20:48:19,664 			Last test performance: 68.24%
2023-03-29 20:48:19,664 ----------------
2023-03-29 20:48:19,932   28  =>  64   		Training 486 pattern with 66.88% 	Forward time: 	 0.25 sec
2023-03-29 20:48:19,932 			Loss:    3.944e-02    			Backward time: 	 0.01 sec 
2023-03-29 20:48:19,984 			Learning rate: weights:   1.000e-03    
2023-03-29 20:48:19,984 			Last test performance: 68.24%
2023-03-29 20:48:19,984 ----------------
2023-03-29 20:48:20,302   28  =>  65   		Training 486 pattern with 68.33% 	Forward time: 	 0.30 sec
2023-03-29 20:48:20,302 			Loss:    4.086e-02    			Backward time: 	 0.01 sec 
2023-03-29 20:48:20,364 			Learning rate: weights:   1.000e-03    
2023-03-29 20:48:20,365 			Last test performance: 68.24%
2023-03-29 20:48:20,365 ----------------
2023-03-29 20:48:20,649   28  =>  66   		Training 486 pattern with 67.29% 	Forward time: 	 0.27 sec
2023-03-29 20:48:20,649 			Loss:    3.895e-02    			Backward time: 	 0.01 sec 
2023-03-29 20:48:20,695 			Learning rate: weights:   1.000e-03    
2023-03-29 20:48:20,695 			Last test performance: 68.24%
2023-03-29 20:48:20,695 ----------------
2023-03-29 20:48:20,894   28  =>  67   		Training 486 pattern with 65.00% 	Forward time: 	 0.19 sec
2023-03-29 20:48:20,894 			Loss:    4.091e-02    			Backward time: 	 0.01 sec 
2023-03-29 20:48:20,957 			Learning rate: weights:   1.000e-03    
2023-03-29 20:48:20,957 			Last test performance: 68.24%
2023-03-29 20:48:20,957 ----------------
2023-03-29 20:48:21,278   28  =>  68   		Training 486 pattern with 68.54% 	Forward time: 	 0.30 sec
2023-03-29 20:48:21,278 			Loss:    3.899e-02    			Backward time: 	 0.01 sec 
2023-03-29 20:48:21,325 			Learning rate: weights:   1.000e-03    
2023-03-29 20:48:21,325 			Last test performance: 68.24%
2023-03-29 20:48:21,325 ----------------
2023-03-29 20:48:21,609   28  =>  69   		Training 486 pattern with 66.88% 	Forward time: 	 0.27 sec
2023-03-29 20:48:21,610 			Loss:    4.371e-02    			Backward time: 	 0.01 sec 
2023-03-29 20:48:21,664 			Learning rate: weights:   1.000e-03    
2023-03-29 20:48:21,664 			Last test performance: 68.24%
2023-03-29 20:48:21,664 ----------------
2023-03-29 20:48:21,945   28  =>  70   		Training 486 pattern with 68.75% 	Forward time: 	 0.26 sec
2023-03-29 20:48:21,945 			Loss:    3.730e-02    			Backward time: 	 0.02 sec 
2023-03-29 20:48:22,002 			Learning rate: weights:   1.000e-03    
2023-03-29 20:48:22,003 			Last test performance: 68.24%
2023-03-29 20:48:22,003 ----------------
2023-03-29 20:48:22,282   28  =>  71   		Training 486 pattern with 71.04% 	Forward time: 	 0.26 sec
2023-03-29 20:48:22,282 			Loss:    3.704e-02    			Backward time: 	 0.01 sec 
2023-03-29 20:48:22,342 			Learning rate: weights:   1.000e-03    
2023-03-29 20:48:22,342 			Last test performance: 68.24%
2023-03-29 20:48:22,342 ----------------
2023-03-29 20:48:22,654   28  =>  72   		Training 486 pattern with 68.54% 	Forward time: 	 0.29 sec
2023-03-29 20:48:22,654 			Loss:    3.874e-02    			Backward time: 	 0.01 sec 
2023-03-29 20:48:22,702 			Learning rate: weights:   1.000e-03    
2023-03-29 20:48:22,702 			Last test performance: 68.24%
2023-03-29 20:48:22,702 ----------------
2023-03-29 20:48:22,990   28  =>  73   		Training 486 pattern with 65.83% 	Forward time: 	 0.27 sec
2023-03-29 20:48:22,990 			Loss:    4.177e-02    			Backward time: 	 0.01 sec 
2023-03-29 20:48:23,047 			Learning rate: weights:   1.000e-03    
2023-03-29 20:48:23,048 			Last test performance: 68.24%
2023-03-29 20:48:23,048 ----------------
2023-03-29 20:48:23,357   28  =>  74   		Training 486 pattern with 69.38% 	Forward time: 	 0.28 sec
2023-03-29 20:48:23,357 			Loss:    3.592e-02    			Backward time: 	 0.02 sec 
2023-03-29 20:48:23,404 			Learning rate: weights:   1.000e-03    
2023-03-29 20:48:23,404 			Last test performance: 68.24%
2023-03-29 20:48:23,404 ----------------
2023-03-29 20:48:23,684   28  =>  75   		Training 486 pattern with 66.46% 	Forward time: 	 0.26 sec
2023-03-29 20:48:23,684 			Loss:    3.908e-02    			Backward time: 	 0.01 sec 
2023-03-29 20:48:23,735 			Learning rate: weights:   1.000e-03    
2023-03-29 20:48:23,735 			Last test performance: 68.24%
2023-03-29 20:48:23,735 ----------------
2023-03-29 20:48:24,076   28  =>  76   		Training 486 pattern with 71.04% 	Forward time: 	 0.32 sec
2023-03-29 20:48:24,076 			Loss:    3.614e-02    			Backward time: 	 0.01 sec 
2023-03-29 20:48:24,115 			Learning rate: weights:   1.000e-03    
2023-03-29 20:48:24,115 			Last test performance: 68.24%
2023-03-29 20:48:24,115 ----------------
2023-03-29 20:48:24,389   28  =>  77   		Training 486 pattern with 66.67% 	Forward time: 	 0.26 sec
2023-03-29 20:48:24,389 			Loss:    4.006e-02    			Backward time: 	 0.01 sec 
2023-03-29 20:48:24,443 			Learning rate: weights:   1.000e-03    
2023-03-29 20:48:24,443 			Last test performance: 68.24%
2023-03-29 20:48:24,443 ----------------
2023-03-29 20:48:24,738   28  =>  78   		Training 486 pattern with 65.42% 	Forward time: 	 0.28 sec
2023-03-29 20:48:24,738 			Loss:    4.012e-02    			Backward time: 	 0.01 sec 
2023-03-29 20:48:24,793 			Learning rate: weights:   1.000e-03    
2023-03-29 20:48:24,793 			Last test performance: 68.24%
2023-03-29 20:48:24,793 ----------------
2023-03-29 20:48:25,076   28  =>  79   		Training 486 pattern with 68.96% 	Forward time: 	 0.26 sec
2023-03-29 20:48:25,076 			Loss:    3.849e-02    			Backward time: 	 0.02 sec 
2023-03-29 20:48:25,122 			Learning rate: weights:   1.000e-03    
2023-03-29 20:48:25,122 			Last test performance: 68.24%
2023-03-29 20:48:25,122 ----------------
2023-03-29 20:48:25,427   28  =>  80   		Training 486 pattern with 67.29% 	Forward time: 	 0.29 sec
2023-03-29 20:48:25,427 			Loss:    4.147e-02    			Backward time: 	 0.01 sec 
2023-03-29 20:48:25,517 			Learning rate: weights:   1.000e-03    
2023-03-29 20:48:25,517 			Last test performance: 68.24%
2023-03-29 20:48:25,517 ----------------
2023-03-29 20:48:25,931   28  =>  81   		Training 486 pattern with 66.25% 	Forward time: 	 0.40 sec
2023-03-29 20:48:25,931 			Loss:    4.005e-02    			Backward time: 	 0.01 sec 
2023-03-29 20:48:26,008 			Learning rate: weights:   1.000e-03    
2023-03-29 20:48:26,008 			Last test performance: 68.24%
2023-03-29 20:48:26,008 ----------------
2023-03-29 20:48:26,329   28  =>  82   		Training 486 pattern with 68.12% 	Forward time: 	 0.31 sec
2023-03-29 20:48:26,329 			Loss:    3.814e-02    			Backward time: 	 0.01 sec 
2023-03-29 20:48:26,457 			Learning rate: weights:   1.000e-03    
2023-03-29 20:48:26,457 			Last test performance: 68.24%
2023-03-29 20:48:26,457 ----------------
2023-03-29 20:48:26,721   28  =>  83   		Training 486 pattern with 63.75% 	Forward time: 	 0.25 sec
2023-03-29 20:48:26,721 			Loss:    4.185e-02    			Backward time: 	 0.01 sec 
2023-03-29 20:48:26,801 			Learning rate: weights:   1.000e-03    
2023-03-29 20:48:26,801 			Last test performance: 68.24%
2023-03-29 20:48:26,801 ----------------
2023-03-29 20:48:27,058   28  =>  84   		Training 486 pattern with 67.29% 	Forward time: 	 0.24 sec
2023-03-29 20:48:27,058 			Loss:    3.980e-02    			Backward time: 	 0.01 sec 
2023-03-29 20:48:27,110 			Learning rate: weights:   1.000e-03    
2023-03-29 20:48:27,110 			Last test performance: 68.24%
2023-03-29 20:48:27,110 ----------------
2023-03-29 20:48:27,351   28  =>  85   		Training 486 pattern with 68.54% 	Forward time: 	 0.23 sec
2023-03-29 20:48:27,352 			Loss:    3.710e-02    			Backward time: 	 0.01 sec 
2023-03-29 20:48:27,389 			Learning rate: weights:   1.000e-03    
2023-03-29 20:48:27,389 			Last test performance: 68.24%
2023-03-29 20:48:27,389 ----------------
2023-03-29 20:48:27,648   28  =>  86   		Training 486 pattern with 66.88% 	Forward time: 	 0.24 sec
2023-03-29 20:48:27,649 			Loss:    4.215e-02    			Backward time: 	 0.01 sec 
2023-03-29 20:48:27,702 			Learning rate: weights:   1.000e-03    
2023-03-29 20:48:27,702 			Last test performance: 68.24%
2023-03-29 20:48:27,702 ----------------
2023-03-29 20:48:27,990   28  =>  87   		Training 486 pattern with 62.29% 	Forward time: 	 0.27 sec
2023-03-29 20:48:27,990 			Loss:    4.170e-02    			Backward time: 	 0.01 sec 
2023-03-29 20:48:28,031 			Learning rate: weights:   1.000e-03    
2023-03-29 20:48:28,031 			Last test performance: 68.24%
2023-03-29 20:48:28,032 ----------------
2023-03-29 20:48:28,328   28  =>  88   		Training 486 pattern with 66.04% 	Forward time: 	 0.28 sec
2023-03-29 20:48:28,328 			Loss:    4.074e-02    			Backward time: 	 0.01 sec 
2023-03-29 20:48:28,398 			Learning rate: weights:   1.000e-03    
2023-03-29 20:48:28,398 			Last test performance: 68.24%
2023-03-29 20:48:28,398 ----------------
2023-03-29 20:48:28,756   28  =>  89   		Training 486 pattern with 67.29% 	Forward time: 	 0.34 sec
2023-03-29 20:48:28,756 			Loss:    3.975e-02    			Backward time: 	 0.01 sec 
2023-03-29 20:48:28,804 			Learning rate: weights:   1.000e-03    
2023-03-29 20:48:28,805 			Last test performance: 68.24%
2023-03-29 20:48:28,805 ----------------
2023-03-29 20:48:29,054   28  =>  90   		Training 486 pattern with 67.71% 	Forward time: 	 0.23 sec
2023-03-29 20:48:29,054 			Loss:    3.828e-02    			Backward time: 	 0.01 sec 
2023-03-29 20:48:29,098 			Learning rate: weights:   1.000e-03    
2023-03-29 20:48:29,098 			Last test performance: 68.24%
2023-03-29 20:48:29,098 ----------------
2023-03-29 20:48:29,466   28  =>  91   		Training 486 pattern with 71.04% 	Forward time: 	 0.35 sec
2023-03-29 20:48:29,466 			Loss:    3.885e-02    			Backward time: 	 0.01 sec 
2023-03-29 20:48:29,521 			Learning rate: weights:   1.000e-03    
2023-03-29 20:48:29,521 			Last test performance: 68.24%
2023-03-29 20:48:29,521 ----------------
2023-03-29 20:48:29,811   28  =>  92   		Training 486 pattern with 65.83% 	Forward time: 	 0.27 sec
2023-03-29 20:48:29,811 			Loss:    3.953e-02    			Backward time: 	 0.01 sec 
2023-03-29 20:48:29,860 			Learning rate: weights:   1.000e-03    
2023-03-29 20:48:29,860 			Last test performance: 68.24%
2023-03-29 20:48:29,860 ----------------
2023-03-29 20:48:30,229   28  =>  93   		Training 486 pattern with 65.42% 	Forward time: 	 0.35 sec
2023-03-29 20:48:30,229 			Loss:    4.189e-02    			Backward time: 	 0.01 sec 
2023-03-29 20:48:30,315 			Learning rate: weights:   1.000e-03    
2023-03-29 20:48:30,315 			Last test performance: 68.24%
2023-03-29 20:48:30,316 ----------------
2023-03-29 20:48:30,527   28  =>  94   		Training 486 pattern with 69.17% 	Forward time: 	 0.20 sec
2023-03-29 20:48:30,527 			Loss:    3.831e-02    			Backward time: 	 0.01 sec 
2023-03-29 20:48:30,582 			Learning rate: weights:   1.000e-03    
2023-03-29 20:48:30,582 			Last test performance: 68.24%
2023-03-29 20:48:30,582 ----------------
2023-03-29 20:48:31,102   28  =>  95   		Training 486 pattern with 66.25% 	Forward time: 	 0.50 sec
2023-03-29 20:48:31,102 			Loss:    4.049e-02    			Backward time: 	 0.01 sec 
2023-03-29 20:48:31,147 			Learning rate: weights:   1.000e-03    
2023-03-29 20:48:31,147 			Last test performance: 68.24%
2023-03-29 20:48:31,147 ----------------
2023-03-29 20:48:31,677   28  =>  96   		Training 486 pattern with 67.92% 	Forward time: 	 0.51 sec
2023-03-29 20:48:31,677 			Loss:    3.927e-02    			Backward time: 	 0.01 sec 
2023-03-29 20:48:31,737 			Learning rate: weights:   1.000e-03    
2023-03-29 20:48:31,737 			Last test performance: 68.24%
2023-03-29 20:48:31,738 ----------------
2023-03-29 20:48:32,025   28  =>  97   		Training 486 pattern with 65.83% 	Forward time: 	 0.27 sec
2023-03-29 20:48:32,025 			Loss:    4.072e-02    			Backward time: 	 0.01 sec 
2023-03-29 20:48:32,083 			Learning rate: weights:   1.000e-03    
2023-03-29 20:48:32,083 			Last test performance: 68.24%
2023-03-29 20:48:32,083 ----------------
2023-03-29 20:48:32,511   28  =>  98   		Training 486 pattern with 63.33% 	Forward time: 	 0.41 sec
2023-03-29 20:48:32,511 			Loss:    4.175e-02    			Backward time: 	 0.01 sec 
2023-03-29 20:48:32,562 			Learning rate: weights:   1.000e-03    
2023-03-29 20:48:32,563 			Last test performance: 68.24%
2023-03-29 20:48:32,563 ----------------
2023-03-29 20:48:32,890   28  =>  99   		Training 486 pattern with 64.58% 	Forward time: 	 0.31 sec
2023-03-29 20:48:32,890 			Loss:    4.081e-02    			Backward time: 	 0.01 sec 
2023-03-29 20:48:32,956 			Learning rate: weights:   1.000e-03    
2023-03-29 20:48:32,956 			Last test performance: 68.24%
2023-03-29 20:48:32,956 ----------------
2023-03-29 20:48:33,187   28  => 100   		Training 486 pattern with 68.12% 	Forward time: 	 0.22 sec
2023-03-29 20:48:33,187 			Loss:    3.921e-02    			Backward time: 	 0.01 sec 
2023-03-29 20:48:33,318 			Learning rate: weights:   1.000e-03    
2023-03-29 20:48:33,318 			Last test performance: 68.24%
2023-03-29 20:48:33,318 ----------------
2023-03-29 20:48:33,604   28  => 101   		Training 486 pattern with 64.79% 	Forward time: 	 0.26 sec
2023-03-29 20:48:33,604 			Loss:    4.097e-02    			Backward time: 	 0.01 sec 
2023-03-29 20:48:33,657 			Learning rate: weights:   1.000e-03    
2023-03-29 20:48:33,657 			Last test performance: 68.24%
2023-03-29 20:48:33,657 ----------------
2023-03-29 20:48:33,988   28  => 102   		Training 486 pattern with 68.96% 	Forward time: 	 0.31 sec
2023-03-29 20:48:33,989 			Loss:    3.744e-02    			Backward time: 	 0.01 sec 
2023-03-29 20:48:34,040 			Learning rate: weights:   1.000e-03    
2023-03-29 20:48:34,040 			Last test performance: 68.24%
2023-03-29 20:48:34,040 ----------------
2023-03-29 20:48:34,316   28  => 103   		Training 486 pattern with 67.50% 	Forward time: 	 0.26 sec
2023-03-29 20:48:34,316 			Loss:    3.788e-02    			Backward time: 	 0.01 sec 
2023-03-29 20:48:34,362 			Learning rate: weights:   1.000e-03    
2023-03-29 20:48:34,362 			Last test performance: 68.24%
2023-03-29 20:48:34,362 ----------------
2023-03-29 20:48:34,465 
2023-03-29 20:48:34,465 Testing:
2023-03-29 20:48:34,467 		24 of 10000 with 79.17% 	 Time used:  0.00 sec
2023-03-29 20:48:34,470 		48 of 10000 with 77.08% 	 Time used:  0.00 sec
2023-03-29 20:48:34,473 		72 of 10000 with 70.83% 	 Time used:  0.00 sec
2023-03-29 20:48:34,475 		96 of 10000 with 70.83% 	 Time used:  0.00 sec
2023-03-29 20:48:34,478 		120 of 10000 with 70.83% 	 Time used:  0.00 sec
2023-03-29 20:48:34,480 		144 of 10000 with 71.53% 	 Time used:  0.00 sec
2023-03-29 20:48:34,482 		168 of 10000 with 73.81% 	 Time used:  0.00 sec
2023-03-29 20:48:34,485 		192 of 10000 with 72.92% 	 Time used:  0.00 sec
2023-03-29 20:48:34,487 		216 of 10000 with 71.76% 	 Time used:  0.00 sec
2023-03-29 20:48:34,489 		240 of 10000 with 70.00% 	 Time used:  0.00 sec
2023-03-29 20:48:34,492 		264 of 10000 with 69.32% 	 Time used:  0.00 sec
2023-03-29 20:48:34,494 		288 of 10000 with 69.10% 	 Time used:  0.00 sec
2023-03-29 20:48:34,496 		312 of 10000 with 69.23% 	 Time used:  0.00 sec
2023-03-29 20:48:34,498 		336 of 10000 with 70.24% 	 Time used:  0.00 sec
2023-03-29 20:48:34,501 		360 of 10000 with 70.56% 	 Time used:  0.00 sec
2023-03-29 20:48:34,503 		384 of 10000 with 70.57% 	 Time used:  0.00 sec
2023-03-29 20:48:34,505 		408 of 10000 with 69.61% 	 Time used:  0.00 sec
2023-03-29 20:48:34,508 		432 of 10000 with 69.21% 	 Time used:  0.00 sec
2023-03-29 20:48:34,510 		456 of 10000 with 70.18% 	 Time used:  0.00 sec
2023-03-29 20:48:34,512 		480 of 10000 with 70.83% 	 Time used:  0.00 sec
2023-03-29 20:48:34,515 		504 of 10000 with 71.43% 	 Time used:  0.00 sec
2023-03-29 20:48:34,517 		528 of 10000 with 71.40% 	 Time used:  0.00 sec
2023-03-29 20:48:34,519 		552 of 10000 with 71.92% 	 Time used:  0.00 sec
2023-03-29 20:48:34,522 		576 of 10000 with 71.88% 	 Time used:  0.00 sec
2023-03-29 20:48:34,524 		600 of 10000 with 72.50% 	 Time used:  0.00 sec
2023-03-29 20:48:34,526 		624 of 10000 with 72.92% 	 Time used:  0.00 sec
2023-03-29 20:48:34,528 		648 of 10000 with 72.38% 	 Time used:  0.00 sec
2023-03-29 20:48:34,531 		672 of 10000 with 72.62% 	 Time used:  0.00 sec
2023-03-29 20:48:34,533 		696 of 10000 with 71.70% 	 Time used:  0.00 sec
2023-03-29 20:48:34,535 		720 of 10000 with 71.81% 	 Time used:  0.00 sec
2023-03-29 20:48:34,538 		744 of 10000 with 71.51% 	 Time used:  0.00 sec
2023-03-29 20:48:34,540 		768 of 10000 with 71.61% 	 Time used:  0.00 sec
2023-03-29 20:48:34,542 		792 of 10000 with 71.72% 	 Time used:  0.00 sec
2023-03-29 20:48:34,545 		816 of 10000 with 71.57% 	 Time used:  0.00 sec
2023-03-29 20:48:34,547 		840 of 10000 with 71.55% 	 Time used:  0.00 sec
2023-03-29 20:48:34,549 		864 of 10000 with 71.53% 	 Time used:  0.00 sec
2023-03-29 20:48:34,551 		888 of 10000 with 71.62% 	 Time used:  0.00 sec
2023-03-29 20:48:34,554 		912 of 10000 with 71.49% 	 Time used:  0.00 sec
2023-03-29 20:48:34,556 		936 of 10000 with 71.26% 	 Time used:  0.00 sec
2023-03-29 20:48:34,558 		960 of 10000 with 71.77% 	 Time used:  0.00 sec
2023-03-29 20:48:34,561 		984 of 10000 with 71.85% 	 Time used:  0.00 sec
2023-03-29 20:48:34,563 		1008 of 10000 with 71.92% 	 Time used:  0.00 sec
2023-03-29 20:48:34,565 		1032 of 10000 with 72.29% 	 Time used:  0.00 sec
2023-03-29 20:48:34,568 		1056 of 10000 with 71.78% 	 Time used:  0.00 sec
2023-03-29 20:48:34,570 		1080 of 10000 with 71.94% 	 Time used:  0.00 sec
2023-03-29 20:48:34,572 		1104 of 10000 with 71.83% 	 Time used:  0.00 sec
2023-03-29 20:48:34,575 		1128 of 10000 with 71.90% 	 Time used:  0.00 sec
2023-03-29 20:48:34,577 		1152 of 10000 with 71.70% 	 Time used:  0.00 sec
2023-03-29 20:48:34,579 		1176 of 10000 with 71.94% 	 Time used:  0.00 sec
2023-03-29 20:48:34,581 		1200 of 10000 with 72.17% 	 Time used:  0.00 sec
2023-03-29 20:48:34,584 		1224 of 10000 with 72.14% 	 Time used:  0.00 sec
2023-03-29 20:48:34,586 		1248 of 10000 with 71.79% 	 Time used:  0.00 sec
2023-03-29 20:48:34,588 		1272 of 10000 with 71.31% 	 Time used:  0.00 sec
2023-03-29 20:48:34,591 		1296 of 10000 with 71.30% 	 Time used:  0.00 sec
2023-03-29 20:48:34,593 		1320 of 10000 with 71.36% 	 Time used:  0.00 sec
2023-03-29 20:48:34,595 		1344 of 10000 with 71.21% 	 Time used:  0.00 sec
2023-03-29 20:48:34,598 		1368 of 10000 with 71.20% 	 Time used:  0.00 sec
2023-03-29 20:48:34,600 		1392 of 10000 with 70.98% 	 Time used:  0.00 sec
2023-03-29 20:48:34,602 		1416 of 10000 with 70.90% 	 Time used:  0.00 sec
2023-03-29 20:48:34,604 		1440 of 10000 with 70.76% 	 Time used:  0.00 sec
2023-03-29 20:48:34,607 		1464 of 10000 with 70.77% 	 Time used:  0.00 sec
2023-03-29 20:48:34,609 		1488 of 10000 with 70.70% 	 Time used:  0.00 sec
2023-03-29 20:48:34,611 		1512 of 10000 with 70.57% 	 Time used:  0.00 sec
2023-03-29 20:48:34,614 		1536 of 10000 with 70.57% 	 Time used:  0.00 sec
2023-03-29 20:48:34,616 		1560 of 10000 with 70.38% 	 Time used:  0.00 sec
2023-03-29 20:48:34,618 		1584 of 10000 with 70.33% 	 Time used:  0.00 sec
2023-03-29 20:48:34,621 		1608 of 10000 with 70.09% 	 Time used:  0.00 sec
2023-03-29 20:48:34,623 		1632 of 10000 with 70.22% 	 Time used:  0.00 sec
2023-03-29 20:48:34,625 		1656 of 10000 with 70.35% 	 Time used:  0.00 sec
2023-03-29 20:48:34,627 		1680 of 10000 with 70.54% 	 Time used:  0.00 sec
2023-03-29 20:48:34,630 		1704 of 10000 with 70.42% 	 Time used:  0.00 sec
2023-03-29 20:48:34,632 		1728 of 10000 with 70.43% 	 Time used:  0.00 sec
2023-03-29 20:48:34,634 		1752 of 10000 with 70.38% 	 Time used:  0.00 sec
2023-03-29 20:48:34,637 		1776 of 10000 with 70.55% 	 Time used:  0.00 sec
2023-03-29 20:48:34,639 		1800 of 10000 with 70.44% 	 Time used:  0.00 sec
2023-03-29 20:48:34,641 		1824 of 10000 with 70.29% 	 Time used:  0.00 sec
2023-03-29 20:48:34,644 		1848 of 10000 with 70.40% 	 Time used:  0.00 sec
2023-03-29 20:48:34,646 		1872 of 10000 with 70.57% 	 Time used:  0.00 sec
2023-03-29 20:48:34,648 		1896 of 10000 with 70.73% 	 Time used:  0.00 sec
2023-03-29 20:48:34,650 		1920 of 10000 with 70.73% 	 Time used:  0.00 sec
2023-03-29 20:48:34,653 		1944 of 10000 with 70.52% 	 Time used:  0.00 sec
2023-03-29 20:48:34,655 		1968 of 10000 with 70.58% 	 Time used:  0.00 sec
2023-03-29 20:48:34,657 		1992 of 10000 with 70.58% 	 Time used:  0.00 sec
2023-03-29 20:48:34,660 		2016 of 10000 with 70.59% 	 Time used:  0.00 sec
2023-03-29 20:48:34,662 		2040 of 10000 with 70.29% 	 Time used:  0.00 sec
2023-03-29 20:48:34,664 		2064 of 10000 with 70.20% 	 Time used:  0.00 sec
2023-03-29 20:48:34,667 		2088 of 10000 with 70.16% 	 Time used:  0.00 sec
2023-03-29 20:48:34,669 		2112 of 10000 with 70.22% 	 Time used:  0.00 sec
2023-03-29 20:48:34,671 		2136 of 10000 with 70.18% 	 Time used:  0.00 sec
2023-03-29 20:48:34,674 		2160 of 10000 with 70.23% 	 Time used:  0.00 sec
2023-03-29 20:48:34,676 		2184 of 10000 with 70.19% 	 Time used:  0.00 sec
2023-03-29 20:48:34,678 		2208 of 10000 with 70.29% 	 Time used:  0.00 sec
2023-03-29 20:48:34,680 		2232 of 10000 with 70.34% 	 Time used:  0.00 sec
2023-03-29 20:48:34,683 		2256 of 10000 with 70.26% 	 Time used:  0.00 sec
2023-03-29 20:48:34,685 		2280 of 10000 with 70.26% 	 Time used:  0.00 sec
2023-03-29 20:48:34,687 		2304 of 10000 with 70.27% 	 Time used:  0.00 sec
2023-03-29 20:48:34,690 		2328 of 10000 with 70.27% 	 Time used:  0.00 sec
2023-03-29 20:48:34,692 		2352 of 10000 with 70.45% 	 Time used:  0.00 sec
2023-03-29 20:48:34,694 		2376 of 10000 with 70.50% 	 Time used:  0.00 sec
2023-03-29 20:48:34,697 		2400 of 10000 with 70.46% 	 Time used:  0.00 sec
2023-03-29 20:48:34,699 		2424 of 10000 with 70.50% 	 Time used:  0.00 sec
2023-03-29 20:48:34,701 		2448 of 10000 with 70.55% 	 Time used:  0.00 sec
2023-03-29 20:48:34,703 		2472 of 10000 with 70.67% 	 Time used:  0.00 sec
2023-03-29 20:48:34,706 		2496 of 10000 with 70.63% 	 Time used:  0.00 sec
2023-03-29 20:48:34,708 		2520 of 10000 with 70.60% 	 Time used:  0.00 sec
2023-03-29 20:48:34,710 		2544 of 10000 with 70.44% 	 Time used:  0.00 sec
2023-03-29 20:48:34,713 		2568 of 10000 with 70.52% 	 Time used:  0.00 sec
2023-03-29 20:48:34,715 		2592 of 10000 with 70.33% 	 Time used:  0.00 sec
2023-03-29 20:48:34,717 		2616 of 10000 with 70.22% 	 Time used:  0.00 sec
2023-03-29 20:48:34,719 		2640 of 10000 with 70.11% 	 Time used:  0.00 sec
2023-03-29 20:48:34,722 		2664 of 10000 with 70.08% 	 Time used:  0.00 sec
2023-03-29 20:48:34,724 		2688 of 10000 with 70.20% 	 Time used:  0.00 sec
2023-03-29 20:48:34,726 		2712 of 10000 with 70.13% 	 Time used:  0.00 sec
2023-03-29 20:48:34,729 		2736 of 10000 with 70.10% 	 Time used:  0.00 sec
2023-03-29 20:48:34,731 		2760 of 10000 with 70.07% 	 Time used:  0.00 sec
2023-03-29 20:48:34,733 		2784 of 10000 with 70.01% 	 Time used:  0.00 sec
2023-03-29 20:48:34,736 		2808 of 10000 with 70.09% 	 Time used:  0.00 sec
2023-03-29 20:48:34,738 		2832 of 10000 with 70.02% 	 Time used:  0.00 sec
2023-03-29 20:48:34,740 		2856 of 10000 with 70.03% 	 Time used:  0.00 sec
2023-03-29 20:48:34,742 		2880 of 10000 with 70.10% 	 Time used:  0.00 sec
2023-03-29 20:48:34,745 		2904 of 10000 with 70.11% 	 Time used:  0.00 sec
2023-03-29 20:48:34,747 		2928 of 10000 with 70.08% 	 Time used:  0.00 sec
2023-03-29 20:48:34,749 		2952 of 10000 with 70.22% 	 Time used:  0.00 sec
2023-03-29 20:48:34,752 		2976 of 10000 with 70.26% 	 Time used:  0.00 sec
2023-03-29 20:48:34,754 		3000 of 10000 with 70.17% 	 Time used:  0.00 sec
2023-03-29 20:48:34,756 		3024 of 10000 with 70.27% 	 Time used:  0.00 sec
2023-03-29 20:48:34,759 		3048 of 10000 with 70.24% 	 Time used:  0.00 sec
2023-03-29 20:48:34,761 		3072 of 10000 with 70.21% 	 Time used:  0.00 sec
2023-03-29 20:48:34,763 		3096 of 10000 with 70.16% 	 Time used:  0.00 sec
2023-03-29 20:48:34,765 		3120 of 10000 with 70.19% 	 Time used:  0.00 sec
2023-03-29 20:48:34,768 		3144 of 10000 with 70.29% 	 Time used:  0.00 sec
2023-03-29 20:48:34,770 		3168 of 10000 with 70.30% 	 Time used:  0.00 sec
2023-03-29 20:48:34,772 		3192 of 10000 with 70.24% 	 Time used:  0.00 sec
2023-03-29 20:48:34,775 		3216 of 10000 with 70.18% 	 Time used:  0.00 sec
2023-03-29 20:48:34,777 		3240 of 10000 with 70.09% 	 Time used:  0.00 sec
2023-03-29 20:48:34,779 		3264 of 10000 with 70.10% 	 Time used:  0.00 sec
2023-03-29 20:48:34,782 		3288 of 10000 with 70.07% 	 Time used:  0.00 sec
2023-03-29 20:48:34,784 		3312 of 10000 with 70.23% 	 Time used:  0.00 sec
2023-03-29 20:48:34,786 		3336 of 10000 with 70.20% 	 Time used:  0.00 sec
2023-03-29 20:48:34,789 		3360 of 10000 with 70.18% 	 Time used:  0.00 sec
2023-03-29 20:48:34,791 		3384 of 10000 with 70.18% 	 Time used:  0.00 sec
2023-03-29 20:48:34,793 		3408 of 10000 with 70.25% 	 Time used:  0.00 sec
2023-03-29 20:48:34,795 		3432 of 10000 with 70.10% 	 Time used:  0.00 sec
2023-03-29 20:48:34,798 		3456 of 10000 with 70.08% 	 Time used:  0.00 sec
2023-03-29 20:48:34,800 		3480 of 10000 with 70.17% 	 Time used:  0.00 sec
2023-03-29 20:48:34,802 		3504 of 10000 with 70.12% 	 Time used:  0.00 sec
2023-03-29 20:48:34,805 		3528 of 10000 with 70.10% 	 Time used:  0.00 sec
2023-03-29 20:48:34,807 		3552 of 10000 with 70.19% 	 Time used:  0.00 sec
2023-03-29 20:48:34,809 		3576 of 10000 with 70.22% 	 Time used:  0.00 sec
2023-03-29 20:48:34,811 		3600 of 10000 with 70.28% 	 Time used:  0.00 sec
2023-03-29 20:48:34,814 		3624 of 10000 with 70.23% 	 Time used:  0.00 sec
2023-03-29 20:48:34,816 		3648 of 10000 with 70.20% 	 Time used:  0.00 sec
2023-03-29 20:48:34,818 		3672 of 10000 with 70.26% 	 Time used:  0.00 sec
2023-03-29 20:48:34,821 		3696 of 10000 with 70.27% 	 Time used:  0.00 sec
2023-03-29 20:48:34,823 		3720 of 10000 with 70.24% 	 Time used:  0.00 sec
2023-03-29 20:48:34,825 		3744 of 10000 with 70.27% 	 Time used:  0.00 sec
2023-03-29 20:48:34,828 		3768 of 10000 with 70.25% 	 Time used:  0.00 sec
2023-03-29 20:48:34,830 		3792 of 10000 with 70.23% 	 Time used:  0.00 sec
2023-03-29 20:48:34,832 		3816 of 10000 with 70.31% 	 Time used:  0.00 sec
2023-03-29 20:48:34,834 		3840 of 10000 with 70.34% 	 Time used:  0.00 sec
2023-03-29 20:48:34,837 		3864 of 10000 with 70.37% 	 Time used:  0.00 sec
2023-03-29 20:48:34,839 		3888 of 10000 with 70.37% 	 Time used:  0.00 sec
2023-03-29 20:48:34,841 		3912 of 10000 with 70.27% 	 Time used:  0.00 sec
2023-03-29 20:48:34,844 		3936 of 10000 with 70.30% 	 Time used:  0.00 sec
2023-03-29 20:48:34,846 		3960 of 10000 with 70.38% 	 Time used:  0.00 sec
2023-03-29 20:48:34,848 		3984 of 10000 with 70.36% 	 Time used:  0.00 sec
2023-03-29 20:48:34,851 		4008 of 10000 with 70.33% 	 Time used:  0.00 sec
2023-03-29 20:48:34,853 		4032 of 10000 with 70.41% 	 Time used:  0.00 sec
2023-03-29 20:48:34,855 		4056 of 10000 with 70.41% 	 Time used:  0.00 sec
2023-03-29 20:48:34,858 		4080 of 10000 with 70.49% 	 Time used:  0.00 sec
2023-03-29 20:48:34,860 		4104 of 10000 with 70.44% 	 Time used:  0.00 sec
2023-03-29 20:48:34,862 		4128 of 10000 with 70.42% 	 Time used:  0.00 sec
2023-03-29 20:48:34,864 		4152 of 10000 with 70.40% 	 Time used:  0.00 sec
2023-03-29 20:48:34,867 		4176 of 10000 with 70.47% 	 Time used:  0.00 sec
2023-03-29 20:48:34,869 		4200 of 10000 with 70.52% 	 Time used:  0.00 sec
2023-03-29 20:48:34,871 		4224 of 10000 with 70.53% 	 Time used:  0.00 sec
2023-03-29 20:48:34,874 		4248 of 10000 with 70.60% 	 Time used:  0.00 sec
2023-03-29 20:48:34,876 		4272 of 10000 with 70.60% 	 Time used:  0.00 sec
2023-03-29 20:48:34,878 		4296 of 10000 with 70.53% 	 Time used:  0.00 sec
2023-03-29 20:48:34,881 		4320 of 10000 with 70.46% 	 Time used:  0.00 sec
2023-03-29 20:48:34,883 		4344 of 10000 with 70.51% 	 Time used:  0.00 sec
2023-03-29 20:48:34,885 		4368 of 10000 with 70.60% 	 Time used:  0.00 sec
2023-03-29 20:48:34,887 		4392 of 10000 with 70.67% 	 Time used:  0.00 sec
2023-03-29 20:48:34,890 		4416 of 10000 with 70.70% 	 Time used:  0.00 sec
2023-03-29 20:48:34,892 		4440 of 10000 with 70.77% 	 Time used:  0.00 sec
2023-03-29 20:48:34,894 		4464 of 10000 with 70.81% 	 Time used:  0.00 sec
2023-03-29 20:48:34,897 		4488 of 10000 with 70.79% 	 Time used:  0.00 sec
2023-03-29 20:48:34,899 		4512 of 10000 with 70.74% 	 Time used:  0.00 sec
2023-03-29 20:48:34,901 		4536 of 10000 with 70.75% 	 Time used:  0.00 sec
2023-03-29 20:48:34,904 		4560 of 10000 with 70.68% 	 Time used:  0.00 sec
2023-03-29 20:48:34,906 		4584 of 10000 with 70.62% 	 Time used:  0.00 sec
2023-03-29 20:48:34,908 		4608 of 10000 with 70.53% 	 Time used:  0.00 sec
2023-03-29 20:48:34,911 		4632 of 10000 with 70.55% 	 Time used:  0.00 sec
2023-03-29 20:48:34,913 		4656 of 10000 with 70.55% 	 Time used:  0.00 sec
2023-03-29 20:48:34,915 		4680 of 10000 with 70.60% 	 Time used:  0.00 sec
2023-03-29 20:48:34,917 		4704 of 10000 with 70.58% 	 Time used:  0.00 sec
2023-03-29 20:48:34,920 		4728 of 10000 with 70.56% 	 Time used:  0.00 sec
2023-03-29 20:48:34,922 		4752 of 10000 with 70.54% 	 Time used:  0.00 sec
2023-03-29 20:48:34,924 		4776 of 10000 with 70.56% 	 Time used:  0.00 sec
2023-03-29 20:48:34,927 		4800 of 10000 with 70.52% 	 Time used:  0.00 sec
2023-03-29 20:48:34,929 		4824 of 10000 with 70.54% 	 Time used:  0.00 sec
2023-03-29 20:48:34,931 		4848 of 10000 with 70.54% 	 Time used:  0.00 sec
2023-03-29 20:48:34,934 		4872 of 10000 with 70.55% 	 Time used:  0.00 sec
2023-03-29 20:48:34,936 		4896 of 10000 with 70.57% 	 Time used:  0.00 sec
2023-03-29 20:48:34,938 		4920 of 10000 with 70.55% 	 Time used:  0.00 sec
2023-03-29 20:48:34,940 		4944 of 10000 with 70.57% 	 Time used:  0.00 sec
2023-03-29 20:48:34,943 		4968 of 10000 with 70.55% 	 Time used:  0.00 sec
2023-03-29 20:48:34,945 		4992 of 10000 with 70.53% 	 Time used:  0.00 sec
2023-03-29 20:48:34,947 		5016 of 10000 with 70.53% 	 Time used:  0.00 sec
2023-03-29 20:48:34,950 		5040 of 10000 with 70.60% 	 Time used:  0.00 sec
2023-03-29 20:48:34,952 		5064 of 10000 with 70.60% 	 Time used:  0.00 sec
2023-03-29 20:48:34,954 		5088 of 10000 with 70.60% 	 Time used:  0.00 sec
2023-03-29 20:48:34,957 		5112 of 10000 with 70.64% 	 Time used:  0.00 sec
2023-03-29 20:48:34,959 		5136 of 10000 with 70.56% 	 Time used:  0.00 sec
2023-03-29 20:48:34,961 		5160 of 10000 with 70.58% 	 Time used:  0.00 sec
2023-03-29 20:48:34,964 		5184 of 10000 with 70.58% 	 Time used:  0.00 sec
2023-03-29 20:48:34,966 		5208 of 10000 with 70.55% 	 Time used:  0.00 sec
2023-03-29 20:48:34,968 		5232 of 10000 with 70.51% 	 Time used:  0.00 sec
2023-03-29 20:48:34,971 		5256 of 10000 with 70.53% 	 Time used:  0.00 sec
2023-03-29 20:48:34,973 		5280 of 10000 with 70.53% 	 Time used:  0.00 sec
2023-03-29 20:48:34,975 		5304 of 10000 with 70.59% 	 Time used:  0.00 sec
2023-03-29 20:48:34,977 		5328 of 10000 with 70.51% 	 Time used:  0.00 sec
2023-03-29 20:48:34,980 		5352 of 10000 with 70.44% 	 Time used:  0.00 sec
2023-03-29 20:48:34,982 		5376 of 10000 with 70.37% 	 Time used:  0.00 sec
2023-03-29 20:48:34,984 		5400 of 10000 with 70.26% 	 Time used:  0.00 sec
2023-03-29 20:48:34,987 		5424 of 10000 with 70.19% 	 Time used:  0.00 sec
2023-03-29 20:48:34,989 		5448 of 10000 with 70.19% 	 Time used:  0.00 sec
2023-03-29 20:48:34,991 		5472 of 10000 with 70.19% 	 Time used:  0.00 sec
2023-03-29 20:48:34,993 		5496 of 10000 with 70.20% 	 Time used:  0.00 sec
2023-03-29 20:48:34,996 		5520 of 10000 with 70.20% 	 Time used:  0.00 sec
2023-03-29 20:48:34,998 		5544 of 10000 with 70.26% 	 Time used:  0.00 sec
2023-03-29 20:48:35,000 		5568 of 10000 with 70.24% 	 Time used:  0.00 sec
2023-03-29 20:48:35,003 		5592 of 10000 with 70.28% 	 Time used:  0.00 sec
2023-03-29 20:48:35,005 		5616 of 10000 with 70.26% 	 Time used:  0.00 sec
2023-03-29 20:48:35,007 		5640 of 10000 with 70.28% 	 Time used:  0.00 sec
2023-03-29 20:48:35,010 		5664 of 10000 with 70.22% 	 Time used:  0.00 sec
2023-03-29 20:48:35,012 		5688 of 10000 with 70.25% 	 Time used:  0.00 sec
2023-03-29 20:48:35,014 		5712 of 10000 with 70.33% 	 Time used:  0.00 sec
2023-03-29 20:48:35,017 		5736 of 10000 with 70.40% 	 Time used:  0.00 sec
2023-03-29 20:48:35,019 		5760 of 10000 with 70.35% 	 Time used:  0.00 sec
2023-03-29 20:48:35,021 		5784 of 10000 with 70.37% 	 Time used:  0.00 sec
2023-03-29 20:48:35,023 		5808 of 10000 with 70.35% 	 Time used:  0.00 sec
2023-03-29 20:48:35,026 		5832 of 10000 with 70.32% 	 Time used:  0.00 sec
2023-03-29 20:48:35,028 		5856 of 10000 with 70.29% 	 Time used:  0.00 sec
2023-03-29 20:48:35,030 		5880 of 10000 with 70.29% 	 Time used:  0.00 sec
2023-03-29 20:48:35,033 		5904 of 10000 with 70.24% 	 Time used:  0.00 sec
2023-03-29 20:48:35,035 		5928 of 10000 with 70.16% 	 Time used:  0.00 sec
2023-03-29 20:48:35,037 		5952 of 10000 with 70.16% 	 Time used:  0.00 sec
2023-03-29 20:48:35,039 		5976 of 10000 with 70.15% 	 Time used:  0.00 sec
2023-03-29 20:48:35,042 		6000 of 10000 with 70.10% 	 Time used:  0.00 sec
2023-03-29 20:48:35,044 		6024 of 10000 with 70.00% 	 Time used:  0.00 sec
2023-03-29 20:48:35,046 		6048 of 10000 with 70.04% 	 Time used:  0.00 sec
2023-03-29 20:48:35,049 		6072 of 10000 with 70.01% 	 Time used:  0.00 sec
2023-03-29 20:48:35,051 		6096 of 10000 with 70.01% 	 Time used:  0.00 sec
2023-03-29 20:48:35,053 		6120 of 10000 with 70.08% 	 Time used:  0.00 sec
2023-03-29 20:48:35,056 		6144 of 10000 with 70.04% 	 Time used:  0.00 sec
2023-03-29 20:48:35,058 		6168 of 10000 with 69.96% 	 Time used:  0.00 sec
2023-03-29 20:48:35,060 		6192 of 10000 with 69.95% 	 Time used:  0.00 sec
2023-03-29 20:48:35,062 		6216 of 10000 with 69.92% 	 Time used:  0.00 sec
2023-03-29 20:48:35,065 		6240 of 10000 with 69.89% 	 Time used:  0.00 sec
2023-03-29 20:48:35,067 		6264 of 10000 with 69.91% 	 Time used:  0.00 sec
2023-03-29 20:48:35,069 		6288 of 10000 with 69.91% 	 Time used:  0.00 sec
2023-03-29 20:48:35,072 		6312 of 10000 with 69.91% 	 Time used:  0.00 sec
2023-03-29 20:48:35,074 		6336 of 10000 with 69.95% 	 Time used:  0.00 sec
2023-03-29 20:48:35,076 		6360 of 10000 with 70.00% 	 Time used:  0.00 sec
2023-03-29 20:48:35,079 		6384 of 10000 with 69.97% 	 Time used:  0.00 sec
2023-03-29 20:48:35,081 		6408 of 10000 with 69.96% 	 Time used:  0.00 sec
2023-03-29 20:48:35,083 		6432 of 10000 with 69.96% 	 Time used:  0.00 sec
2023-03-29 20:48:35,086 		6456 of 10000 with 69.98% 	 Time used:  0.00 sec
2023-03-29 20:48:35,088 		6480 of 10000 with 70.02% 	 Time used:  0.00 sec
2023-03-29 20:48:35,090 		6504 of 10000 with 69.97% 	 Time used:  0.00 sec
2023-03-29 20:48:35,092 		6528 of 10000 with 70.02% 	 Time used:  0.00 sec
2023-03-29 20:48:35,095 		6552 of 10000 with 70.02% 	 Time used:  0.00 sec
2023-03-29 20:48:35,097 		6576 of 10000 with 70.06% 	 Time used:  0.00 sec
2023-03-29 20:48:35,099 		6600 of 10000 with 70.00% 	 Time used:  0.00 sec
2023-03-29 20:48:35,102 		6624 of 10000 with 70.06% 	 Time used:  0.00 sec
2023-03-29 20:48:35,104 		6648 of 10000 with 70.08% 	 Time used:  0.00 sec
2023-03-29 20:48:35,106 		6672 of 10000 with 70.04% 	 Time used:  0.00 sec
2023-03-29 20:48:35,109 		6696 of 10000 with 70.03% 	 Time used:  0.00 sec
2023-03-29 20:48:35,111 		6720 of 10000 with 70.03% 	 Time used:  0.00 sec
2023-03-29 20:48:35,113 		6744 of 10000 with 69.99% 	 Time used:  0.00 sec
2023-03-29 20:48:35,115 		6768 of 10000 with 69.96% 	 Time used:  0.00 sec
2023-03-29 20:48:35,118 		6792 of 10000 with 69.94% 	 Time used:  0.00 sec
2023-03-29 20:48:35,120 		6816 of 10000 with 69.95% 	 Time used:  0.00 sec
2023-03-29 20:48:35,122 		6840 of 10000 with 69.93% 	 Time used:  0.00 sec
2023-03-29 20:48:35,125 		6864 of 10000 with 69.92% 	 Time used:  0.00 sec
2023-03-29 20:48:35,127 		6888 of 10000 with 69.85% 	 Time used:  0.00 sec
2023-03-29 20:48:35,129 		6912 of 10000 with 69.88% 	 Time used:  0.00 sec
2023-03-29 20:48:35,132 		6936 of 10000 with 69.81% 	 Time used:  0.00 sec
2023-03-29 20:48:35,134 		6960 of 10000 with 69.81% 	 Time used:  0.00 sec
2023-03-29 20:48:35,136 		6984 of 10000 with 69.79% 	 Time used:  0.00 sec
2023-03-29 20:48:35,139 		7008 of 10000 with 69.75% 	 Time used:  0.00 sec
2023-03-29 20:48:35,141 		7032 of 10000 with 69.78% 	 Time used:  0.00 sec
2023-03-29 20:48:35,143 		7056 of 10000 with 69.77% 	 Time used:  0.00 sec
2023-03-29 20:48:35,145 		7080 of 10000 with 69.76% 	 Time used:  0.00 sec
2023-03-29 20:48:35,148 		7104 of 10000 with 69.75% 	 Time used:  0.00 sec
2023-03-29 20:48:35,150 		7128 of 10000 with 69.74% 	 Time used:  0.00 sec
2023-03-29 20:48:35,152 		7152 of 10000 with 69.76% 	 Time used:  0.00 sec
2023-03-29 20:48:35,155 		7176 of 10000 with 69.75% 	 Time used:  0.00 sec
2023-03-29 20:48:35,157 		7200 of 10000 with 69.74% 	 Time used:  0.00 sec
2023-03-29 20:48:35,159 		7224 of 10000 with 69.73% 	 Time used:  0.00 sec
2023-03-29 20:48:35,162 		7248 of 10000 with 69.70% 	 Time used:  0.00 sec
2023-03-29 20:48:35,164 		7272 of 10000 with 69.73% 	 Time used:  0.00 sec
2023-03-29 20:48:35,166 		7296 of 10000 with 69.71% 	 Time used:  0.00 sec
2023-03-29 20:48:35,168 		7320 of 10000 with 69.75% 	 Time used:  0.00 sec
2023-03-29 20:48:35,171 		7344 of 10000 with 69.81% 	 Time used:  0.00 sec
2023-03-29 20:48:35,173 		7368 of 10000 with 69.84% 	 Time used:  0.00 sec
2023-03-29 20:48:35,175 		7392 of 10000 with 69.82% 	 Time used:  0.00 sec
2023-03-29 20:48:35,178 		7416 of 10000 with 69.75% 	 Time used:  0.00 sec
2023-03-29 20:48:35,180 		7440 of 10000 with 69.73% 	 Time used:  0.00 sec
2023-03-29 20:48:35,182 		7464 of 10000 with 69.69% 	 Time used:  0.00 sec
2023-03-29 20:48:35,185 		7488 of 10000 with 69.74% 	 Time used:  0.00 sec
2023-03-29 20:48:35,187 		7512 of 10000 with 69.73% 	 Time used:  0.00 sec
2023-03-29 20:48:35,189 		7536 of 10000 with 69.75% 	 Time used:  0.00 sec
2023-03-29 20:48:35,191 		7560 of 10000 with 69.71% 	 Time used:  0.00 sec
2023-03-29 20:48:35,194 		7584 of 10000 with 69.77% 	 Time used:  0.00 sec
2023-03-29 20:48:35,196 		7608 of 10000 with 69.77% 	 Time used:  0.00 sec
2023-03-29 20:48:35,198 		7632 of 10000 with 69.82% 	 Time used:  0.00 sec
2023-03-29 20:48:35,201 		7656 of 10000 with 69.85% 	 Time used:  0.00 sec
2023-03-29 20:48:35,203 		7680 of 10000 with 69.84% 	 Time used:  0.00 sec
2023-03-29 20:48:35,205 		7704 of 10000 with 69.89% 	 Time used:  0.00 sec
2023-03-29 20:48:35,208 		7728 of 10000 with 69.88% 	 Time used:  0.00 sec
2023-03-29 20:48:35,210 		7752 of 10000 with 69.89% 	 Time used:  0.00 sec
2023-03-29 20:48:35,212 		7776 of 10000 with 69.89% 	 Time used:  0.00 sec
2023-03-29 20:48:35,214 		7800 of 10000 with 69.86% 	 Time used:  0.00 sec
2023-03-29 20:48:35,217 		7824 of 10000 with 69.86% 	 Time used:  0.00 sec
2023-03-29 20:48:35,219 		7848 of 10000 with 69.85% 	 Time used:  0.00 sec
2023-03-29 20:48:35,221 		7872 of 10000 with 69.89% 	 Time used:  0.00 sec
2023-03-29 20:48:35,224 		7896 of 10000 with 69.91% 	 Time used:  0.00 sec
2023-03-29 20:48:35,226 		7920 of 10000 with 69.86% 	 Time used:  0.00 sec
2023-03-29 20:48:35,228 		7944 of 10000 with 69.84% 	 Time used:  0.00 sec
2023-03-29 20:48:35,230 		7968 of 10000 with 69.80% 	 Time used:  0.00 sec
2023-03-29 20:48:35,233 		7992 of 10000 with 69.78% 	 Time used:  0.00 sec
2023-03-29 20:48:35,235 		8016 of 10000 with 69.80% 	 Time used:  0.00 sec
2023-03-29 20:48:35,237 		8040 of 10000 with 69.79% 	 Time used:  0.00 sec
2023-03-29 20:48:35,240 		8064 of 10000 with 69.80% 	 Time used:  0.00 sec
2023-03-29 20:48:35,242 		8088 of 10000 with 69.81% 	 Time used:  0.00 sec
2023-03-29 20:48:35,244 		8112 of 10000 with 69.86% 	 Time used:  0.00 sec
2023-03-29 20:48:35,247 		8136 of 10000 with 69.85% 	 Time used:  0.00 sec
2023-03-29 20:48:35,249 		8160 of 10000 with 69.87% 	 Time used:  0.00 sec
2023-03-29 20:48:35,251 		8184 of 10000 with 69.83% 	 Time used:  0.00 sec
2023-03-29 20:48:35,254 		8208 of 10000 with 69.77% 	 Time used:  0.00 sec
2023-03-29 20:48:35,256 		8232 of 10000 with 69.76% 	 Time used:  0.00 sec
2023-03-29 20:48:35,258 		8256 of 10000 with 69.76% 	 Time used:  0.00 sec
2023-03-29 20:48:35,261 		8280 of 10000 with 69.73% 	 Time used:  0.00 sec
2023-03-29 20:48:35,263 		8304 of 10000 with 69.69% 	 Time used:  0.00 sec
2023-03-29 20:48:35,265 		8328 of 10000 with 69.69% 	 Time used:  0.00 sec
2023-03-29 20:48:35,268 		8352 of 10000 with 69.71% 	 Time used:  0.00 sec
2023-03-29 20:48:35,270 		8376 of 10000 with 69.70% 	 Time used:  0.00 sec
2023-03-29 20:48:35,272 		8400 of 10000 with 69.73% 	 Time used:  0.00 sec
2023-03-29 20:48:35,274 		8424 of 10000 with 69.69% 	 Time used:  0.00 sec
2023-03-29 20:48:35,277 		8448 of 10000 with 69.71% 	 Time used:  0.00 sec
2023-03-29 20:48:35,279 		8472 of 10000 with 69.70% 	 Time used:  0.00 sec
2023-03-29 20:48:35,281 		8496 of 10000 with 69.68% 	 Time used:  0.00 sec
2023-03-29 20:48:35,284 		8520 of 10000 with 69.71% 	 Time used:  0.00 sec
2023-03-29 20:48:35,286 		8544 of 10000 with 69.69% 	 Time used:  0.00 sec
2023-03-29 20:48:35,288 		8568 of 10000 with 69.68% 	 Time used:  0.00 sec
2023-03-29 20:48:35,291 		8592 of 10000 with 69.66% 	 Time used:  0.00 sec
2023-03-29 20:48:35,293 		8616 of 10000 with 69.71% 	 Time used:  0.00 sec
2023-03-29 20:48:35,295 		8640 of 10000 with 69.65% 	 Time used:  0.00 sec
2023-03-29 20:48:35,297 		8664 of 10000 with 69.64% 	 Time used:  0.00 sec
2023-03-29 20:48:35,300 		8688 of 10000 with 69.65% 	 Time used:  0.00 sec
2023-03-29 20:48:35,302 		8712 of 10000 with 69.66% 	 Time used:  0.00 sec
2023-03-29 20:48:35,304 		8736 of 10000 with 69.65% 	 Time used:  0.00 sec
2023-03-29 20:48:35,307 		8760 of 10000 with 69.59% 	 Time used:  0.00 sec
2023-03-29 20:48:35,309 		8784 of 10000 with 69.63% 	 Time used:  0.00 sec
2023-03-29 20:48:35,311 		8808 of 10000 with 69.64% 	 Time used:  0.00 sec
2023-03-29 20:48:35,314 		8832 of 10000 with 69.66% 	 Time used:  0.00 sec
2023-03-29 20:48:35,316 		8856 of 10000 with 69.65% 	 Time used:  0.00 sec
2023-03-29 20:48:35,318 		8880 of 10000 with 69.63% 	 Time used:  0.00 sec
2023-03-29 20:48:35,321 		8904 of 10000 with 69.67% 	 Time used:  0.00 sec
2023-03-29 20:48:35,323 		8928 of 10000 with 69.68% 	 Time used:  0.00 sec
2023-03-29 20:48:35,325 		8952 of 10000 with 69.69% 	 Time used:  0.00 sec
2023-03-29 20:48:35,327 		8976 of 10000 with 69.72% 	 Time used:  0.00 sec
2023-03-29 20:48:35,330 		9000 of 10000 with 69.71% 	 Time used:  0.00 sec
2023-03-29 20:48:35,332 		9024 of 10000 with 69.69% 	 Time used:  0.00 sec
2023-03-29 20:48:35,334 		9048 of 10000 with 69.66% 	 Time used:  0.00 sec
2023-03-29 20:48:35,337 		9072 of 10000 with 69.68% 	 Time used:  0.00 sec
2023-03-29 20:48:35,339 		9096 of 10000 with 69.66% 	 Time used:  0.00 sec
2023-03-29 20:48:35,341 		9120 of 10000 with 69.68% 	 Time used:  0.00 sec
2023-03-29 20:48:35,343 		9144 of 10000 with 69.65% 	 Time used:  0.00 sec
2023-03-29 20:48:35,346 		9168 of 10000 with 69.66% 	 Time used:  0.00 sec
2023-03-29 20:48:35,348 		9192 of 10000 with 69.64% 	 Time used:  0.00 sec
2023-03-29 20:48:35,350 		9216 of 10000 with 69.65% 	 Time used:  0.00 sec
2023-03-29 20:48:35,353 		9240 of 10000 with 69.65% 	 Time used:  0.00 sec
2023-03-29 20:48:35,355 		9264 of 10000 with 69.65% 	 Time used:  0.00 sec
2023-03-29 20:48:35,357 		9288 of 10000 with 69.65% 	 Time used:  0.00 sec
2023-03-29 20:48:35,360 		9312 of 10000 with 69.60% 	 Time used:  0.00 sec
2023-03-29 20:48:35,362 		9336 of 10000 with 69.64% 	 Time used:  0.00 sec
2023-03-29 20:48:35,364 		9360 of 10000 with 69.60% 	 Time used:  0.00 sec
2023-03-29 20:48:35,366 		9384 of 10000 with 69.58% 	 Time used:  0.00 sec
2023-03-29 20:48:35,369 		9408 of 10000 with 69.59% 	 Time used:  0.00 sec
2023-03-29 20:48:35,371 		9432 of 10000 with 69.57% 	 Time used:  0.00 sec
2023-03-29 20:48:35,373 		9456 of 10000 with 69.54% 	 Time used:  0.00 sec
2023-03-29 20:48:35,376 		9480 of 10000 with 69.55% 	 Time used:  0.00 sec
2023-03-29 20:48:35,378 		9504 of 10000 with 69.52% 	 Time used:  0.00 sec
2023-03-29 20:48:35,380 		9528 of 10000 with 69.49% 	 Time used:  0.00 sec
2023-03-29 20:48:35,383 		9552 of 10000 with 69.48% 	 Time used:  0.00 sec
2023-03-29 20:48:35,385 		9576 of 10000 with 69.51% 	 Time used:  0.00 sec
2023-03-29 20:48:35,387 		9600 of 10000 with 69.53% 	 Time used:  0.00 sec
2023-03-29 20:48:35,389 		9624 of 10000 with 69.49% 	 Time used:  0.00 sec
2023-03-29 20:48:35,392 		9648 of 10000 with 69.49% 	 Time used:  0.00 sec
2023-03-29 20:48:35,394 		9672 of 10000 with 69.52% 	 Time used:  0.00 sec
2023-03-29 20:48:35,396 		9696 of 10000 with 69.51% 	 Time used:  0.00 sec
2023-03-29 20:48:35,399 		9720 of 10000 with 69.51% 	 Time used:  0.00 sec
2023-03-29 20:48:35,401 		9744 of 10000 with 69.50% 	 Time used:  0.00 sec
2023-03-29 20:48:35,403 		9768 of 10000 with 69.49% 	 Time used:  0.00 sec
2023-03-29 20:48:35,406 		9792 of 10000 with 69.46% 	 Time used:  0.00 sec
2023-03-29 20:48:35,408 		9816 of 10000 with 69.46% 	 Time used:  0.00 sec
2023-03-29 20:48:35,410 		9840 of 10000 with 69.42% 	 Time used:  0.00 sec
2023-03-29 20:48:35,412 		9864 of 10000 with 69.39% 	 Time used:  0.00 sec
2023-03-29 20:48:35,415 		9888 of 10000 with 69.35% 	 Time used:  0.00 sec
2023-03-29 20:48:35,417 		9912 of 10000 with 69.35% 	 Time used:  0.00 sec
2023-03-29 20:48:35,419 		9936 of 10000 with 69.32% 	 Time used:  0.00 sec
2023-03-29 20:48:35,422 		9960 of 10000 with 69.36% 	 Time used:  0.00 sec
2023-03-29 20:48:35,424 		9984 of 10000 with 69.33% 	 Time used:  0.00 sec
2023-03-29 20:48:35,426 		10000 of 10000 with 69.33% 	 Time used:  0.00 sec
2023-03-29 20:48:35,426 
2023-03-29 20:48:35,428 			Learning rate: weights:   1.000e-03    
2023-03-29 20:48:35,428 			Last test performance: 69.33%
2023-03-29 20:48:35,428 ----------------
2023-03-29 20:48:35,590   29  =>  0    		Training 486 pattern with 68.75% 	Forward time: 	 0.15 sec
2023-03-29 20:48:35,590 			Loss:    3.950e-02    			Backward time: 	 0.01 sec 
2023-03-29 20:48:35,639 			Learning rate: weights:   1.000e-03    
2023-03-29 20:48:35,639 			Last test performance: 69.33%
2023-03-29 20:48:35,639 ----------------
2023-03-29 20:48:35,924   29  =>  1    		Training 486 pattern with 68.33% 	Forward time: 	 0.27 sec
2023-03-29 20:48:35,924 			Loss:    3.733e-02    			Backward time: 	 0.01 sec 
2023-03-29 20:48:36,016 			Learning rate: weights:   1.000e-03    
2023-03-29 20:48:36,016 			Last test performance: 69.33%
2023-03-29 20:48:36,016 ----------------
2023-03-29 20:48:36,289   29  =>  2    		Training 486 pattern with 66.88% 	Forward time: 	 0.26 sec
2023-03-29 20:48:36,289 			Loss:    3.959e-02    			Backward time: 	 0.01 sec 
2023-03-29 20:48:36,338 			Learning rate: weights:   1.000e-03    
2023-03-29 20:48:36,338 			Last test performance: 69.33%
2023-03-29 20:48:36,338 ----------------
2023-03-29 20:48:36,643   29  =>  3    		Training 486 pattern with 69.79% 	Forward time: 	 0.29 sec
2023-03-29 20:48:36,643 			Loss:    3.682e-02    			Backward time: 	 0.01 sec 
2023-03-29 20:48:36,708 			Learning rate: weights:   1.000e-03    
2023-03-29 20:48:36,708 			Last test performance: 69.33%
2023-03-29 20:48:36,708 ----------------
2023-03-29 20:48:37,027   29  =>  4    		Training 486 pattern with 68.33% 	Forward time: 	 0.31 sec
2023-03-29 20:48:37,027 			Loss:    3.731e-02    			Backward time: 	 0.01 sec 
2023-03-29 20:48:37,080 			Learning rate: weights:   1.000e-03    
2023-03-29 20:48:37,080 			Last test performance: 69.33%
2023-03-29 20:48:37,080 ----------------
2023-03-29 20:48:37,361   29  =>  5    		Training 486 pattern with 67.71% 	Forward time: 	 0.26 sec
2023-03-29 20:48:37,361 			Loss:    3.996e-02    			Backward time: 	 0.01 sec 
2023-03-29 20:48:37,440 			Learning rate: weights:   1.000e-03    
2023-03-29 20:48:37,440 			Last test performance: 69.33%
2023-03-29 20:48:37,440 ----------------
2023-03-29 20:48:37,780   29  =>  6    		Training 486 pattern with 67.92% 	Forward time: 	 0.32 sec
2023-03-29 20:48:37,780 			Loss:    3.869e-02    			Backward time: 	 0.01 sec 
2023-03-29 20:48:37,830 			Learning rate: weights:   1.000e-03    
2023-03-29 20:48:37,830 			Last test performance: 69.33%
2023-03-29 20:48:37,830 ----------------
2023-03-29 20:48:38,186   29  =>  7    		Training 486 pattern with 70.21% 	Forward time: 	 0.34 sec
2023-03-29 20:48:38,186 			Loss:    3.741e-02    			Backward time: 	 0.01 sec 
2023-03-29 20:48:38,313 			Learning rate: weights:   1.000e-03    
2023-03-29 20:48:38,313 			Last test performance: 69.33%
2023-03-29 20:48:38,313 ----------------
2023-03-29 20:48:38,572   29  =>  8    		Training 486 pattern with 66.67% 	Forward time: 	 0.25 sec
2023-03-29 20:48:38,573 			Loss:    4.112e-02    			Backward time: 	 0.01 sec 
2023-03-29 20:48:38,625 			Learning rate: weights:   1.000e-03    
2023-03-29 20:48:38,625 			Last test performance: 69.33%
2023-03-29 20:48:38,625 ----------------
2023-03-29 20:48:38,914   29  =>  9    		Training 486 pattern with 71.04% 	Forward time: 	 0.27 sec
2023-03-29 20:48:38,914 			Loss:    3.475e-02    			Backward time: 	 0.01 sec 
2023-03-29 20:48:38,975 			Learning rate: weights:   1.000e-03    
2023-03-29 20:48:38,975 			Last test performance: 69.33%
2023-03-29 20:48:38,976 ----------------
2023-03-29 20:48:39,278   29  =>  10   		Training 486 pattern with 67.71% 	Forward time: 	 0.28 sec
2023-03-29 20:48:39,279 			Loss:    3.826e-02    			Backward time: 	 0.01 sec 
2023-03-29 20:48:39,365 			Learning rate: weights:   1.000e-03    
2023-03-29 20:48:39,366 			Last test performance: 69.33%
2023-03-29 20:48:39,366 ----------------
2023-03-29 20:48:39,843   29  =>  11   		Training 486 pattern with 66.88% 	Forward time: 	 0.46 sec
2023-03-29 20:48:39,843 			Loss:    3.922e-02    			Backward time: 	 0.01 sec 
2023-03-29 20:48:39,887 			Learning rate: weights:   1.000e-03    
2023-03-29 20:48:39,888 			Last test performance: 69.33%
2023-03-29 20:48:39,888 ----------------
2023-03-29 20:48:40,201   29  =>  12   		Training 486 pattern with 70.00% 	Forward time: 	 0.29 sec
2023-03-29 20:48:40,201 			Loss:    3.710e-02    			Backward time: 	 0.01 sec 
2023-03-29 20:48:40,252 			Learning rate: weights:   1.000e-03    
2023-03-29 20:48:40,252 			Last test performance: 69.33%
2023-03-29 20:48:40,252 ----------------
2023-03-29 20:48:40,763   29  =>  13   		Training 486 pattern with 66.46% 	Forward time: 	 0.49 sec
2023-03-29 20:48:40,763 			Loss:    3.877e-02    			Backward time: 	 0.01 sec 
2023-03-29 20:48:40,839 			Learning rate: weights:   1.000e-03    
2023-03-29 20:48:40,839 			Last test performance: 69.33%
2023-03-29 20:48:40,840 ----------------
2023-03-29 20:48:41,121   29  =>  14   		Training 486 pattern with 64.58% 	Forward time: 	 0.26 sec
2023-03-29 20:48:41,122 			Loss:    4.425e-02    			Backward time: 	 0.01 sec 
2023-03-29 20:48:41,189 			Learning rate: weights:   1.000e-03    
2023-03-29 20:48:41,190 			Last test performance: 69.33%
2023-03-29 20:48:41,190 ----------------
2023-03-29 20:48:41,475   29  =>  15   		Training 486 pattern with 71.04% 	Forward time: 	 0.27 sec
2023-03-29 20:48:41,475 			Loss:    3.632e-02    			Backward time: 	 0.01 sec 
2023-03-29 20:48:41,528 			Learning rate: weights:   1.000e-03    
2023-03-29 20:48:41,528 			Last test performance: 69.33%
2023-03-29 20:48:41,528 ----------------
2023-03-29 20:48:41,810   29  =>  16   		Training 486 pattern with 65.42% 	Forward time: 	 0.26 sec
2023-03-29 20:48:41,811 			Loss:    3.962e-02    			Backward time: 	 0.01 sec 
2023-03-29 20:48:41,921 			Learning rate: weights:   1.000e-03    
2023-03-29 20:48:41,921 			Last test performance: 69.33%
2023-03-29 20:48:41,921 ----------------
2023-03-29 20:48:42,208   29  =>  17   		Training 486 pattern with 65.62% 	Forward time: 	 0.27 sec
2023-03-29 20:48:42,208 			Loss:    3.854e-02    			Backward time: 	 0.01 sec 
2023-03-29 20:48:42,261 			Learning rate: weights:   1.000e-03    
2023-03-29 20:48:42,261 			Last test performance: 69.33%
2023-03-29 20:48:42,261 ----------------
2023-03-29 20:48:42,562   29  =>  18   		Training 486 pattern with 71.04% 	Forward time: 	 0.28 sec
2023-03-29 20:48:42,562 			Loss:    3.549e-02    			Backward time: 	 0.01 sec 
2023-03-29 20:48:42,618 			Learning rate: weights:   1.000e-03    
2023-03-29 20:48:42,618 			Last test performance: 69.33%
2023-03-29 20:48:42,618 ----------------
2023-03-29 20:48:42,888   29  =>  19   		Training 486 pattern with 64.58% 	Forward time: 	 0.26 sec
2023-03-29 20:48:42,888 			Loss:    4.298e-02    			Backward time: 	 0.01 sec 
2023-03-29 20:48:42,928 			Learning rate: weights:   1.000e-03    
2023-03-29 20:48:42,928 			Last test performance: 69.33%
2023-03-29 20:48:42,928 ----------------
2023-03-29 20:48:43,137   29  =>  20   		Training 486 pattern with 67.92% 	Forward time: 	 0.19 sec
2023-03-29 20:48:43,137 			Loss:    3.657e-02    			Backward time: 	 0.01 sec 
2023-03-29 20:48:43,180 			Learning rate: weights:   1.000e-03    
2023-03-29 20:48:43,180 			Last test performance: 69.33%
2023-03-29 20:48:43,180 ----------------
2023-03-29 20:48:43,494   29  =>  21   		Training 486 pattern with 66.25% 	Forward time: 	 0.30 sec
2023-03-29 20:48:43,494 			Loss:    4.002e-02    			Backward time: 	 0.01 sec 
2023-03-29 20:48:43,565 			Learning rate: weights:   1.000e-03    
2023-03-29 20:48:43,565 			Last test performance: 69.33%
2023-03-29 20:48:43,565 ----------------
2023-03-29 20:48:43,859   29  =>  22   		Training 486 pattern with 68.12% 	Forward time: 	 0.28 sec
2023-03-29 20:48:43,859 			Loss:    3.893e-02    			Backward time: 	 0.01 sec 
2023-03-29 20:48:43,907 			Learning rate: weights:   1.000e-03    
2023-03-29 20:48:43,907 			Last test performance: 69.33%
2023-03-29 20:48:43,907 ----------------
2023-03-29 20:48:44,243   29  =>  23   		Training 486 pattern with 66.67% 	Forward time: 	 0.32 sec
2023-03-29 20:48:44,243 			Loss:    4.168e-02    			Backward time: 	 0.01 sec 
2023-03-29 20:48:44,288 			Learning rate: weights:   1.000e-03    
2023-03-29 20:48:44,288 			Last test performance: 69.33%
2023-03-29 20:48:44,288 ----------------
2023-03-29 20:48:44,567   29  =>  24   		Training 486 pattern with 67.29% 	Forward time: 	 0.26 sec
2023-03-29 20:48:44,567 			Loss:    4.055e-02    			Backward time: 	 0.01 sec 
2023-03-29 20:48:44,616 			Learning rate: weights:   1.000e-03    
2023-03-29 20:48:44,616 			Last test performance: 69.33%
2023-03-29 20:48:44,616 ----------------
2023-03-29 20:48:44,910   29  =>  25   		Training 486 pattern with 65.62% 	Forward time: 	 0.28 sec
2023-03-29 20:48:44,911 			Loss:    3.848e-02    			Backward time: 	 0.01 sec 
2023-03-29 20:48:44,949 			Learning rate: weights:   1.000e-03    
2023-03-29 20:48:44,949 			Last test performance: 69.33%
2023-03-29 20:48:44,949 ----------------
2023-03-29 20:48:45,325   29  =>  26   		Training 486 pattern with 68.54% 	Forward time: 	 0.36 sec
2023-03-29 20:48:45,325 			Loss:    3.746e-02    			Backward time: 	 0.01 sec 
2023-03-29 20:48:45,372 			Learning rate: weights:   1.000e-03    
2023-03-29 20:48:45,372 			Last test performance: 69.33%
2023-03-29 20:48:45,372 ----------------
2023-03-29 20:48:45,602   29  =>  27   		Training 486 pattern with 70.21% 	Forward time: 	 0.22 sec
2023-03-29 20:48:45,602 			Loss:    3.666e-02    			Backward time: 	 0.01 sec 
2023-03-29 20:48:45,649 			Learning rate: weights:   1.000e-03    
2023-03-29 20:48:45,649 			Last test performance: 69.33%
2023-03-29 20:48:45,649 ----------------
2023-03-29 20:48:46,110   29  =>  28   		Training 486 pattern with 62.29% 	Forward time: 	 0.44 sec
2023-03-29 20:48:46,110 			Loss:    4.313e-02    			Backward time: 	 0.01 sec 
2023-03-29 20:48:46,159 			Learning rate: weights:   1.000e-03    
2023-03-29 20:48:46,159 			Last test performance: 69.33%
2023-03-29 20:48:46,159 ----------------
2023-03-29 20:48:46,485   29  =>  29   		Training 486 pattern with 68.75% 	Forward time: 	 0.31 sec
2023-03-29 20:48:46,485 			Loss:    3.737e-02    			Backward time: 	 0.01 sec 
2023-03-29 20:48:46,547 			Learning rate: weights:   1.000e-03    
2023-03-29 20:48:46,547 			Last test performance: 69.33%
2023-03-29 20:48:46,547 ----------------
2023-03-29 20:48:46,797   29  =>  30   		Training 486 pattern with 64.79% 	Forward time: 	 0.24 sec
2023-03-29 20:48:46,797 			Loss:    4.070e-02    			Backward time: 	 0.01 sec 
2023-03-29 20:48:46,848 			Learning rate: weights:   1.000e-03    
2023-03-29 20:48:46,848 			Last test performance: 69.33%
2023-03-29 20:48:46,848 ----------------
2023-03-29 20:48:47,462   29  =>  31   		Training 486 pattern with 68.33% 	Forward time: 	 0.60 sec
2023-03-29 20:48:47,462 			Loss:    3.820e-02    			Backward time: 	 0.01 sec 
2023-03-29 20:48:47,515 			Learning rate: weights:   1.000e-03    
2023-03-29 20:48:47,515 			Last test performance: 69.33%
2023-03-29 20:48:47,515 ----------------
2023-03-29 20:48:47,776   29  =>  32   		Training 486 pattern with 70.21% 	Forward time: 	 0.25 sec
2023-03-29 20:48:47,776 			Loss:    3.868e-02    			Backward time: 	 0.01 sec 
2023-03-29 20:48:47,819 			Learning rate: weights:   1.000e-03    
2023-03-29 20:48:47,819 			Last test performance: 69.33%
2023-03-29 20:48:47,819 ----------------
2023-03-29 20:48:48,144   29  =>  33   		Training 486 pattern with 66.88% 	Forward time: 	 0.31 sec
2023-03-29 20:48:48,144 			Loss:    3.847e-02    			Backward time: 	 0.01 sec 
2023-03-29 20:48:48,219 			Learning rate: weights:   1.000e-03    
2023-03-29 20:48:48,219 			Last test performance: 69.33%
2023-03-29 20:48:48,219 ----------------
2023-03-29 20:48:48,540   29  =>  34   		Training 486 pattern with 66.88% 	Forward time: 	 0.30 sec
2023-03-29 20:48:48,540 			Loss:    4.045e-02    			Backward time: 	 0.01 sec 
2023-03-29 20:48:48,598 			Learning rate: weights:   1.000e-03    
2023-03-29 20:48:48,598 			Last test performance: 69.33%
2023-03-29 20:48:48,599 ----------------
2023-03-29 20:48:48,945   29  =>  35   		Training 486 pattern with 70.00% 	Forward time: 	 0.33 sec
2023-03-29 20:48:48,946 			Loss:    3.615e-02    			Backward time: 	 0.01 sec 
2023-03-29 20:48:49,001 			Learning rate: weights:   1.000e-03    
2023-03-29 20:48:49,002 			Last test performance: 69.33%
2023-03-29 20:48:49,002 ----------------
2023-03-29 20:48:49,322   29  =>  36   		Training 486 pattern with 69.79% 	Forward time: 	 0.31 sec
2023-03-29 20:48:49,322 			Loss:    3.674e-02    			Backward time: 	 0.01 sec 
2023-03-29 20:48:49,372 			Learning rate: weights:   1.000e-03    
2023-03-29 20:48:49,372 			Last test performance: 69.33%
2023-03-29 20:48:49,372 ----------------
2023-03-29 20:48:49,604   29  =>  37   		Training 486 pattern with 64.17% 	Forward time: 	 0.22 sec
2023-03-29 20:48:49,604 			Loss:    4.234e-02    			Backward time: 	 0.01 sec 
2023-03-29 20:48:49,653 			Learning rate: weights:   1.000e-03    
2023-03-29 20:48:49,653 			Last test performance: 69.33%
2023-03-29 20:48:49,653 ----------------
2023-03-29 20:48:49,962   29  =>  38   		Training 486 pattern with 63.96% 	Forward time: 	 0.30 sec
2023-03-29 20:48:49,962 			Loss:    4.478e-02    			Backward time: 	 0.01 sec 
2023-03-29 20:48:50,007 			Learning rate: weights:   1.000e-03    
2023-03-29 20:48:50,007 			Last test performance: 69.33%
2023-03-29 20:48:50,007 ----------------
2023-03-29 20:48:50,336   29  =>  39   		Training 486 pattern with 68.54% 	Forward time: 	 0.31 sec
2023-03-29 20:48:50,336 			Loss:    3.943e-02    			Backward time: 	 0.01 sec 
2023-03-29 20:48:50,392 			Learning rate: weights:   1.000e-03    
2023-03-29 20:48:50,392 			Last test performance: 69.33%
2023-03-29 20:48:50,392 ----------------
2023-03-29 20:48:50,637   29  =>  40   		Training 486 pattern with 70.21% 	Forward time: 	 0.23 sec
2023-03-29 20:48:50,637 			Loss:    3.691e-02    			Backward time: 	 0.01 sec 
2023-03-29 20:48:50,682 			Learning rate: weights:   1.000e-03    
2023-03-29 20:48:50,682 			Last test performance: 69.33%
2023-03-29 20:48:50,682 ----------------
2023-03-29 20:48:50,947   29  =>  41   		Training 486 pattern with 70.21% 	Forward time: 	 0.25 sec
2023-03-29 20:48:50,948 			Loss:    3.862e-02    			Backward time: 	 0.01 sec 
2023-03-29 20:48:51,004 			Learning rate: weights:   1.000e-03    
2023-03-29 20:48:51,004 			Last test performance: 69.33%
2023-03-29 20:48:51,004 ----------------
2023-03-29 20:48:51,337   29  =>  42   		Training 486 pattern with 67.08% 	Forward time: 	 0.31 sec
2023-03-29 20:48:51,337 			Loss:    3.985e-02    			Backward time: 	 0.01 sec 
2023-03-29 20:48:51,385 			Learning rate: weights:   1.000e-03    
2023-03-29 20:48:51,385 			Last test performance: 69.33%
2023-03-29 20:48:51,385 ----------------
2023-03-29 20:48:51,616   29  =>  43   		Training 486 pattern with 68.33% 	Forward time: 	 0.22 sec
2023-03-29 20:48:51,616 			Loss:    3.736e-02    			Backward time: 	 0.01 sec 
2023-03-29 20:48:51,678 			Learning rate: weights:   1.000e-03    
2023-03-29 20:48:51,679 			Last test performance: 69.33%
2023-03-29 20:48:51,679 ----------------
2023-03-29 20:48:51,968   29  =>  44   		Training 486 pattern with 68.96% 	Forward time: 	 0.27 sec
2023-03-29 20:48:51,968 			Loss:    3.646e-02    			Backward time: 	 0.01 sec 
2023-03-29 20:48:52,020 			Learning rate: weights:   1.000e-03    
2023-03-29 20:48:52,020 			Last test performance: 69.33%
2023-03-29 20:48:52,020 ----------------
2023-03-29 20:48:52,385   29  =>  45   		Training 486 pattern with 63.12% 	Forward time: 	 0.35 sec
2023-03-29 20:48:52,385 			Loss:    4.186e-02    			Backward time: 	 0.01 sec 
2023-03-29 20:48:52,427 			Learning rate: weights:   1.000e-03    
2023-03-29 20:48:52,427 			Last test performance: 69.33%
2023-03-29 20:48:52,427 ----------------
2023-03-29 20:48:52,721   29  =>  46   		Training 486 pattern with 68.54% 	Forward time: 	 0.28 sec
2023-03-29 20:48:52,721 			Loss:    3.820e-02    			Backward time: 	 0.01 sec 
2023-03-29 20:48:52,767 			Learning rate: weights:   1.000e-03    
2023-03-29 20:48:52,767 			Last test performance: 69.33%
2023-03-29 20:48:52,767 ----------------
2023-03-29 20:48:53,054   29  =>  47   		Training 486 pattern with 67.92% 	Forward time: 	 0.27 sec
2023-03-29 20:48:53,055 			Loss:    3.926e-02    			Backward time: 	 0.01 sec 
2023-03-29 20:48:53,113 			Learning rate: weights:   1.000e-03    
2023-03-29 20:48:53,113 			Last test performance: 69.33%
2023-03-29 20:48:53,113 ----------------
2023-03-29 20:48:53,562   29  =>  48   		Training 486 pattern with 65.83% 	Forward time: 	 0.43 sec
2023-03-29 20:48:53,562 			Loss:    4.283e-02    			Backward time: 	 0.01 sec 
2023-03-29 20:48:53,619 			Learning rate: weights:   1.000e-03    
2023-03-29 20:48:53,619 			Last test performance: 69.33%
2023-03-29 20:48:53,619 ----------------
2023-03-29 20:48:53,906   29  =>  49   		Training 486 pattern with 67.08% 	Forward time: 	 0.27 sec
2023-03-29 20:48:53,906 			Loss:    3.898e-02    			Backward time: 	 0.01 sec 
2023-03-29 20:48:53,964 			Learning rate: weights:   1.000e-03    
2023-03-29 20:48:53,964 			Last test performance: 69.33%
2023-03-29 20:48:53,964 ----------------
2023-03-29 20:48:54,251   29  =>  50   		Training 486 pattern with 71.46% 	Forward time: 	 0.27 sec
2023-03-29 20:48:54,251 			Loss:    3.880e-02    			Backward time: 	 0.01 sec 
2023-03-29 20:48:54,305 			Learning rate: weights:   1.000e-03    
2023-03-29 20:48:54,305 			Last test performance: 69.33%
2023-03-29 20:48:54,305 ----------------
2023-03-29 20:48:54,612   29  =>  51   		Training 486 pattern with 71.46% 	Forward time: 	 0.29 sec
2023-03-29 20:48:54,612 			Loss:    3.637e-02    			Backward time: 	 0.01 sec 
2023-03-29 20:48:54,654 			Learning rate: weights:   1.000e-03    
2023-03-29 20:48:54,654 			Last test performance: 69.33%
2023-03-29 20:48:54,654 ----------------
2023-03-29 20:48:54,977   29  =>  52   		Training 486 pattern with 66.25% 	Forward time: 	 0.31 sec
2023-03-29 20:48:54,977 			Loss:    3.985e-02    			Backward time: 	 0.01 sec 
2023-03-29 20:48:55,021 			Learning rate: weights:   1.000e-03    
2023-03-29 20:48:55,021 			Last test performance: 69.33%
2023-03-29 20:48:55,021 ----------------
2023-03-29 20:48:55,295   29  =>  53   		Training 486 pattern with 67.92% 	Forward time: 	 0.26 sec
2023-03-29 20:48:55,295 			Loss:    3.710e-02    			Backward time: 	 0.01 sec 
2023-03-29 20:48:55,352 			Learning rate: weights:   1.000e-03    
2023-03-29 20:48:55,352 			Last test performance: 69.33%
2023-03-29 20:48:55,353 ----------------
2023-03-29 20:48:55,613   29  =>  54   		Training 486 pattern with 67.50% 	Forward time: 	 0.24 sec
2023-03-29 20:48:55,613 			Loss:    3.800e-02    			Backward time: 	 0.01 sec 
2023-03-29 20:48:55,677 			Learning rate: weights:   1.000e-03    
2023-03-29 20:48:55,677 			Last test performance: 69.33%
2023-03-29 20:48:55,677 ----------------
2023-03-29 20:48:56,042   29  =>  55   		Training 486 pattern with 72.50% 	Forward time: 	 0.35 sec
2023-03-29 20:48:56,042 			Loss:    3.450e-02    			Backward time: 	 0.01 sec 
2023-03-29 20:48:56,094 			Learning rate: weights:   1.000e-03    
2023-03-29 20:48:56,094 			Last test performance: 69.33%
2023-03-29 20:48:56,094 ----------------
2023-03-29 20:48:56,380   29  =>  56   		Training 486 pattern with 66.88% 	Forward time: 	 0.27 sec
2023-03-29 20:48:56,380 			Loss:    4.179e-02    			Backward time: 	 0.01 sec 
2023-03-29 20:48:56,429 			Learning rate: weights:   1.000e-03    
2023-03-29 20:48:56,429 			Last test performance: 69.33%
2023-03-29 20:48:56,429 ----------------
2023-03-29 20:48:56,804   29  =>  57   		Training 486 pattern with 68.12% 	Forward time: 	 0.36 sec
2023-03-29 20:48:56,804 			Loss:    3.797e-02    			Backward time: 	 0.01 sec 
2023-03-29 20:48:57,004 			Learning rate: weights:   1.000e-03    
2023-03-29 20:48:57,004 			Last test performance: 69.33%
2023-03-29 20:48:57,004 ----------------
2023-03-29 20:48:57,271   29  =>  58   		Training 486 pattern with 63.12% 	Forward time: 	 0.25 sec
2023-03-29 20:48:57,271 			Loss:    4.142e-02    			Backward time: 	 0.01 sec 
2023-03-29 20:48:57,348 			Learning rate: weights:   1.000e-03    
2023-03-29 20:48:57,348 			Last test performance: 69.33%
2023-03-29 20:48:57,348 ----------------
2023-03-29 20:48:57,649   29  =>  59   		Training 486 pattern with 70.00% 	Forward time: 	 0.28 sec
2023-03-29 20:48:57,649 			Loss:    3.793e-02    			Backward time: 	 0.01 sec 
2023-03-29 20:48:57,758 			Learning rate: weights:   1.000e-03    
2023-03-29 20:48:57,758 			Last test performance: 69.33%
2023-03-29 20:48:57,759 ----------------
2023-03-29 20:48:58,047   29  =>  60   		Training 486 pattern with 63.33% 	Forward time: 	 0.27 sec
2023-03-29 20:48:58,047 			Loss:    3.898e-02    			Backward time: 	 0.01 sec 
2023-03-29 20:48:58,192 			Learning rate: weights:   1.000e-03    
2023-03-29 20:48:58,192 			Last test performance: 69.33%
2023-03-29 20:48:58,192 ----------------
2023-03-29 20:48:58,604   29  =>  61   		Training 486 pattern with 67.50% 	Forward time: 	 0.39 sec
2023-03-29 20:48:58,604 			Loss:    4.151e-02    			Backward time: 	 0.01 sec 
2023-03-29 20:48:58,754 			Learning rate: weights:   1.000e-03    
2023-03-29 20:48:58,754 			Last test performance: 69.33%
2023-03-29 20:48:58,754 ----------------
2023-03-29 20:48:59,051   29  =>  62   		Training 486 pattern with 69.58% 	Forward time: 	 0.28 sec
2023-03-29 20:48:59,051 			Loss:    3.599e-02    			Backward time: 	 0.01 sec 
2023-03-29 20:48:59,103 			Learning rate: weights:   1.000e-03    
2023-03-29 20:48:59,103 			Last test performance: 69.33%
2023-03-29 20:48:59,103 ----------------
2023-03-29 20:48:59,367   29  =>  63   		Training 486 pattern with 66.25% 	Forward time: 	 0.25 sec
2023-03-29 20:48:59,367 			Loss:    4.030e-02    			Backward time: 	 0.01 sec 
2023-03-29 20:48:59,454 			Learning rate: weights:   1.000e-03    
2023-03-29 20:48:59,454 			Last test performance: 69.33%
2023-03-29 20:48:59,454 ----------------
2023-03-29 20:48:59,702   29  =>  64   		Training 486 pattern with 66.67% 	Forward time: 	 0.23 sec
2023-03-29 20:48:59,702 			Loss:    3.932e-02    			Backward time: 	 0.01 sec 
2023-03-29 20:48:59,747 			Learning rate: weights:   1.000e-03    
2023-03-29 20:48:59,747 			Last test performance: 69.33%
2023-03-29 20:48:59,747 ----------------
2023-03-29 20:49:00,187   29  =>  65   		Training 486 pattern with 67.71% 	Forward time: 	 0.42 sec
2023-03-29 20:49:00,187 			Loss:    3.977e-02    			Backward time: 	 0.01 sec 
2023-03-29 20:49:00,241 			Learning rate: weights:   1.000e-03    
2023-03-29 20:49:00,241 			Last test performance: 69.33%
2023-03-29 20:49:00,241 ----------------
2023-03-29 20:49:01,105   29  =>  66   		Training 486 pattern with 65.83% 	Forward time: 	 0.85 sec
2023-03-29 20:49:01,105 			Loss:    3.758e-02    			Backward time: 	 0.01 sec 
2023-03-29 20:49:01,178 			Learning rate: weights:   1.000e-03    
2023-03-29 20:49:01,178 			Last test performance: 69.33%
2023-03-29 20:49:01,178 ----------------
2023-03-29 20:49:01,504   29  =>  67   		Training 486 pattern with 69.79% 	Forward time: 	 0.31 sec
2023-03-29 20:49:01,504 			Loss:    3.819e-02    			Backward time: 	 0.01 sec 
2023-03-29 20:49:01,563 			Learning rate: weights:   1.000e-03    
2023-03-29 20:49:01,563 			Last test performance: 69.33%
2023-03-29 20:49:01,563 ----------------
2023-03-29 20:49:01,828   29  =>  68   		Training 486 pattern with 68.54% 	Forward time: 	 0.23 sec
2023-03-29 20:49:01,828 			Loss:    4.005e-02    			Backward time: 	 0.02 sec 
2023-03-29 20:49:01,883 			Learning rate: weights:   1.000e-03    
2023-03-29 20:49:01,884 			Last test performance: 69.33%
2023-03-29 20:49:01,884 ----------------
2023-03-29 20:49:02,178   29  =>  69   		Training 486 pattern with 68.54% 	Forward time: 	 0.28 sec
2023-03-29 20:49:02,178 			Loss:    4.178e-02    			Backward time: 	 0.01 sec 
2023-03-29 20:49:02,230 			Learning rate: weights:   1.000e-03    
2023-03-29 20:49:02,230 			Last test performance: 69.33%
2023-03-29 20:49:02,230 ----------------
2023-03-29 20:49:02,420   29  =>  70   		Training 486 pattern with 67.29% 	Forward time: 	 0.18 sec
2023-03-29 20:49:02,420 			Loss:    3.932e-02    			Backward time: 	 0.01 sec 
2023-03-29 20:49:02,474 			Learning rate: weights:   1.000e-03    
2023-03-29 20:49:02,474 			Last test performance: 69.33%
2023-03-29 20:49:02,474 ----------------
2023-03-29 20:49:02,767   29  =>  71   		Training 486 pattern with 65.83% 	Forward time: 	 0.28 sec
2023-03-29 20:49:02,767 			Loss:    3.920e-02    			Backward time: 	 0.01 sec 
2023-03-29 20:49:02,830 			Learning rate: weights:   1.000e-03    
2023-03-29 20:49:02,831 			Last test performance: 69.33%
2023-03-29 20:49:02,831 ----------------
2023-03-29 20:49:03,294   29  =>  72   		Training 486 pattern with 71.46% 	Forward time: 	 0.45 sec
2023-03-29 20:49:03,294 			Loss:    3.468e-02    			Backward time: 	 0.01 sec 
2023-03-29 20:49:03,460 			Learning rate: weights:   1.000e-03    
2023-03-29 20:49:03,460 			Last test performance: 69.33%
2023-03-29 20:49:03,460 ----------------
2023-03-29 20:49:03,766   29  =>  73   		Training 486 pattern with 68.96% 	Forward time: 	 0.29 sec
2023-03-29 20:49:03,766 			Loss:    3.726e-02    			Backward time: 	 0.01 sec 
2023-03-29 20:49:03,820 			Learning rate: weights:   1.000e-03    
2023-03-29 20:49:03,820 			Last test performance: 69.33%
2023-03-29 20:49:03,820 ----------------
2023-03-29 20:49:04,199   29  =>  74   		Training 486 pattern with 71.46% 	Forward time: 	 0.36 sec
2023-03-29 20:49:04,199 			Loss:    3.661e-02    			Backward time: 	 0.01 sec 
2023-03-29 20:49:04,247 			Learning rate: weights:   1.000e-03    
2023-03-29 20:49:04,247 			Last test performance: 69.33%
2023-03-29 20:49:04,247 ----------------
2023-03-29 20:49:04,527   29  =>  75   		Training 486 pattern with 67.08% 	Forward time: 	 0.26 sec
2023-03-29 20:49:04,527 			Loss:    4.004e-02    			Backward time: 	 0.01 sec 
2023-03-29 20:49:04,593 			Learning rate: weights:   1.000e-03    
2023-03-29 20:49:04,593 			Last test performance: 69.33%
2023-03-29 20:49:04,593 ----------------
2023-03-29 20:49:05,098   29  =>  76   		Training 486 pattern with 68.75% 	Forward time: 	 0.49 sec
2023-03-29 20:49:05,098 			Loss:    3.861e-02    			Backward time: 	 0.01 sec 
2023-03-29 20:49:05,155 			Learning rate: weights:   1.000e-03    
2023-03-29 20:49:05,155 			Last test performance: 69.33%
2023-03-29 20:49:05,155 ----------------
2023-03-29 20:49:05,424   29  =>  77   		Training 486 pattern with 67.08% 	Forward time: 	 0.25 sec
2023-03-29 20:49:05,424 			Loss:    3.965e-02    			Backward time: 	 0.01 sec 
2023-03-29 20:49:05,465 			Learning rate: weights:   1.000e-03    
2023-03-29 20:49:05,465 			Last test performance: 69.33%
2023-03-29 20:49:05,465 ----------------
2023-03-29 20:49:05,803   29  =>  78   		Training 486 pattern with 68.96% 	Forward time: 	 0.32 sec
2023-03-29 20:49:05,803 			Loss:    3.787e-02    			Backward time: 	 0.01 sec 
2023-03-29 20:49:05,843 			Learning rate: weights:   1.000e-03    
2023-03-29 20:49:05,843 			Last test performance: 69.33%
2023-03-29 20:49:05,843 ----------------
2023-03-29 20:49:06,330   29  =>  79   		Training 486 pattern with 63.75% 	Forward time: 	 0.47 sec
2023-03-29 20:49:06,330 			Loss:    4.124e-02    			Backward time: 	 0.01 sec 
2023-03-29 20:49:06,373 			Learning rate: weights:   1.000e-03    
2023-03-29 20:49:06,373 			Last test performance: 69.33%
2023-03-29 20:49:06,373 ----------------
2023-03-29 20:49:06,946   29  =>  80   		Training 486 pattern with 63.75% 	Forward time: 	 0.56 sec
2023-03-29 20:49:06,946 			Loss:    3.912e-02    			Backward time: 	 0.01 sec 
2023-03-29 20:49:06,983 			Learning rate: weights:   1.000e-03    
2023-03-29 20:49:06,983 			Last test performance: 69.33%
2023-03-29 20:49:06,983 ----------------
2023-03-29 20:49:07,291   29  =>  81   		Training 486 pattern with 65.62% 	Forward time: 	 0.29 sec
2023-03-29 20:49:07,291 			Loss:    3.966e-02    			Backward time: 	 0.01 sec 
2023-03-29 20:49:07,341 			Learning rate: weights:   1.000e-03    
2023-03-29 20:49:07,341 			Last test performance: 69.33%
2023-03-29 20:49:07,341 ----------------
2023-03-29 20:49:07,590   29  =>  82   		Training 486 pattern with 68.96% 	Forward time: 	 0.24 sec
2023-03-29 20:49:07,590 			Loss:    3.781e-02    			Backward time: 	 0.01 sec 
2023-03-29 20:49:07,630 			Learning rate: weights:   1.000e-03    
2023-03-29 20:49:07,630 			Last test performance: 69.33%
2023-03-29 20:49:07,630 ----------------
2023-03-29 20:49:07,861   29  =>  83   		Training 486 pattern with 68.96% 	Forward time: 	 0.22 sec
2023-03-29 20:49:07,861 			Loss:    3.789e-02    			Backward time: 	 0.01 sec 
2023-03-29 20:49:07,910 			Learning rate: weights:   1.000e-03    
2023-03-29 20:49:07,910 			Last test performance: 69.33%
2023-03-29 20:49:07,910 ----------------
2023-03-29 20:49:08,221   29  =>  84   		Training 486 pattern with 67.29% 	Forward time: 	 0.29 sec
2023-03-29 20:49:08,221 			Loss:    3.942e-02    			Backward time: 	 0.01 sec 
2023-03-29 20:49:08,267 			Learning rate: weights:   1.000e-03    
2023-03-29 20:49:08,267 			Last test performance: 69.33%
2023-03-29 20:49:08,267 ----------------
2023-03-29 20:49:08,543   29  =>  85   		Training 486 pattern with 66.04% 	Forward time: 	 0.26 sec
2023-03-29 20:49:08,543 			Loss:    4.055e-02    			Backward time: 	 0.01 sec 
2023-03-29 20:49:08,581 			Learning rate: weights:   1.000e-03    
2023-03-29 20:49:08,581 			Last test performance: 69.33%
2023-03-29 20:49:08,581 ----------------
2023-03-29 20:49:08,843   29  =>  86   		Training 486 pattern with 70.00% 	Forward time: 	 0.24 sec
2023-03-29 20:49:08,844 			Loss:    3.733e-02    			Backward time: 	 0.01 sec 
2023-03-29 20:49:08,884 			Learning rate: weights:   1.000e-03    
2023-03-29 20:49:08,884 			Last test performance: 69.33%
2023-03-29 20:49:08,884 ----------------
2023-03-29 20:49:09,218   29  =>  87   		Training 486 pattern with 62.92% 	Forward time: 	 0.32 sec
2023-03-29 20:49:09,218 			Loss:    4.184e-02    			Backward time: 	 0.01 sec 
2023-03-29 20:49:09,256 			Learning rate: weights:   1.000e-03    
2023-03-29 20:49:09,257 			Last test performance: 69.33%
2023-03-29 20:49:09,257 ----------------
2023-03-29 20:49:09,612   29  =>  88   		Training 486 pattern with 71.67% 	Forward time: 	 0.34 sec
2023-03-29 20:49:09,612 			Loss:    3.582e-02    			Backward time: 	 0.01 sec 
2023-03-29 20:49:09,656 			Learning rate: weights:   1.000e-03    
2023-03-29 20:49:09,656 			Last test performance: 69.33%
2023-03-29 20:49:09,656 ----------------
2023-03-29 20:49:09,940   29  =>  89   		Training 486 pattern with 66.04% 	Forward time: 	 0.27 sec
2023-03-29 20:49:09,940 			Loss:    4.050e-02    			Backward time: 	 0.01 sec 
2023-03-29 20:49:09,992 			Learning rate: weights:   1.000e-03    
2023-03-29 20:49:09,992 			Last test performance: 69.33%
2023-03-29 20:49:09,992 ----------------
2023-03-29 20:49:10,335   29  =>  90   		Training 486 pattern with 68.12% 	Forward time: 	 0.33 sec
2023-03-29 20:49:10,335 			Loss:    3.744e-02    			Backward time: 	 0.01 sec 
2023-03-29 20:49:10,392 			Learning rate: weights:   1.000e-03    
2023-03-29 20:49:10,392 			Last test performance: 69.33%
2023-03-29 20:49:10,392 ----------------
2023-03-29 20:49:10,699   29  =>  91   		Training 486 pattern with 65.42% 	Forward time: 	 0.29 sec
2023-03-29 20:49:10,699 			Loss:    3.738e-02    			Backward time: 	 0.01 sec 
2023-03-29 20:49:10,746 			Learning rate: weights:   1.000e-03    
2023-03-29 20:49:10,746 			Last test performance: 69.33%
2023-03-29 20:49:10,746 ----------------
2023-03-29 20:49:11,094   29  =>  92   		Training 486 pattern with 65.83% 	Forward time: 	 0.33 sec
2023-03-29 20:49:11,094 			Loss:    3.933e-02    			Backward time: 	 0.01 sec 
2023-03-29 20:49:11,151 			Learning rate: weights:   1.000e-03    
2023-03-29 20:49:11,151 			Last test performance: 69.33%
2023-03-29 20:49:11,151 ----------------
2023-03-29 20:49:11,369   29  =>  93   		Training 486 pattern with 68.12% 	Forward time: 	 0.20 sec
2023-03-29 20:49:11,369 			Loss:    3.996e-02    			Backward time: 	 0.01 sec 
2023-03-29 20:49:11,424 			Learning rate: weights:   1.000e-03    
2023-03-29 20:49:11,424 			Last test performance: 69.33%
2023-03-29 20:49:11,424 ----------------
2023-03-29 20:49:11,661   29  =>  94   		Training 486 pattern with 66.04% 	Forward time: 	 0.22 sec
2023-03-29 20:49:11,661 			Loss:    3.999e-02    			Backward time: 	 0.01 sec 
2023-03-29 20:49:11,703 			Learning rate: weights:   1.000e-03    
2023-03-29 20:49:11,703 			Last test performance: 69.33%
2023-03-29 20:49:11,703 ----------------
2023-03-29 20:49:12,062   29  =>  95   		Training 486 pattern with 65.62% 	Forward time: 	 0.34 sec
2023-03-29 20:49:12,062 			Loss:    4.025e-02    			Backward time: 	 0.01 sec 
2023-03-29 20:49:12,110 			Learning rate: weights:   1.000e-03    
2023-03-29 20:49:12,111 			Last test performance: 69.33%
2023-03-29 20:49:12,111 ----------------
2023-03-29 20:49:12,412   29  =>  96   		Training 486 pattern with 67.50% 	Forward time: 	 0.28 sec
2023-03-29 20:49:12,412 			Loss:    3.763e-02    			Backward time: 	 0.01 sec 
2023-03-29 20:49:12,496 			Learning rate: weights:   1.000e-03    
2023-03-29 20:49:12,496 			Last test performance: 69.33%
2023-03-29 20:49:12,496 ----------------
2023-03-29 20:49:12,988   29  =>  97   		Training 486 pattern with 66.46% 	Forward time: 	 0.47 sec
2023-03-29 20:49:12,988 			Loss:    4.145e-02    			Backward time: 	 0.02 sec 
2023-03-29 20:49:13,041 			Learning rate: weights:   1.000e-03    
2023-03-29 20:49:13,041 			Last test performance: 69.33%
2023-03-29 20:49:13,042 ----------------
2023-03-29 20:49:13,286   29  =>  98   		Training 486 pattern with 67.08% 	Forward time: 	 0.23 sec
2023-03-29 20:49:13,287 			Loss:    3.830e-02    			Backward time: 	 0.01 sec 
2023-03-29 20:49:13,339 			Learning rate: weights:   1.000e-03    
2023-03-29 20:49:13,340 			Last test performance: 69.33%
2023-03-29 20:49:13,340 ----------------
2023-03-29 20:49:13,705   29  =>  99   		Training 486 pattern with 68.12% 	Forward time: 	 0.35 sec
2023-03-29 20:49:13,705 			Loss:    4.043e-02    			Backward time: 	 0.01 sec 
2023-03-29 20:49:13,776 			Learning rate: weights:   1.000e-03    
2023-03-29 20:49:13,776 			Last test performance: 69.33%
2023-03-29 20:49:13,776 ----------------
2023-03-29 20:49:14,173   29  => 100   		Training 486 pattern with 66.46% 	Forward time: 	 0.38 sec
2023-03-29 20:49:14,173 			Loss:    4.209e-02    			Backward time: 	 0.01 sec 
2023-03-29 20:49:14,215 			Learning rate: weights:   1.000e-03    
2023-03-29 20:49:14,215 			Last test performance: 69.33%
2023-03-29 20:49:14,215 ----------------
2023-03-29 20:49:14,484   29  => 101   		Training 486 pattern with 69.79% 	Forward time: 	 0.26 sec
2023-03-29 20:49:14,484 			Loss:    3.720e-02    			Backward time: 	 0.01 sec 
2023-03-29 20:49:14,525 			Learning rate: weights:   1.000e-03    
2023-03-29 20:49:14,525 			Last test performance: 69.33%
2023-03-29 20:49:14,525 ----------------
2023-03-29 20:49:14,788   29  => 102   		Training 486 pattern with 63.75% 	Forward time: 	 0.25 sec
2023-03-29 20:49:14,788 			Loss:    4.139e-02    			Backward time: 	 0.01 sec 
2023-03-29 20:49:14,853 			Learning rate: weights:   1.000e-03    
2023-03-29 20:49:14,853 			Last test performance: 69.33%
2023-03-29 20:49:14,853 ----------------
2023-03-29 20:49:15,252   29  => 103   		Training 486 pattern with 67.29% 	Forward time: 	 0.38 sec
2023-03-29 20:49:15,253 			Loss:    3.848e-02    			Backward time: 	 0.01 sec 
2023-03-29 20:49:15,293 			Learning rate: weights:   1.000e-03    
2023-03-29 20:49:15,293 			Last test performance: 69.33%
2023-03-29 20:49:15,293 ----------------
2023-03-29 20:49:15,400 
2023-03-29 20:49:15,400 Testing:
2023-03-29 20:49:15,402 		24 of 10000 with 79.17% 	 Time used:  0.00 sec
2023-03-29 20:49:15,405 		48 of 10000 with 77.08% 	 Time used:  0.00 sec
2023-03-29 20:49:15,408 		72 of 10000 with 68.06% 	 Time used:  0.00 sec
2023-03-29 20:49:15,411 		96 of 10000 with 69.79% 	 Time used:  0.00 sec
2023-03-29 20:49:15,413 		120 of 10000 with 70.83% 	 Time used:  0.00 sec
2023-03-29 20:49:15,415 		144 of 10000 with 72.22% 	 Time used:  0.00 sec
2023-03-29 20:49:15,417 		168 of 10000 with 73.21% 	 Time used:  0.00 sec
2023-03-29 20:49:15,420 		192 of 10000 with 71.35% 	 Time used:  0.00 sec
2023-03-29 20:49:15,422 		216 of 10000 with 69.91% 	 Time used:  0.00 sec
2023-03-29 20:49:15,424 		240 of 10000 with 68.75% 	 Time used:  0.00 sec
2023-03-29 20:49:15,426 		264 of 10000 with 68.18% 	 Time used:  0.00 sec
2023-03-29 20:49:15,429 		288 of 10000 with 68.06% 	 Time used:  0.00 sec
2023-03-29 20:49:15,431 		312 of 10000 with 68.91% 	 Time used:  0.00 sec
2023-03-29 20:49:15,433 		336 of 10000 with 69.35% 	 Time used:  0.00 sec
2023-03-29 20:49:15,435 		360 of 10000 with 69.17% 	 Time used:  0.00 sec
2023-03-29 20:49:15,438 		384 of 10000 with 69.27% 	 Time used:  0.00 sec
2023-03-29 20:49:15,440 		408 of 10000 with 68.38% 	 Time used:  0.00 sec
2023-03-29 20:49:15,442 		432 of 10000 with 68.29% 	 Time used:  0.00 sec
2023-03-29 20:49:15,444 		456 of 10000 with 68.86% 	 Time used:  0.00 sec
2023-03-29 20:49:15,447 		480 of 10000 with 69.79% 	 Time used:  0.00 sec
2023-03-29 20:49:15,449 		504 of 10000 with 70.63% 	 Time used:  0.00 sec
2023-03-29 20:49:15,451 		528 of 10000 with 70.83% 	 Time used:  0.00 sec
2023-03-29 20:49:15,453 		552 of 10000 with 70.83% 	 Time used:  0.00 sec
2023-03-29 20:49:15,456 		576 of 10000 with 70.66% 	 Time used:  0.00 sec
2023-03-29 20:49:15,458 		600 of 10000 with 71.17% 	 Time used:  0.00 sec
2023-03-29 20:49:15,460 		624 of 10000 with 71.47% 	 Time used:  0.00 sec
2023-03-29 20:49:15,462 		648 of 10000 with 71.30% 	 Time used:  0.00 sec
2023-03-29 20:49:15,464 		672 of 10000 with 71.88% 	 Time used:  0.00 sec
2023-03-29 20:49:15,467 		696 of 10000 with 71.12% 	 Time used:  0.00 sec
2023-03-29 20:49:15,469 		720 of 10000 with 70.83% 	 Time used:  0.00 sec
2023-03-29 20:49:15,471 		744 of 10000 with 70.43% 	 Time used:  0.00 sec
2023-03-29 20:49:15,474 		768 of 10000 with 70.57% 	 Time used:  0.00 sec
2023-03-29 20:49:15,476 		792 of 10000 with 70.33% 	 Time used:  0.00 sec
2023-03-29 20:49:15,478 		816 of 10000 with 70.22% 	 Time used:  0.00 sec
2023-03-29 20:49:15,480 		840 of 10000 with 70.60% 	 Time used:  0.00 sec
2023-03-29 20:49:15,483 		864 of 10000 with 70.72% 	 Time used:  0.00 sec
2023-03-29 20:49:15,485 		888 of 10000 with 71.17% 	 Time used:  0.00 sec
2023-03-29 20:49:15,487 		912 of 10000 with 71.05% 	 Time used:  0.00 sec
2023-03-29 20:49:15,489 		936 of 10000 with 71.05% 	 Time used:  0.00 sec
2023-03-29 20:49:15,492 		960 of 10000 with 71.46% 	 Time used:  0.00 sec
2023-03-29 20:49:15,494 		984 of 10000 with 71.54% 	 Time used:  0.00 sec
2023-03-29 20:49:15,496 		1008 of 10000 with 71.63% 	 Time used:  0.00 sec
2023-03-29 20:49:15,499 		1032 of 10000 with 72.09% 	 Time used:  0.00 sec
2023-03-29 20:49:15,501 		1056 of 10000 with 71.69% 	 Time used:  0.00 sec
2023-03-29 20:49:15,503 		1080 of 10000 with 71.67% 	 Time used:  0.00 sec
2023-03-29 20:49:15,505 		1104 of 10000 with 71.47% 	 Time used:  0.00 sec
2023-03-29 20:49:15,508 		1128 of 10000 with 71.72% 	 Time used:  0.00 sec
2023-03-29 20:49:15,510 		1152 of 10000 with 71.61% 	 Time used:  0.00 sec
2023-03-29 20:49:15,512 		1176 of 10000 with 71.68% 	 Time used:  0.00 sec
2023-03-29 20:49:15,514 		1200 of 10000 with 71.92% 	 Time used:  0.00 sec
2023-03-29 20:49:15,517 		1224 of 10000 with 72.14% 	 Time used:  0.00 sec
2023-03-29 20:49:15,519 		1248 of 10000 with 71.63% 	 Time used:  0.00 sec
2023-03-29 20:49:15,521 		1272 of 10000 with 71.38% 	 Time used:  0.00 sec
2023-03-29 20:49:15,523 		1296 of 10000 with 71.45% 	 Time used:  0.00 sec
2023-03-29 20:49:15,526 		1320 of 10000 with 71.36% 	 Time used:  0.00 sec
2023-03-29 20:49:15,528 		1344 of 10000 with 71.21% 	 Time used:  0.00 sec
2023-03-29 20:49:15,530 		1368 of 10000 with 71.42% 	 Time used:  0.00 sec
2023-03-29 20:49:15,532 		1392 of 10000 with 71.19% 	 Time used:  0.00 sec
2023-03-29 20:49:15,535 		1416 of 10000 with 70.97% 	 Time used:  0.00 sec
2023-03-29 20:49:15,537 		1440 of 10000 with 70.97% 	 Time used:  0.00 sec
2023-03-29 20:49:15,539 		1464 of 10000 with 71.04% 	 Time used:  0.00 sec
2023-03-29 20:49:15,542 		1488 of 10000 with 70.90% 	 Time used:  0.00 sec
2023-03-29 20:49:15,544 		1512 of 10000 with 70.77% 	 Time used:  0.00 sec
2023-03-29 20:49:15,546 		1536 of 10000 with 70.77% 	 Time used:  0.00 sec
2023-03-29 20:49:15,548 		1560 of 10000 with 70.64% 	 Time used:  0.00 sec
2023-03-29 20:49:15,551 		1584 of 10000 with 70.64% 	 Time used:  0.00 sec
2023-03-29 20:49:15,553 		1608 of 10000 with 70.58% 	 Time used:  0.00 sec
2023-03-29 20:49:15,555 		1632 of 10000 with 70.71% 	 Time used:  0.00 sec
2023-03-29 20:49:15,557 		1656 of 10000 with 70.83% 	 Time used:  0.00 sec
2023-03-29 20:49:15,560 		1680 of 10000 with 70.95% 	 Time used:  0.00 sec
2023-03-29 20:49:15,562 		1704 of 10000 with 70.89% 	 Time used:  0.00 sec
2023-03-29 20:49:15,564 		1728 of 10000 with 70.89% 	 Time used:  0.00 sec
2023-03-29 20:49:15,567 		1752 of 10000 with 70.89% 	 Time used:  0.00 sec
2023-03-29 20:49:15,569 		1776 of 10000 with 71.00% 	 Time used:  0.00 sec
2023-03-29 20:49:15,571 		1800 of 10000 with 70.94% 	 Time used:  0.00 sec
2023-03-29 20:49:15,573 		1824 of 10000 with 70.83% 	 Time used:  0.00 sec
2023-03-29 20:49:15,576 		1848 of 10000 with 70.89% 	 Time used:  0.00 sec
2023-03-29 20:49:15,578 		1872 of 10000 with 70.94% 	 Time used:  0.00 sec
2023-03-29 20:49:15,580 		1896 of 10000 with 71.10% 	 Time used:  0.00 sec
2023-03-29 20:49:15,582 		1920 of 10000 with 71.20% 	 Time used:  0.00 sec
2023-03-29 20:49:15,585 		1944 of 10000 with 70.94% 	 Time used:  0.00 sec
2023-03-29 20:49:15,587 		1968 of 10000 with 71.04% 	 Time used:  0.00 sec
2023-03-29 20:49:15,589 		1992 of 10000 with 71.03% 	 Time used:  0.00 sec
2023-03-29 20:49:15,592 		2016 of 10000 with 70.98% 	 Time used:  0.00 sec
2023-03-29 20:49:15,594 		2040 of 10000 with 70.74% 	 Time used:  0.00 sec
2023-03-29 20:49:15,596 		2064 of 10000 with 70.69% 	 Time used:  0.00 sec
2023-03-29 20:49:15,598 		2088 of 10000 with 70.69% 	 Time used:  0.00 sec
2023-03-29 20:49:15,601 		2112 of 10000 with 70.74% 	 Time used:  0.00 sec
2023-03-29 20:49:15,603 		2136 of 10000 with 70.74% 	 Time used:  0.00 sec
2023-03-29 20:49:15,605 		2160 of 10000 with 70.83% 	 Time used:  0.00 sec
2023-03-29 20:49:15,607 		2184 of 10000 with 70.74% 	 Time used:  0.00 sec
2023-03-29 20:49:15,610 		2208 of 10000 with 70.79% 	 Time used:  0.00 sec
2023-03-29 20:49:15,612 		2232 of 10000 with 70.88% 	 Time used:  0.00 sec
2023-03-29 20:49:15,614 		2256 of 10000 with 70.70% 	 Time used:  0.00 sec
2023-03-29 20:49:15,617 		2280 of 10000 with 70.70% 	 Time used:  0.00 sec
2023-03-29 20:49:15,619 		2304 of 10000 with 70.66% 	 Time used:  0.00 sec
2023-03-29 20:49:15,621 		2328 of 10000 with 70.66% 	 Time used:  0.00 sec
2023-03-29 20:49:15,623 		2352 of 10000 with 70.83% 	 Time used:  0.00 sec
2023-03-29 20:49:15,626 		2376 of 10000 with 70.75% 	 Time used:  0.00 sec
2023-03-29 20:49:15,628 		2400 of 10000 with 70.71% 	 Time used:  0.00 sec
2023-03-29 20:49:15,630 		2424 of 10000 with 70.71% 	 Time used:  0.00 sec
2023-03-29 20:49:15,632 		2448 of 10000 with 70.71% 	 Time used:  0.00 sec
2023-03-29 20:49:15,635 		2472 of 10000 with 70.79% 	 Time used:  0.00 sec
2023-03-29 20:49:15,637 		2496 of 10000 with 70.71% 	 Time used:  0.00 sec
2023-03-29 20:49:15,639 		2520 of 10000 with 70.63% 	 Time used:  0.00 sec
2023-03-29 20:49:15,641 		2544 of 10000 with 70.40% 	 Time used:  0.00 sec
2023-03-29 20:49:15,644 		2568 of 10000 with 70.60% 	 Time used:  0.00 sec
2023-03-29 20:49:15,646 		2592 of 10000 with 70.41% 	 Time used:  0.00 sec
2023-03-29 20:49:15,648 		2616 of 10000 with 70.34% 	 Time used:  0.00 sec
2023-03-29 20:49:15,650 		2640 of 10000 with 70.23% 	 Time used:  0.00 sec
2023-03-29 20:49:15,653 		2664 of 10000 with 70.31% 	 Time used:  0.00 sec
2023-03-29 20:49:15,655 		2688 of 10000 with 70.31% 	 Time used:  0.00 sec
2023-03-29 20:49:15,657 		2712 of 10000 with 70.28% 	 Time used:  0.00 sec
2023-03-29 20:49:15,660 		2736 of 10000 with 70.25% 	 Time used:  0.00 sec
2023-03-29 20:49:15,662 		2760 of 10000 with 70.25% 	 Time used:  0.00 sec
2023-03-29 20:49:15,664 		2784 of 10000 with 70.11% 	 Time used:  0.00 sec
2023-03-29 20:49:15,666 		2808 of 10000 with 70.16% 	 Time used:  0.00 sec
2023-03-29 20:49:15,669 		2832 of 10000 with 70.13% 	 Time used:  0.00 sec
2023-03-29 20:49:15,671 		2856 of 10000 with 70.06% 	 Time used:  0.00 sec
2023-03-29 20:49:15,673 		2880 of 10000 with 70.10% 	 Time used:  0.00 sec
2023-03-29 20:49:15,676 		2904 of 10000 with 70.11% 	 Time used:  0.00 sec
2023-03-29 20:49:15,678 		2928 of 10000 with 70.08% 	 Time used:  0.00 sec
2023-03-29 20:49:15,680 		2952 of 10000 with 70.26% 	 Time used:  0.00 sec
2023-03-29 20:49:15,682 		2976 of 10000 with 70.30% 	 Time used:  0.00 sec
2023-03-29 20:49:15,685 		3000 of 10000 with 70.10% 	 Time used:  0.00 sec
2023-03-29 20:49:15,687 		3024 of 10000 with 70.21% 	 Time used:  0.00 sec
2023-03-29 20:49:15,689 		3048 of 10000 with 70.21% 	 Time used:  0.00 sec
2023-03-29 20:49:15,691 		3072 of 10000 with 70.21% 	 Time used:  0.00 sec
2023-03-29 20:49:15,694 		3096 of 10000 with 70.16% 	 Time used:  0.00 sec
2023-03-29 20:49:15,696 		3120 of 10000 with 70.22% 	 Time used:  0.00 sec
2023-03-29 20:49:15,698 		3144 of 10000 with 70.36% 	 Time used:  0.00 sec
```
