## Supplementary material for "Competitive performance and superior noise robustness of a non-negative deep convolutional spiking network": Source Code: log_2023_03_29_20_28_40_0.0.txt (part 3 of 7)

```
2023-03-29 20:49:15,700 		3168 of 10000 with 70.33% 	 Time used:  0.00 sec
2023-03-29 20:49:15,703 		3192 of 10000 with 70.24% 	 Time used:  0.00 sec
2023-03-29 20:49:15,705 		3216 of 10000 with 70.12% 	 Time used:  0.00 sec
2023-03-29 20:49:15,707 		3240 of 10000 with 70.06% 	 Time used:  0.00 sec
2023-03-29 20:49:15,710 		3264 of 10000 with 70.07% 	 Time used:  0.00 sec
2023-03-29 20:49:15,712 		3288 of 10000 with 70.04% 	 Time used:  0.00 sec
2023-03-29 20:49:15,714 		3312 of 10000 with 70.20% 	 Time used:  0.00 sec
2023-03-29 20:49:15,716 		3336 of 10000 with 70.14% 	 Time used:  0.00 sec
2023-03-29 20:49:15,719 		3360 of 10000 with 70.09% 	 Time used:  0.00 sec
2023-03-29 20:49:15,721 		3384 of 10000 with 70.04% 	 Time used:  0.00 sec
2023-03-29 20:49:15,723 		3408 of 10000 with 70.10% 	 Time used:  0.00 sec
2023-03-29 20:49:15,726 		3432 of 10000 with 69.96% 	 Time used:  0.00 sec
2023-03-29 20:49:15,728 		3456 of 10000 with 69.94% 	 Time used:  0.00 sec
2023-03-29 20:49:15,730 		3480 of 10000 with 70.03% 	 Time used:  0.00 sec
2023-03-29 20:49:15,732 		3504 of 10000 with 69.92% 	 Time used:  0.00 sec
2023-03-29 20:49:15,735 		3528 of 10000 with 69.93% 	 Time used:  0.00 sec
2023-03-29 20:49:15,737 		3552 of 10000 with 70.05% 	 Time used:  0.00 sec
2023-03-29 20:49:15,739 		3576 of 10000 with 70.08% 	 Time used:  0.00 sec
2023-03-29 20:49:15,741 		3600 of 10000 with 70.14% 	 Time used:  0.00 sec
2023-03-29 20:49:15,744 		3624 of 10000 with 70.09% 	 Time used:  0.00 sec
2023-03-29 20:49:15,746 		3648 of 10000 with 70.15% 	 Time used:  0.00 sec
2023-03-29 20:49:15,748 		3672 of 10000 with 70.21% 	 Time used:  0.00 sec
2023-03-29 20:49:15,750 		3696 of 10000 with 70.29% 	 Time used:  0.00 sec
2023-03-29 20:49:15,753 		3720 of 10000 with 70.30% 	 Time used:  0.00 sec
2023-03-29 20:49:15,755 		3744 of 10000 with 70.30% 	 Time used:  0.00 sec
2023-03-29 20:49:15,757 		3768 of 10000 with 70.25% 	 Time used:  0.00 sec
2023-03-29 20:49:15,759 		3792 of 10000 with 70.17% 	 Time used:  0.00 sec
2023-03-29 20:49:15,762 		3816 of 10000 with 70.23% 	 Time used:  0.00 sec
2023-03-29 20:49:15,764 		3840 of 10000 with 70.29% 	 Time used:  0.00 sec
2023-03-29 20:49:15,766 		3864 of 10000 with 70.34% 	 Time used:  0.00 sec
2023-03-29 20:49:15,769 		3888 of 10000 with 70.37% 	 Time used:  0.00 sec
2023-03-29 20:49:15,771 		3912 of 10000 with 70.30% 	 Time used:  0.00 sec
2023-03-29 20:49:15,773 		3936 of 10000 with 70.30% 	 Time used:  0.00 sec
2023-03-29 20:49:15,775 		3960 of 10000 with 70.38% 	 Time used:  0.00 sec
2023-03-29 20:49:15,778 		3984 of 10000 with 70.36% 	 Time used:  0.00 sec
2023-03-29 20:49:15,780 		4008 of 10000 with 70.33% 	 Time used:  0.00 sec
2023-03-29 20:49:15,782 		4032 of 10000 with 70.41% 	 Time used:  0.00 sec
2023-03-29 20:49:15,785 		4056 of 10000 with 70.41% 	 Time used:  0.00 sec
2023-03-29 20:49:15,787 		4080 of 10000 with 70.49% 	 Time used:  0.00 sec
2023-03-29 20:49:15,789 		4104 of 10000 with 70.44% 	 Time used:  0.00 sec
2023-03-29 20:49:15,791 		4128 of 10000 with 70.40% 	 Time used:  0.00 sec
2023-03-29 20:49:15,794 		4152 of 10000 with 70.35% 	 Time used:  0.00 sec
2023-03-29 20:49:15,796 		4176 of 10000 with 70.43% 	 Time used:  0.00 sec
2023-03-29 20:49:15,798 		4200 of 10000 with 70.48% 	 Time used:  0.00 sec
2023-03-29 20:49:15,800 		4224 of 10000 with 70.45% 	 Time used:  0.00 sec
2023-03-29 20:49:15,803 		4248 of 10000 with 70.50% 	 Time used:  0.00 sec
2023-03-29 20:49:15,805 		4272 of 10000 with 70.58% 	 Time used:  0.00 sec
2023-03-29 20:49:15,807 		4296 of 10000 with 70.55% 	 Time used:  0.00 sec
2023-03-29 20:49:15,809 		4320 of 10000 with 70.49% 	 Time used:  0.00 sec
2023-03-29 20:49:15,812 		4344 of 10000 with 70.53% 	 Time used:  0.00 sec
2023-03-29 20:49:15,814 		4368 of 10000 with 70.63% 	 Time used:  0.00 sec
2023-03-29 20:49:15,816 		4392 of 10000 with 70.67% 	 Time used:  0.00 sec
2023-03-29 20:49:15,818 		4416 of 10000 with 70.74% 	 Time used:  0.00 sec
2023-03-29 20:49:15,821 		4440 of 10000 with 70.79% 	 Time used:  0.00 sec
2023-03-29 20:49:15,823 		4464 of 10000 with 70.81% 	 Time used:  0.00 sec
2023-03-29 20:49:15,825 		4488 of 10000 with 70.81% 	 Time used:  0.00 sec
2023-03-29 20:49:15,828 		4512 of 10000 with 70.81% 	 Time used:  0.00 sec
2023-03-29 20:49:15,830 		4536 of 10000 with 70.79% 	 Time used:  0.00 sec
2023-03-29 20:49:15,832 		4560 of 10000 with 70.77% 	 Time used:  0.00 sec
2023-03-29 20:49:15,834 		4584 of 10000 with 70.75% 	 Time used:  0.00 sec
2023-03-29 20:49:15,837 		4608 of 10000 with 70.68% 	 Time used:  0.00 sec
2023-03-29 20:49:15,839 		4632 of 10000 with 70.68% 	 Time used:  0.00 sec
2023-03-29 20:49:15,841 		4656 of 10000 with 70.68% 	 Time used:  0.00 sec
2023-03-29 20:49:15,844 		4680 of 10000 with 70.71% 	 Time used:  0.00 sec
2023-03-29 20:49:15,846 		4704 of 10000 with 70.71% 	 Time used:  0.00 sec
2023-03-29 20:49:15,848 		4728 of 10000 with 70.73% 	 Time used:  0.00 sec
2023-03-29 20:49:15,850 		4752 of 10000 with 70.71% 	 Time used:  0.00 sec
2023-03-29 20:49:15,853 		4776 of 10000 with 70.75% 	 Time used:  0.00 sec
2023-03-29 20:49:15,855 		4800 of 10000 with 70.73% 	 Time used:  0.00 sec
2023-03-29 20:49:15,857 		4824 of 10000 with 70.75% 	 Time used:  0.00 sec
2023-03-29 20:49:15,859 		4848 of 10000 with 70.77% 	 Time used:  0.00 sec
2023-03-29 20:49:15,862 		4872 of 10000 with 70.77% 	 Time used:  0.00 sec
2023-03-29 20:49:15,864 		4896 of 10000 with 70.75% 	 Time used:  0.00 sec
2023-03-29 20:49:15,866 		4920 of 10000 with 70.75% 	 Time used:  0.00 sec
2023-03-29 20:49:15,868 		4944 of 10000 with 70.75% 	 Time used:  0.00 sec
2023-03-29 20:49:15,871 		4968 of 10000 with 70.69% 	 Time used:  0.00 sec
2023-03-29 20:49:15,873 		4992 of 10000 with 70.65% 	 Time used:  0.00 sec
2023-03-29 20:49:15,875 		5016 of 10000 with 70.65% 	 Time used:  0.00 sec
2023-03-29 20:49:15,878 		5040 of 10000 with 70.67% 	 Time used:  0.00 sec
2023-03-29 20:49:15,880 		5064 of 10000 with 70.68% 	 Time used:  0.00 sec
2023-03-29 20:49:15,882 		5088 of 10000 with 70.66% 	 Time used:  0.00 sec
2023-03-29 20:49:15,884 		5112 of 10000 with 70.66% 	 Time used:  0.00 sec
2023-03-29 20:49:15,887 		5136 of 10000 with 70.62% 	 Time used:  0.00 sec
2023-03-29 20:49:15,889 		5160 of 10000 with 70.58% 	 Time used:  0.00 sec
2023-03-29 20:49:15,891 		5184 of 10000 with 70.58% 	 Time used:  0.00 sec
2023-03-29 20:49:15,894 		5208 of 10000 with 70.51% 	 Time used:  0.00 sec
2023-03-29 20:49:15,896 		5232 of 10000 with 70.53% 	 Time used:  0.00 sec
2023-03-29 20:49:15,898 		5256 of 10000 with 70.47% 	 Time used:  0.00 sec
2023-03-29 20:49:15,900 		5280 of 10000 with 70.47% 	 Time used:  0.00 sec
2023-03-29 20:49:15,903 		5304 of 10000 with 70.48% 	 Time used:  0.00 sec
2023-03-29 20:49:15,905 		5328 of 10000 with 70.44% 	 Time used:  0.00 sec
2023-03-29 20:49:15,907 		5352 of 10000 with 70.40% 	 Time used:  0.00 sec
2023-03-29 20:49:15,909 		5376 of 10000 with 70.35% 	 Time used:  0.00 sec
2023-03-29 20:49:15,912 		5400 of 10000 with 70.24% 	 Time used:  0.00 sec
2023-03-29 20:49:15,914 		5424 of 10000 with 70.22% 	 Time used:  0.00 sec
2023-03-29 20:49:15,916 		5448 of 10000 with 70.15% 	 Time used:  0.00 sec
2023-03-29 20:49:15,918 		5472 of 10000 with 70.14% 	 Time used:  0.00 sec
2023-03-29 20:49:15,921 		5496 of 10000 with 70.16% 	 Time used:  0.00 sec
2023-03-29 20:49:15,923 		5520 of 10000 with 70.18% 	 Time used:  0.00 sec
2023-03-29 20:49:15,925 		5544 of 10000 with 70.22% 	 Time used:  0.00 sec
2023-03-29 20:49:15,927 		5568 of 10000 with 70.20% 	 Time used:  0.00 sec
2023-03-29 20:49:15,930 		5592 of 10000 with 70.26% 	 Time used:  0.00 sec
2023-03-29 20:49:15,932 		5616 of 10000 with 70.25% 	 Time used:  0.00 sec
2023-03-29 20:49:15,934 		5640 of 10000 with 70.27% 	 Time used:  0.00 sec
2023-03-29 20:49:15,937 		5664 of 10000 with 70.22% 	 Time used:  0.00 sec
2023-03-29 20:49:15,939 		5688 of 10000 with 70.24% 	 Time used:  0.00 sec
2023-03-29 20:49:15,941 		5712 of 10000 with 70.31% 	 Time used:  0.00 sec
2023-03-29 20:49:15,943 		5736 of 10000 with 70.33% 	 Time used:  0.00 sec
2023-03-29 20:49:15,946 		5760 of 10000 with 70.28% 	 Time used:  0.00 sec
2023-03-29 20:49:15,948 		5784 of 10000 with 70.30% 	 Time used:  0.00 sec
2023-03-29 20:49:15,950 		5808 of 10000 with 70.28% 	 Time used:  0.00 sec
2023-03-29 20:49:15,953 		5832 of 10000 with 70.25% 	 Time used:  0.00 sec
2023-03-29 20:49:15,955 		5856 of 10000 with 70.22% 	 Time used:  0.00 sec
2023-03-29 20:49:15,957 		5880 of 10000 with 70.24% 	 Time used:  0.00 sec
2023-03-29 20:49:15,959 		5904 of 10000 with 70.19% 	 Time used:  0.00 sec
2023-03-29 20:49:15,962 		5928 of 10000 with 70.11% 	 Time used:  0.00 sec
2023-03-29 20:49:15,964 		5952 of 10000 with 70.11% 	 Time used:  0.00 sec
2023-03-29 20:49:15,966 		5976 of 10000 with 70.13% 	 Time used:  0.00 sec
2023-03-29 20:49:15,968 		6000 of 10000 with 70.10% 	 Time used:  0.00 sec
2023-03-29 20:49:15,971 		6024 of 10000 with 70.02% 	 Time used:  0.00 sec
2023-03-29 20:49:15,973 		6048 of 10000 with 70.01% 	 Time used:  0.00 sec
2023-03-29 20:49:15,975 		6072 of 10000 with 69.99% 	 Time used:  0.00 sec
2023-03-29 20:49:15,977 		6096 of 10000 with 69.98% 	 Time used:  0.00 sec
2023-03-29 20:49:15,980 		6120 of 10000 with 70.05% 	 Time used:  0.00 sec
2023-03-29 20:49:15,982 		6144 of 10000 with 70.00% 	 Time used:  0.00 sec
2023-03-29 20:49:15,984 		6168 of 10000 with 69.94% 	 Time used:  0.00 sec
2023-03-29 20:49:15,986 		6192 of 10000 with 69.95% 	 Time used:  0.00 sec
2023-03-29 20:49:15,989 		6216 of 10000 with 69.93% 	 Time used:  0.00 sec
2023-03-29 20:49:15,991 		6240 of 10000 with 69.94% 	 Time used:  0.00 sec
2023-03-29 20:49:15,993 		6264 of 10000 with 70.00% 	 Time used:  0.00 sec
2023-03-29 20:49:15,995 		6288 of 10000 with 70.01% 	 Time used:  0.00 sec
2023-03-29 20:49:15,998 		6312 of 10000 with 70.01% 	 Time used:  0.00 sec
2023-03-29 20:49:16,000 		6336 of 10000 with 70.06% 	 Time used:  0.00 sec
2023-03-29 20:49:16,002 		6360 of 10000 with 70.11% 	 Time used:  0.00 sec
2023-03-29 20:49:16,005 		6384 of 10000 with 70.07% 	 Time used:  0.00 sec
2023-03-29 20:49:16,007 		6408 of 10000 with 70.05% 	 Time used:  0.00 sec
2023-03-29 20:49:16,009 		6432 of 10000 with 70.07% 	 Time used:  0.00 sec
2023-03-29 20:49:16,011 		6456 of 10000 with 70.09% 	 Time used:  0.00 sec
2023-03-29 20:49:16,014 		6480 of 10000 with 70.14% 	 Time used:  0.00 sec
2023-03-29 20:49:16,016 		6504 of 10000 with 70.10% 	 Time used:  0.00 sec
2023-03-29 20:49:16,018 		6528 of 10000 with 70.13% 	 Time used:  0.00 sec
2023-03-29 20:49:16,021 		6552 of 10000 with 70.15% 	 Time used:  0.00 sec
2023-03-29 20:49:16,023 		6576 of 10000 with 70.16% 	 Time used:  0.00 sec
2023-03-29 20:49:16,025 		6600 of 10000 with 70.12% 	 Time used:  0.00 sec
2023-03-29 20:49:16,027 		6624 of 10000 with 70.18% 	 Time used:  0.00 sec
2023-03-29 20:49:16,030 		6648 of 10000 with 70.23% 	 Time used:  0.00 sec
2023-03-29 20:49:16,032 		6672 of 10000 with 70.22% 	 Time used:  0.00 sec
2023-03-29 20:49:16,034 		6696 of 10000 with 70.22% 	 Time used:  0.00 sec
2023-03-29 20:49:16,036 		6720 of 10000 with 70.18% 	 Time used:  0.00 sec
2023-03-29 20:49:16,039 		6744 of 10000 with 70.18% 	 Time used:  0.00 sec
2023-03-29 20:49:16,041 		6768 of 10000 with 70.14% 	 Time used:  0.00 sec
2023-03-29 20:49:16,043 		6792 of 10000 with 70.11% 	 Time used:  0.00 sec
2023-03-29 20:49:16,045 		6816 of 10000 with 70.13% 	 Time used:  0.00 sec
2023-03-29 20:49:16,048 		6840 of 10000 with 70.15% 	 Time used:  0.00 sec
2023-03-29 20:49:16,050 		6864 of 10000 with 70.15% 	 Time used:  0.00 sec
2023-03-29 20:49:16,052 		6888 of 10000 with 70.06% 	 Time used:  0.00 sec
2023-03-29 20:49:16,055 		6912 of 10000 with 70.08% 	 Time used:  0.00 sec
2023-03-29 20:49:16,057 		6936 of 10000 with 69.98% 	 Time used:  0.00 sec
2023-03-29 20:49:16,059 		6960 of 10000 with 70.00% 	 Time used:  0.00 sec
2023-03-29 20:49:16,061 		6984 of 10000 with 69.96% 	 Time used:  0.00 sec
2023-03-29 20:49:16,064 		7008 of 10000 with 69.91% 	 Time used:  0.00 sec
2023-03-29 20:49:16,066 		7032 of 10000 with 69.92% 	 Time used:  0.00 sec
2023-03-29 20:49:16,068 		7056 of 10000 with 69.88% 	 Time used:  0.00 sec
2023-03-29 20:49:16,070 		7080 of 10000 with 69.90% 	 Time used:  0.00 sec
2023-03-29 20:49:16,073 		7104 of 10000 with 69.85% 	 Time used:  0.00 sec
2023-03-29 20:49:16,075 		7128 of 10000 with 69.81% 	 Time used:  0.00 sec
2023-03-29 20:49:16,077 		7152 of 10000 with 69.80% 	 Time used:  0.00 sec
2023-03-29 20:49:16,079 		7176 of 10000 with 69.80% 	 Time used:  0.00 sec
2023-03-29 20:49:16,082 		7200 of 10000 with 69.78% 	 Time used:  0.00 sec
2023-03-29 20:49:16,084 		7224 of 10000 with 69.77% 	 Time used:  0.00 sec
2023-03-29 20:49:16,086 		7248 of 10000 with 69.76% 	 Time used:  0.00 sec
2023-03-29 20:49:16,089 		7272 of 10000 with 69.77% 	 Time used:  0.00 sec
2023-03-29 20:49:16,091 		7296 of 10000 with 69.76% 	 Time used:  0.00 sec
2023-03-29 20:49:16,093 		7320 of 10000 with 69.81% 	 Time used:  0.00 sec
2023-03-29 20:49:16,095 		7344 of 10000 with 69.88% 	 Time used:  0.00 sec
2023-03-29 20:49:16,098 		7368 of 10000 with 69.92% 	 Time used:  0.00 sec
2023-03-29 20:49:16,100 		7392 of 10000 with 69.95% 	 Time used:  0.00 sec
2023-03-29 20:49:16,102 		7416 of 10000 with 69.89% 	 Time used:  0.00 sec
2023-03-29 20:49:16,104 		7440 of 10000 with 69.89% 	 Time used:  0.00 sec
2023-03-29 20:49:16,107 		7464 of 10000 with 69.84% 	 Time used:  0.00 sec
2023-03-29 20:49:16,109 		7488 of 10000 with 69.90% 	 Time used:  0.00 sec
2023-03-29 20:49:16,111 		7512 of 10000 with 69.93% 	 Time used:  0.00 sec
2023-03-29 20:49:16,113 		7536 of 10000 with 69.96% 	 Time used:  0.00 sec
2023-03-29 20:49:16,116 		7560 of 10000 with 69.92% 	 Time used:  0.00 sec
2023-03-29 20:49:16,118 		7584 of 10000 with 69.98% 	 Time used:  0.00 sec
2023-03-29 20:49:16,120 		7608 of 10000 with 69.98% 	 Time used:  0.00 sec
2023-03-29 20:49:16,123 		7632 of 10000 with 70.03% 	 Time used:  0.00 sec
2023-03-29 20:49:16,125 		7656 of 10000 with 70.09% 	 Time used:  0.00 sec
2023-03-29 20:49:16,127 		7680 of 10000 with 70.05% 	 Time used:  0.00 sec
2023-03-29 20:49:16,129 		7704 of 10000 with 70.08% 	 Time used:  0.00 sec
2023-03-29 20:49:16,132 		7728 of 10000 with 70.08% 	 Time used:  0.00 sec
2023-03-29 20:49:16,134 		7752 of 10000 with 70.10% 	 Time used:  0.00 sec
2023-03-29 20:49:16,136 		7776 of 10000 with 70.09% 	 Time used:  0.00 sec
2023-03-29 20:49:16,138 		7800 of 10000 with 70.06% 	 Time used:  0.00 sec
2023-03-29 20:49:16,141 		7824 of 10000 with 70.05% 	 Time used:  0.00 sec
2023-03-29 20:49:16,143 		7848 of 10000 with 70.06% 	 Time used:  0.00 sec
2023-03-29 20:49:16,145 		7872 of 10000 with 70.08% 	 Time used:  0.00 sec
2023-03-29 20:49:16,147 		7896 of 10000 with 70.11% 	 Time used:  0.00 sec
2023-03-29 20:49:16,150 		7920 of 10000 with 70.05% 	 Time used:  0.00 sec
2023-03-29 20:49:16,152 		7944 of 10000 with 70.02% 	 Time used:  0.00 sec
2023-03-29 20:49:16,154 		7968 of 10000 with 69.99% 	 Time used:  0.00 sec
2023-03-29 20:49:16,156 		7992 of 10000 with 69.99% 	 Time used:  0.00 sec
2023-03-29 20:49:16,159 		8016 of 10000 with 70.02% 	 Time used:  0.00 sec
2023-03-29 20:49:16,161 		8040 of 10000 with 70.01% 	 Time used:  0.00 sec
2023-03-29 20:49:16,163 		8064 of 10000 with 70.04% 	 Time used:  0.00 sec
2023-03-29 20:49:16,166 		8088 of 10000 with 70.03% 	 Time used:  0.00 sec
2023-03-29 20:49:16,168 		8112 of 10000 with 70.04% 	 Time used:  0.00 sec
2023-03-29 20:49:16,170 		8136 of 10000 with 70.01% 	 Time used:  0.00 sec
2023-03-29 20:49:16,172 		8160 of 10000 with 70.02% 	 Time used:  0.00 sec
2023-03-29 20:49:16,175 		8184 of 10000 with 70.01% 	 Time used:  0.00 sec
2023-03-29 20:49:16,177 		8208 of 10000 with 69.96% 	 Time used:  0.00 sec
2023-03-29 20:49:16,179 		8232 of 10000 with 69.95% 	 Time used:  0.00 sec
2023-03-29 20:49:16,182 		8256 of 10000 with 69.95% 	 Time used:  0.00 sec
2023-03-29 20:49:16,184 		8280 of 10000 with 69.94% 	 Time used:  0.00 sec
2023-03-29 20:49:16,186 		8304 of 10000 with 69.91% 	 Time used:  0.00 sec
2023-03-29 20:49:16,188 		8328 of 10000 with 69.86% 	 Time used:  0.00 sec
2023-03-29 20:49:16,191 		8352 of 10000 with 69.86% 	 Time used:  0.00 sec
2023-03-29 20:49:16,193 		8376 of 10000 with 69.84% 	 Time used:  0.00 sec
2023-03-29 20:49:16,195 		8400 of 10000 with 69.86% 	 Time used:  0.00 sec
2023-03-29 20:49:16,197 		8424 of 10000 with 69.84% 	 Time used:  0.00 sec
2023-03-29 20:49:16,200 		8448 of 10000 with 69.85% 	 Time used:  0.00 sec
2023-03-29 20:49:16,202 		8472 of 10000 with 69.83% 	 Time used:  0.00 sec
2023-03-29 20:49:16,204 		8496 of 10000 with 69.81% 	 Time used:  0.00 sec
2023-03-29 20:49:16,206 		8520 of 10000 with 69.84% 	 Time used:  0.00 sec
2023-03-29 20:49:16,209 		8544 of 10000 with 69.84% 	 Time used:  0.00 sec
2023-03-29 20:49:16,211 		8568 of 10000 with 69.84% 	 Time used:  0.00 sec
2023-03-29 20:49:16,213 		8592 of 10000 with 69.84% 	 Time used:  0.00 sec
2023-03-29 20:49:16,215 		8616 of 10000 with 69.88% 	 Time used:  0.00 sec
2023-03-29 20:49:16,218 		8640 of 10000 with 69.80% 	 Time used:  0.00 sec
2023-03-29 20:49:16,220 		8664 of 10000 with 69.81% 	 Time used:  0.00 sec
2023-03-29 20:49:16,222 		8688 of 10000 with 69.81% 	 Time used:  0.00 sec
2023-03-29 20:49:16,225 		8712 of 10000 with 69.85% 	 Time used:  0.00 sec
2023-03-29 20:49:16,227 		8736 of 10000 with 69.85% 	 Time used:  0.00 sec
2023-03-29 20:49:16,229 		8760 of 10000 with 69.82% 	 Time used:  0.00 sec
2023-03-29 20:49:16,231 		8784 of 10000 with 69.84% 	 Time used:  0.00 sec
2023-03-29 20:49:16,234 		8808 of 10000 with 69.89% 	 Time used:  0.00 sec
2023-03-29 20:49:16,236 		8832 of 10000 with 69.89% 	 Time used:  0.00 sec
2023-03-29 20:49:16,238 		8856 of 10000 with 69.91% 	 Time used:  0.00 sec
2023-03-29 20:49:16,241 		8880 of 10000 with 69.90% 	 Time used:  0.00 sec
2023-03-29 20:49:16,243 		8904 of 10000 with 69.92% 	 Time used:  0.00 sec
2023-03-29 20:49:16,245 		8928 of 10000 with 69.93% 	 Time used:  0.00 sec
2023-03-29 20:49:16,247 		8952 of 10000 with 69.91% 	 Time used:  0.00 sec
2023-03-29 20:49:16,250 		8976 of 10000 with 69.90% 	 Time used:  0.00 sec
2023-03-29 20:49:16,252 		9000 of 10000 with 69.89% 	 Time used:  0.00 sec
2023-03-29 20:49:16,254 		9024 of 10000 with 69.86% 	 Time used:  0.00 sec
2023-03-29 20:49:16,256 		9048 of 10000 with 69.82% 	 Time used:  0.00 sec
2023-03-29 20:49:16,259 		9072 of 10000 with 69.82% 	 Time used:  0.00 sec
2023-03-29 20:49:16,261 		9096 of 10000 with 69.82% 	 Time used:  0.00 sec
2023-03-29 20:49:16,263 		9120 of 10000 with 69.86% 	 Time used:  0.00 sec
2023-03-29 20:49:16,266 		9144 of 10000 with 69.83% 	 Time used:  0.00 sec
2023-03-29 20:49:16,268 		9168 of 10000 with 69.85% 	 Time used:  0.00 sec
2023-03-29 20:49:16,270 		9192 of 10000 with 69.85% 	 Time used:  0.00 sec
2023-03-29 20:49:16,272 		9216 of 10000 with 69.87% 	 Time used:  0.00 sec
2023-03-29 20:49:16,275 		9240 of 10000 with 69.86% 	 Time used:  0.00 sec
2023-03-29 20:49:16,277 		9264 of 10000 with 69.83% 	 Time used:  0.00 sec
2023-03-29 20:49:16,279 		9288 of 10000 with 69.82% 	 Time used:  0.00 sec
2023-03-29 20:49:16,281 		9312 of 10000 with 69.80% 	 Time used:  0.00 sec
2023-03-29 20:49:16,284 		9336 of 10000 with 69.87% 	 Time used:  0.00 sec
2023-03-29 20:49:16,286 		9360 of 10000 with 69.82% 	 Time used:  0.00 sec
2023-03-29 20:49:16,288 		9384 of 10000 with 69.82% 	 Time used:  0.00 sec
2023-03-29 20:49:16,291 		9408 of 10000 with 69.83% 	 Time used:  0.00 sec
2023-03-29 20:49:16,293 		9432 of 10000 with 69.82% 	 Time used:  0.00 sec
2023-03-29 20:49:16,295 		9456 of 10000 with 69.78% 	 Time used:  0.00 sec
2023-03-29 20:49:16,297 		9480 of 10000 with 69.77% 	 Time used:  0.00 sec
2023-03-29 20:49:16,300 		9504 of 10000 with 69.75% 	 Time used:  0.00 sec
2023-03-29 20:49:16,302 		9528 of 10000 with 69.73% 	 Time used:  0.00 sec
2023-03-29 20:49:16,304 		9552 of 10000 with 69.70% 	 Time used:  0.00 sec
2023-03-29 20:49:16,306 		9576 of 10000 with 69.74% 	 Time used:  0.00 sec
2023-03-29 20:49:16,309 		9600 of 10000 with 69.74% 	 Time used:  0.00 sec
2023-03-29 20:49:16,311 		9624 of 10000 with 69.74% 	 Time used:  0.00 sec
2023-03-29 20:49:16,313 		9648 of 10000 with 69.73% 	 Time used:  0.00 sec
2023-03-29 20:49:16,315 		9672 of 10000 with 69.77% 	 Time used:  0.00 sec
2023-03-29 20:49:16,318 		9696 of 10000 with 69.76% 	 Time used:  0.00 sec
2023-03-29 20:49:16,320 		9720 of 10000 with 69.75% 	 Time used:  0.00 sec
2023-03-29 20:49:16,322 		9744 of 10000 with 69.77% 	 Time used:  0.00 sec
2023-03-29 20:49:16,325 		9768 of 10000 with 69.76% 	 Time used:  0.00 sec
2023-03-29 20:49:16,327 		9792 of 10000 with 69.73% 	 Time used:  0.00 sec
2023-03-29 20:49:16,329 		9816 of 10000 with 69.71% 	 Time used:  0.00 sec
2023-03-29 20:49:16,331 		9840 of 10000 with 69.70% 	 Time used:  0.00 sec
2023-03-29 20:49:16,334 		9864 of 10000 with 69.66% 	 Time used:  0.00 sec
2023-03-29 20:49:16,336 		9888 of 10000 with 69.61% 	 Time used:  0.00 sec
2023-03-29 20:49:16,338 		9912 of 10000 with 69.61% 	 Time used:  0.00 sec
2023-03-29 20:49:16,340 		9936 of 10000 with 69.61% 	 Time used:  0.00 sec
2023-03-29 20:49:16,343 		9960 of 10000 with 69.64% 	 Time used:  0.00 sec
2023-03-29 20:49:16,345 		9984 of 10000 with 69.60% 	 Time used:  0.00 sec
2023-03-29 20:49:16,347 		10000 of 10000 with 69.59% 	 Time used:  0.00 sec
2023-03-29 20:49:16,347 
2023-03-29 20:49:16,354 			Learning rate: weights:   1.000e-03    
2023-03-29 20:49:16,354 			Last test performance: 69.59%
2023-03-29 20:49:16,354 ----------------
2023-03-29 20:49:16,516   30  =>  0    		Training 486 pattern with 70.00% 	Forward time: 	 0.15 sec
2023-03-29 20:49:16,516 			Loss:    3.514e-02    			Backward time: 	 0.01 sec 
2023-03-29 20:49:16,554 			Learning rate: weights:   1.000e-03    
2023-03-29 20:49:16,555 			Last test performance: 69.59%
2023-03-29 20:49:16,555 ----------------
2023-03-29 20:49:16,789   30  =>  1    		Training 486 pattern with 69.38% 	Forward time: 	 0.22 sec
2023-03-29 20:49:16,790 			Loss:    3.734e-02    			Backward time: 	 0.01 sec 
2023-03-29 20:49:16,837 			Learning rate: weights:   1.000e-03    
2023-03-29 20:49:16,838 			Last test performance: 69.59%
2023-03-29 20:49:16,838 ----------------
2023-03-29 20:49:17,052   30  =>  2    		Training 486 pattern with 71.25% 	Forward time: 	 0.20 sec
2023-03-29 20:49:17,052 			Loss:    3.715e-02    			Backward time: 	 0.01 sec 
2023-03-29 20:49:17,104 			Learning rate: weights:   1.000e-03    
2023-03-29 20:49:17,104 			Last test performance: 69.59%
2023-03-29 20:49:17,104 ----------------
2023-03-29 20:49:17,433   30  =>  3    		Training 486 pattern with 68.33% 	Forward time: 	 0.31 sec
2023-03-29 20:49:17,433 			Loss:    3.825e-02    			Backward time: 	 0.01 sec 
2023-03-29 20:49:17,475 			Learning rate: weights:   1.000e-03    
2023-03-29 20:49:17,475 			Last test performance: 69.59%
2023-03-29 20:49:17,475 ----------------
2023-03-29 20:49:17,745   30  =>  4    		Training 486 pattern with 67.92% 	Forward time: 	 0.25 sec
2023-03-29 20:49:17,745 			Loss:    3.841e-02    			Backward time: 	 0.01 sec 
2023-03-29 20:49:17,796 			Learning rate: weights:   1.000e-03    
2023-03-29 20:49:17,796 			Last test performance: 69.59%
2023-03-29 20:49:17,796 ----------------
2023-03-29 20:49:18,054   30  =>  5    		Training 486 pattern with 68.33% 	Forward time: 	 0.24 sec
2023-03-29 20:49:18,054 			Loss:    3.797e-02    			Backward time: 	 0.01 sec 
2023-03-29 20:49:18,100 			Learning rate: weights:   1.000e-03    
2023-03-29 20:49:18,100 			Last test performance: 69.59%
2023-03-29 20:49:18,100 ----------------
2023-03-29 20:49:18,341   30  =>  6    		Training 486 pattern with 66.88% 	Forward time: 	 0.23 sec
2023-03-29 20:49:18,341 			Loss:    3.850e-02    			Backward time: 	 0.01 sec 
2023-03-29 20:49:18,422 			Learning rate: weights:   1.000e-03    
2023-03-29 20:49:18,422 			Last test performance: 69.59%
2023-03-29 20:49:18,422 ----------------
2023-03-29 20:49:18,725   30  =>  7    		Training 486 pattern with 69.38% 	Forward time: 	 0.28 sec
2023-03-29 20:49:18,725 			Loss:    3.845e-02    			Backward time: 	 0.01 sec 
2023-03-29 20:49:18,769 			Learning rate: weights:   1.000e-03    
2023-03-29 20:49:18,769 			Last test performance: 69.59%
2023-03-29 20:49:18,769 ----------------
2023-03-29 20:49:19,035   30  =>  8    		Training 486 pattern with 67.08% 	Forward time: 	 0.25 sec
2023-03-29 20:49:19,035 			Loss:    4.054e-02    			Backward time: 	 0.01 sec 
2023-03-29 20:49:19,073 			Learning rate: weights:   1.000e-03    
2023-03-29 20:49:19,073 			Last test performance: 69.59%
2023-03-29 20:49:19,073 ----------------
2023-03-29 20:49:19,408   30  =>  9    		Training 486 pattern with 64.79% 	Forward time: 	 0.32 sec
2023-03-29 20:49:19,408 			Loss:    4.048e-02    			Backward time: 	 0.01 sec 
2023-03-29 20:49:19,451 			Learning rate: weights:   1.000e-03    
2023-03-29 20:49:19,451 			Last test performance: 69.59%
2023-03-29 20:49:19,451 ----------------
2023-03-29 20:49:19,697   30  =>  10   		Training 486 pattern with 71.25% 	Forward time: 	 0.23 sec
2023-03-29 20:49:19,697 			Loss:    3.541e-02    			Backward time: 	 0.01 sec 
2023-03-29 20:49:19,746 			Learning rate: weights:   1.000e-03    
2023-03-29 20:49:19,746 			Last test performance: 69.59%
2023-03-29 20:49:19,746 ----------------
2023-03-29 20:49:20,127   30  =>  11   		Training 486 pattern with 69.58% 	Forward time: 	 0.37 sec
2023-03-29 20:49:20,127 			Loss:    3.667e-02    			Backward time: 	 0.01 sec 
2023-03-29 20:49:20,177 			Learning rate: weights:   1.000e-03    
2023-03-29 20:49:20,177 			Last test performance: 69.59%
2023-03-29 20:49:20,177 ----------------
2023-03-29 20:49:20,804   30  =>  12   		Training 486 pattern with 68.54% 	Forward time: 	 0.61 sec
2023-03-29 20:49:20,804 			Loss:    4.206e-02    			Backward time: 	 0.01 sec 
2023-03-29 20:49:20,848 			Learning rate: weights:   1.000e-03    
2023-03-29 20:49:20,848 			Last test performance: 69.59%
2023-03-29 20:49:20,848 ----------------
2023-03-29 20:49:21,744   30  =>  13   		Training 486 pattern with 69.38% 	Forward time: 	 0.88 sec
2023-03-29 20:49:21,744 			Loss:    3.889e-02    			Backward time: 	 0.01 sec 
2023-03-29 20:49:21,791 			Learning rate: weights:   1.000e-03    
2023-03-29 20:49:21,791 			Last test performance: 69.59%
2023-03-29 20:49:21,791 ----------------
2023-03-29 20:49:22,261   30  =>  14   		Training 486 pattern with 70.62% 	Forward time: 	 0.45 sec
2023-03-29 20:49:22,261 			Loss:    3.576e-02    			Backward time: 	 0.01 sec 
2023-03-29 20:49:22,315 			Learning rate: weights:   1.000e-03    
2023-03-29 20:49:22,315 			Last test performance: 69.59%
2023-03-29 20:49:22,315 ----------------
2023-03-29 20:49:22,615   30  =>  15   		Training 486 pattern with 71.04% 	Forward time: 	 0.28 sec
2023-03-29 20:49:22,615 			Loss:    3.546e-02    			Backward time: 	 0.01 sec 
2023-03-29 20:49:22,671 			Learning rate: weights:   1.000e-03    
2023-03-29 20:49:22,671 			Last test performance: 69.59%
2023-03-29 20:49:22,671 ----------------
2023-03-29 20:49:23,308   30  =>  16   		Training 486 pattern with 67.92% 	Forward time: 	 0.62 sec
2023-03-29 20:49:23,308 			Loss:    3.732e-02    			Backward time: 	 0.01 sec 
2023-03-29 20:49:23,412 			Learning rate: weights:   1.000e-03    
2023-03-29 20:49:23,412 			Last test performance: 69.59%
2023-03-29 20:49:23,412 ----------------
2023-03-29 20:49:23,741   30  =>  17   		Training 486 pattern with 70.00% 	Forward time: 	 0.31 sec
2023-03-29 20:49:23,741 			Loss:    3.793e-02    			Backward time: 	 0.01 sec 
2023-03-29 20:49:23,817 			Learning rate: weights:   1.000e-03    
2023-03-29 20:49:23,817 			Last test performance: 69.59%
2023-03-29 20:49:23,817 ----------------
2023-03-29 20:49:24,101   30  =>  18   		Training 486 pattern with 66.88% 	Forward time: 	 0.27 sec
2023-03-29 20:49:24,101 			Loss:    3.852e-02    			Backward time: 	 0.01 sec 
2023-03-29 20:49:24,152 			Learning rate: weights:   1.000e-03    
2023-03-29 20:49:24,152 			Last test performance: 69.59%
2023-03-29 20:49:24,152 ----------------
2023-03-29 20:49:24,441   30  =>  19   		Training 486 pattern with 72.29% 	Forward time: 	 0.27 sec
2023-03-29 20:49:24,441 			Loss:    3.402e-02    			Backward time: 	 0.01 sec 
2023-03-29 20:49:24,527 			Learning rate: weights:   1.000e-03    
2023-03-29 20:49:24,527 			Last test performance: 69.59%
2023-03-29 20:49:24,528 ----------------
2023-03-29 20:49:24,796   30  =>  20   		Training 486 pattern with 67.29% 	Forward time: 	 0.25 sec
2023-03-29 20:49:24,796 			Loss:    3.920e-02    			Backward time: 	 0.01 sec 
2023-03-29 20:49:24,842 			Learning rate: weights:   1.000e-03    
2023-03-29 20:49:24,842 			Last test performance: 69.59%
2023-03-29 20:49:24,842 ----------------
2023-03-29 20:49:25,166   30  =>  21   		Training 486 pattern with 66.67% 	Forward time: 	 0.31 sec
2023-03-29 20:49:25,166 			Loss:    3.975e-02    			Backward time: 	 0.01 sec 
2023-03-29 20:49:25,208 			Learning rate: weights:   1.000e-03    
2023-03-29 20:49:25,208 			Last test performance: 69.59%
2023-03-29 20:49:25,208 ----------------
2023-03-29 20:49:25,425   30  =>  22   		Training 486 pattern with 66.88% 	Forward time: 	 0.20 sec
2023-03-29 20:49:25,425 			Loss:    3.937e-02    			Backward time: 	 0.01 sec 
2023-03-29 20:49:25,473 			Learning rate: weights:   1.000e-03    
2023-03-29 20:49:25,473 			Last test performance: 69.59%
2023-03-29 20:49:25,473 ----------------
2023-03-29 20:49:25,707   30  =>  23   		Training 486 pattern with 65.83% 	Forward time: 	 0.22 sec
2023-03-29 20:49:25,707 			Loss:    3.936e-02    			Backward time: 	 0.01 sec 
2023-03-29 20:49:25,747 			Learning rate: weights:   1.000e-03    
2023-03-29 20:49:25,747 			Last test performance: 69.59%
2023-03-29 20:49:25,747 ----------------
2023-03-29 20:49:25,982   30  =>  24   		Training 486 pattern with 68.75% 	Forward time: 	 0.22 sec
2023-03-29 20:49:25,982 			Loss:    3.932e-02    			Backward time: 	 0.01 sec 
2023-03-29 20:49:26,023 			Learning rate: weights:   1.000e-03    
2023-03-29 20:49:26,023 			Last test performance: 69.59%
2023-03-29 20:49:26,023 ----------------
2023-03-29 20:49:26,315   30  =>  25   		Training 486 pattern with 70.21% 	Forward time: 	 0.27 sec
2023-03-29 20:49:26,315 			Loss:    3.530e-02    			Backward time: 	 0.01 sec 
2023-03-29 20:49:26,367 			Learning rate: weights:   1.000e-03    
2023-03-29 20:49:26,367 			Last test performance: 69.59%
2023-03-29 20:49:26,367 ----------------
2023-03-29 20:49:26,628   30  =>  26   		Training 486 pattern with 67.92% 	Forward time: 	 0.24 sec
2023-03-29 20:49:26,628 			Loss:    3.763e-02    			Backward time: 	 0.01 sec 
2023-03-29 20:49:26,672 			Learning rate: weights:   1.000e-03    
2023-03-29 20:49:26,672 			Last test performance: 69.59%
2023-03-29 20:49:26,672 ----------------
2023-03-29 20:49:27,006   30  =>  27   		Training 486 pattern with 68.75% 	Forward time: 	 0.32 sec
2023-03-29 20:49:27,006 			Loss:    3.811e-02    			Backward time: 	 0.01 sec 
2023-03-29 20:49:27,056 			Learning rate: weights:   1.000e-03    
2023-03-29 20:49:27,056 			Last test performance: 69.59%
2023-03-29 20:49:27,056 ----------------
2023-03-29 20:49:27,307   30  =>  28   		Training 486 pattern with 67.71% 	Forward time: 	 0.24 sec
2023-03-29 20:49:27,307 			Loss:    3.878e-02    			Backward time: 	 0.01 sec 
2023-03-29 20:49:27,358 			Learning rate: weights:   1.000e-03    
2023-03-29 20:49:27,358 			Last test performance: 69.59%
2023-03-29 20:49:27,358 ----------------
2023-03-29 20:49:27,646   30  =>  29   		Training 486 pattern with 65.42% 	Forward time: 	 0.27 sec
2023-03-29 20:49:27,646 			Loss:    3.943e-02    			Backward time: 	 0.01 sec 
2023-03-29 20:49:27,699 			Learning rate: weights:   1.000e-03    
2023-03-29 20:49:27,699 			Last test performance: 69.59%
2023-03-29 20:49:27,699 ----------------
2023-03-29 20:49:27,914   30  =>  30   		Training 486 pattern with 68.96% 	Forward time: 	 0.20 sec
2023-03-29 20:49:27,914 			Loss:    3.681e-02    			Backward time: 	 0.01 sec 
2023-03-29 20:49:27,964 			Learning rate: weights:   1.000e-03    
2023-03-29 20:49:27,964 			Last test performance: 69.59%
2023-03-29 20:49:27,964 ----------------
2023-03-29 20:49:28,313   30  =>  31   		Training 486 pattern with 68.33% 	Forward time: 	 0.33 sec
2023-03-29 20:49:28,313 			Loss:    3.624e-02    			Backward time: 	 0.01 sec 
2023-03-29 20:49:28,372 			Learning rate: weights:   1.000e-03    
2023-03-29 20:49:28,372 			Last test performance: 69.59%
2023-03-29 20:49:28,372 ----------------
2023-03-29 20:49:28,564   30  =>  32   		Training 486 pattern with 68.54% 	Forward time: 	 0.18 sec
2023-03-29 20:49:28,564 			Loss:    3.762e-02    			Backward time: 	 0.01 sec 
2023-03-29 20:49:28,609 			Learning rate: weights:   1.000e-03    
2023-03-29 20:49:28,609 			Last test performance: 69.59%
2023-03-29 20:49:28,609 ----------------
2023-03-29 20:49:28,915   30  =>  33   		Training 486 pattern with 67.08% 	Forward time: 	 0.29 sec
2023-03-29 20:49:28,916 			Loss:    3.985e-02    			Backward time: 	 0.01 sec 
2023-03-29 20:49:28,974 			Learning rate: weights:   1.000e-03    
2023-03-29 20:49:28,975 			Last test performance: 69.59%
2023-03-29 20:49:28,975 ----------------
2023-03-29 20:49:29,314   30  =>  34   		Training 486 pattern with 68.75% 	Forward time: 	 0.32 sec
2023-03-29 20:49:29,314 			Loss:    3.752e-02    			Backward time: 	 0.01 sec 
2023-03-29 20:49:29,365 			Learning rate: weights:   1.000e-03    
2023-03-29 20:49:29,365 			Last test performance: 69.59%
2023-03-29 20:49:29,365 ----------------
2023-03-29 20:49:29,668   30  =>  35   		Training 486 pattern with 67.08% 	Forward time: 	 0.28 sec
2023-03-29 20:49:29,668 			Loss:    3.989e-02    			Backward time: 	 0.01 sec 
2023-03-29 20:49:29,719 			Learning rate: weights:   1.000e-03    
2023-03-29 20:49:29,719 			Last test performance: 69.59%
2023-03-29 20:49:29,719 ----------------
2023-03-29 20:49:30,048   30  =>  36   		Training 486 pattern with 66.46% 	Forward time: 	 0.31 sec
2023-03-29 20:49:30,048 			Loss:    3.912e-02    			Backward time: 	 0.01 sec 
2023-03-29 20:49:30,093 			Learning rate: weights:   1.000e-03    
2023-03-29 20:49:30,093 			Last test performance: 69.59%
2023-03-29 20:49:30,093 ----------------
2023-03-29 20:49:30,408   30  =>  37   		Training 486 pattern with 70.21% 	Forward time: 	 0.30 sec
2023-03-29 20:49:30,408 			Loss:    3.832e-02    			Backward time: 	 0.01 sec 
2023-03-29 20:49:30,450 			Learning rate: weights:   1.000e-03    
2023-03-29 20:49:30,450 			Last test performance: 69.59%
2023-03-29 20:49:30,450 ----------------
2023-03-29 20:49:30,738   30  =>  38   		Training 486 pattern with 67.71% 	Forward time: 	 0.27 sec
2023-03-29 20:49:30,738 			Loss:    3.741e-02    			Backward time: 	 0.01 sec 
2023-03-29 20:49:30,815 			Learning rate: weights:   1.000e-03    
2023-03-29 20:49:30,815 			Last test performance: 69.59%
2023-03-29 20:49:30,815 ----------------
2023-03-29 20:49:31,126   30  =>  39   		Training 486 pattern with 70.83% 	Forward time: 	 0.29 sec
2023-03-29 20:49:31,126 			Loss:    3.505e-02    			Backward time: 	 0.01 sec 
2023-03-29 20:49:31,178 			Learning rate: weights:   1.000e-03    
2023-03-29 20:49:31,179 			Last test performance: 69.59%
2023-03-29 20:49:31,179 ----------------
2023-03-29 20:49:31,460   30  =>  40   		Training 486 pattern with 68.33% 	Forward time: 	 0.26 sec
2023-03-29 20:49:31,460 			Loss:    3.861e-02    			Backward time: 	 0.01 sec 
2023-03-29 20:49:31,515 			Learning rate: weights:   1.000e-03    
2023-03-29 20:49:31,515 			Last test performance: 69.59%
2023-03-29 20:49:31,515 ----------------
2023-03-29 20:49:31,775   30  =>  41   		Training 486 pattern with 68.33% 	Forward time: 	 0.25 sec
2023-03-29 20:49:31,775 			Loss:    3.893e-02    			Backward time: 	 0.01 sec 
2023-03-29 20:49:31,822 			Learning rate: weights:   1.000e-03    
2023-03-29 20:49:31,822 			Last test performance: 69.59%
2023-03-29 20:49:31,822 ----------------
2023-03-29 20:49:32,119   30  =>  42   		Training 486 pattern with 65.83% 	Forward time: 	 0.28 sec
2023-03-29 20:49:32,119 			Loss:    4.350e-02    			Backward time: 	 0.01 sec 
2023-03-29 20:49:32,160 			Learning rate: weights:   1.000e-03    
2023-03-29 20:49:32,160 			Last test performance: 69.59%
2023-03-29 20:49:32,160 ----------------
2023-03-29 20:49:32,494   30  =>  43   		Training 486 pattern with 68.12% 	Forward time: 	 0.32 sec
2023-03-29 20:49:32,494 			Loss:    3.538e-02    			Backward time: 	 0.01 sec 
2023-03-29 20:49:32,549 			Learning rate: weights:   1.000e-03    
2023-03-29 20:49:32,550 			Last test performance: 69.59%
2023-03-29 20:49:32,550 ----------------
2023-03-29 20:49:32,916   30  =>  44   		Training 486 pattern with 69.79% 	Forward time: 	 0.35 sec
2023-03-29 20:49:32,916 			Loss:    3.711e-02    			Backward time: 	 0.01 sec 
2023-03-29 20:49:32,972 			Learning rate: weights:   1.000e-03    
2023-03-29 20:49:32,972 			Last test performance: 69.59%
2023-03-29 20:49:32,972 ----------------
2023-03-29 20:49:33,254   30  =>  45   		Training 486 pattern with 68.12% 	Forward time: 	 0.26 sec
2023-03-29 20:49:33,254 			Loss:    3.842e-02    			Backward time: 	 0.01 sec 
2023-03-29 20:49:33,309 			Learning rate: weights:   1.000e-03    
2023-03-29 20:49:33,309 			Last test performance: 69.59%
2023-03-29 20:49:33,309 ----------------
2023-03-29 20:49:33,585   30  =>  46   		Training 486 pattern with 68.12% 	Forward time: 	 0.26 sec
2023-03-29 20:49:33,585 			Loss:    3.735e-02    			Backward time: 	 0.01 sec 
2023-03-29 20:49:33,635 			Learning rate: weights:   1.000e-03    
2023-03-29 20:49:33,635 			Last test performance: 69.59%
2023-03-29 20:49:33,635 ----------------
2023-03-29 20:49:33,918   30  =>  47   		Training 486 pattern with 66.25% 	Forward time: 	 0.26 sec
2023-03-29 20:49:33,918 			Loss:    3.956e-02    			Backward time: 	 0.01 sec 
2023-03-29 20:49:33,976 			Learning rate: weights:   1.000e-03    
2023-03-29 20:49:33,976 			Last test performance: 69.59%
2023-03-29 20:49:33,976 ----------------
2023-03-29 20:49:34,356   30  =>  48   		Training 486 pattern with 69.38% 	Forward time: 	 0.36 sec
2023-03-29 20:49:34,356 			Loss:    3.645e-02    			Backward time: 	 0.01 sec 
2023-03-29 20:49:34,416 			Learning rate: weights:   1.000e-03    
2023-03-29 20:49:34,416 			Last test performance: 69.59%
2023-03-29 20:49:34,416 ----------------
2023-03-29 20:49:34,746   30  =>  49   		Training 486 pattern with 68.96% 	Forward time: 	 0.32 sec
2023-03-29 20:49:34,746 			Loss:    3.632e-02    			Backward time: 	 0.01 sec 
2023-03-29 20:49:34,810 			Learning rate: weights:   1.000e-03    
2023-03-29 20:49:34,810 			Last test performance: 69.59%
2023-03-29 20:49:34,810 ----------------
2023-03-29 20:49:35,080   30  =>  50   		Training 486 pattern with 69.38% 	Forward time: 	 0.26 sec
2023-03-29 20:49:35,080 			Loss:    3.457e-02    			Backward time: 	 0.01 sec 
2023-03-29 20:49:35,131 			Learning rate: weights:   1.000e-03    
2023-03-29 20:49:35,132 			Last test performance: 69.59%
2023-03-29 20:49:35,132 ----------------
2023-03-29 20:49:35,436   30  =>  51   		Training 486 pattern with 65.21% 	Forward time: 	 0.28 sec
2023-03-29 20:49:35,436 			Loss:    3.861e-02    			Backward time: 	 0.01 sec 
2023-03-29 20:49:35,476 			Learning rate: weights:   1.000e-03    
2023-03-29 20:49:35,476 			Last test performance: 69.59%
2023-03-29 20:49:35,476 ----------------
2023-03-29 20:49:35,797   30  =>  52   		Training 486 pattern with 68.33% 	Forward time: 	 0.30 sec
2023-03-29 20:49:35,797 			Loss:    3.921e-02    			Backward time: 	 0.01 sec 
2023-03-29 20:49:35,871 			Learning rate: weights:   1.000e-03    
2023-03-29 20:49:35,871 			Last test performance: 69.59%
2023-03-29 20:49:35,871 ----------------
2023-03-29 20:49:36,162   30  =>  53   		Training 486 pattern with 66.04% 	Forward time: 	 0.27 sec
2023-03-29 20:49:36,162 			Loss:    4.016e-02    			Backward time: 	 0.01 sec 
2023-03-29 20:49:36,216 			Learning rate: weights:   1.000e-03    
2023-03-29 20:49:36,216 			Last test performance: 69.59%
2023-03-29 20:49:36,216 ----------------
2023-03-29 20:49:36,529   30  =>  54   		Training 486 pattern with 66.88% 	Forward time: 	 0.29 sec
2023-03-29 20:49:36,529 			Loss:    3.820e-02    			Backward time: 	 0.01 sec 
2023-03-29 20:49:36,595 			Learning rate: weights:   1.000e-03    
2023-03-29 20:49:36,595 			Last test performance: 69.59%
2023-03-29 20:49:36,595 ----------------
2023-03-29 20:49:36,897   30  =>  55   		Training 486 pattern with 65.21% 	Forward time: 	 0.28 sec
2023-03-29 20:49:36,897 			Loss:    4.185e-02    			Backward time: 	 0.01 sec 
2023-03-29 20:49:36,938 			Learning rate: weights:   1.000e-03    
2023-03-29 20:49:36,938 			Last test performance: 69.59%
2023-03-29 20:49:36,938 ----------------
2023-03-29 20:49:37,239   30  =>  56   		Training 486 pattern with 68.96% 	Forward time: 	 0.29 sec
2023-03-29 20:49:37,239 			Loss:    3.870e-02    			Backward time: 	 0.01 sec 
2023-03-29 20:49:37,288 			Learning rate: weights:   1.000e-03    
2023-03-29 20:49:37,288 			Last test performance: 69.59%
2023-03-29 20:49:37,288 ----------------
2023-03-29 20:49:37,548   30  =>  57   		Training 486 pattern with 69.79% 	Forward time: 	 0.24 sec
2023-03-29 20:49:37,548 			Loss:    3.783e-02    			Backward time: 	 0.02 sec 
2023-03-29 20:49:37,598 			Learning rate: weights:   1.000e-03    
2023-03-29 20:49:37,598 			Last test performance: 69.59%
2023-03-29 20:49:37,598 ----------------
2023-03-29 20:49:37,814   30  =>  58   		Training 486 pattern with 63.33% 	Forward time: 	 0.20 sec
2023-03-29 20:49:37,814 			Loss:    4.315e-02    			Backward time: 	 0.01 sec 
2023-03-29 20:49:37,853 			Learning rate: weights:   1.000e-03    
2023-03-29 20:49:37,853 			Last test performance: 69.59%
2023-03-29 20:49:37,853 ----------------
2023-03-29 20:49:38,086   30  =>  59   		Training 486 pattern with 66.25% 	Forward time: 	 0.22 sec
2023-03-29 20:49:38,086 			Loss:    4.068e-02    			Backward time: 	 0.01 sec 
2023-03-29 20:49:38,135 			Learning rate: weights:   1.000e-03    
2023-03-29 20:49:38,135 			Last test performance: 69.59%
2023-03-29 20:49:38,135 ----------------
2023-03-29 20:49:38,387   30  =>  60   		Training 486 pattern with 68.96% 	Forward time: 	 0.24 sec
2023-03-29 20:49:38,387 			Loss:    3.734e-02    			Backward time: 	 0.01 sec 
2023-03-29 20:49:38,509 			Learning rate: weights:   1.000e-03    
2023-03-29 20:49:38,509 			Last test performance: 69.59%
2023-03-29 20:49:38,509 ----------------
2023-03-29 20:49:38,921   30  =>  61   		Training 486 pattern with 63.96% 	Forward time: 	 0.40 sec
2023-03-29 20:49:38,921 			Loss:    4.079e-02    			Backward time: 	 0.01 sec 
2023-03-29 20:49:38,964 			Learning rate: weights:   1.000e-03    
2023-03-29 20:49:38,964 			Last test performance: 69.59%
2023-03-29 20:49:38,964 ----------------
2023-03-29 20:49:39,193   30  =>  62   		Training 486 pattern with 65.21% 	Forward time: 	 0.21 sec
2023-03-29 20:49:39,193 			Loss:    4.059e-02    			Backward time: 	 0.01 sec 
2023-03-29 20:49:39,250 			Learning rate: weights:   1.000e-03    
2023-03-29 20:49:39,250 			Last test performance: 69.59%
2023-03-29 20:49:39,250 ----------------
2023-03-29 20:49:39,527   30  =>  63   		Training 486 pattern with 63.54% 	Forward time: 	 0.26 sec
2023-03-29 20:49:39,527 			Loss:    3.937e-02    			Backward time: 	 0.01 sec 
2023-03-29 20:49:39,576 			Learning rate: weights:   1.000e-03    
2023-03-29 20:49:39,576 			Last test performance: 69.59%
2023-03-29 20:49:39,576 ----------------
2023-03-29 20:49:39,835   30  =>  64   		Training 486 pattern with 67.50% 	Forward time: 	 0.24 sec
2023-03-29 20:49:39,835 			Loss:    3.709e-02    			Backward time: 	 0.01 sec 
2023-03-29 20:49:39,877 			Learning rate: weights:   1.000e-03    
2023-03-29 20:49:39,877 			Last test performance: 69.59%
2023-03-29 20:49:39,877 ----------------
2023-03-29 20:49:40,166   30  =>  65   		Training 486 pattern with 66.67% 	Forward time: 	 0.27 sec
2023-03-29 20:49:40,166 			Loss:    3.935e-02    			Backward time: 	 0.01 sec 
2023-03-29 20:49:40,213 			Learning rate: weights:   1.000e-03    
2023-03-29 20:49:40,213 			Last test performance: 69.59%
2023-03-29 20:49:40,213 ----------------
2023-03-29 20:49:40,519   30  =>  66   		Training 486 pattern with 66.46% 	Forward time: 	 0.29 sec
2023-03-29 20:49:40,519 			Loss:    4.056e-02    			Backward time: 	 0.01 sec 
2023-03-29 20:49:40,565 			Learning rate: weights:   1.000e-03    
2023-03-29 20:49:40,565 			Last test performance: 69.59%
2023-03-29 20:49:40,565 ----------------
2023-03-29 20:49:40,824   30  =>  67   		Training 486 pattern with 63.75% 	Forward time: 	 0.24 sec
2023-03-29 20:49:40,824 			Loss:    4.151e-02    			Backward time: 	 0.01 sec 
2023-03-29 20:49:40,870 			Learning rate: weights:   1.000e-03    
2023-03-29 20:49:40,870 			Last test performance: 69.59%
2023-03-29 20:49:40,870 ----------------
2023-03-29 20:49:41,133   30  =>  68   		Training 486 pattern with 64.58% 	Forward time: 	 0.25 sec
2023-03-29 20:49:41,133 			Loss:    4.258e-02    			Backward time: 	 0.01 sec 
2023-03-29 20:49:41,176 			Learning rate: weights:   1.000e-03    
2023-03-29 20:49:41,176 			Last test performance: 69.59%
2023-03-29 20:49:41,176 ----------------
2023-03-29 20:49:41,428   30  =>  69   		Training 486 pattern with 70.00% 	Forward time: 	 0.24 sec
2023-03-29 20:49:41,428 			Loss:    3.539e-02    			Backward time: 	 0.01 sec 
2023-03-29 20:49:41,466 			Learning rate: weights:   1.000e-03    
2023-03-29 20:49:41,466 			Last test performance: 69.59%
2023-03-29 20:49:41,466 ----------------
2023-03-29 20:49:41,921   30  =>  70   		Training 486 pattern with 67.92% 	Forward time: 	 0.44 sec
2023-03-29 20:49:41,921 			Loss:    3.980e-02    			Backward time: 	 0.01 sec 
2023-03-29 20:49:41,961 			Learning rate: weights:   1.000e-03    
2023-03-29 20:49:41,961 			Last test performance: 69.59%
2023-03-29 20:49:41,961 ----------------
2023-03-29 20:49:42,230   30  =>  71   		Training 486 pattern with 67.92% 	Forward time: 	 0.25 sec
2023-03-29 20:49:42,230 			Loss:    4.109e-02    			Backward time: 	 0.01 sec 
2023-03-29 20:49:42,305 			Learning rate: weights:   1.000e-03    
2023-03-29 20:49:42,305 			Last test performance: 69.59%
2023-03-29 20:49:42,305 ----------------
2023-03-29 20:49:42,631   30  =>  72   		Training 486 pattern with 69.79% 	Forward time: 	 0.31 sec
2023-03-29 20:49:42,631 			Loss:    3.854e-02    			Backward time: 	 0.01 sec 
2023-03-29 20:49:42,670 			Learning rate: weights:   1.000e-03    
2023-03-29 20:49:42,670 			Last test performance: 69.59%
2023-03-29 20:49:42,670 ----------------
2023-03-29 20:49:42,953   30  =>  73   		Training 486 pattern with 68.96% 	Forward time: 	 0.26 sec
2023-03-29 20:49:42,953 			Loss:    3.938e-02    			Backward time: 	 0.01 sec 
2023-03-29 20:49:43,040 			Learning rate: weights:   1.000e-03    
2023-03-29 20:49:43,041 			Last test performance: 69.59%
2023-03-29 20:49:43,041 ----------------
2023-03-29 20:49:43,390   30  =>  74   		Training 486 pattern with 67.29% 	Forward time: 	 0.33 sec
2023-03-29 20:49:43,390 			Loss:    3.807e-02    			Backward time: 	 0.01 sec 
2023-03-29 20:49:43,470 			Learning rate: weights:   1.000e-03    
2023-03-29 20:49:43,470 			Last test performance: 69.59%
2023-03-29 20:49:43,470 ----------------
2023-03-29 20:49:43,741   30  =>  75   		Training 486 pattern with 67.92% 	Forward time: 	 0.25 sec
2023-03-29 20:49:43,741 			Loss:    3.768e-02    			Backward time: 	 0.01 sec 
2023-03-29 20:49:43,855 			Learning rate: weights:   1.000e-03    
2023-03-29 20:49:43,856 			Last test performance: 69.59%
2023-03-29 20:49:43,856 ----------------
2023-03-29 20:49:44,144   30  =>  76   		Training 486 pattern with 66.67% 	Forward time: 	 0.27 sec
2023-03-29 20:49:44,144 			Loss:    3.981e-02    			Backward time: 	 0.01 sec 
2023-03-29 20:49:44,227 			Learning rate: weights:   1.000e-03    
2023-03-29 20:49:44,227 			Last test performance: 69.59%
2023-03-29 20:49:44,227 ----------------
2023-03-29 20:49:44,554   30  =>  77   		Training 486 pattern with 64.79% 	Forward time: 	 0.31 sec
2023-03-29 20:49:44,554 			Loss:    4.047e-02    			Backward time: 	 0.01 sec 
2023-03-29 20:49:44,596 			Learning rate: weights:   1.000e-03    
2023-03-29 20:49:44,596 			Last test performance: 69.59%
2023-03-29 20:49:44,596 ----------------
2023-03-29 20:49:44,881   30  =>  78   		Training 486 pattern with 66.25% 	Forward time: 	 0.27 sec
2023-03-29 20:49:44,881 			Loss:    4.097e-02    			Backward time: 	 0.01 sec 
2023-03-29 20:49:44,965 			Learning rate: weights:   1.000e-03    
2023-03-29 20:49:44,965 			Last test performance: 69.59%
2023-03-29 20:49:44,965 ----------------
2023-03-29 20:49:45,257   30  =>  79   		Training 486 pattern with 67.71% 	Forward time: 	 0.27 sec
2023-03-29 20:49:45,257 			Loss:    4.003e-02    			Backward time: 	 0.01 sec 
2023-03-29 20:49:45,312 			Learning rate: weights:   1.000e-03    
2023-03-29 20:49:45,312 			Last test performance: 69.59%
2023-03-29 20:49:45,312 ----------------
2023-03-29 20:49:45,562   30  =>  80   		Training 486 pattern with 67.92% 	Forward time: 	 0.23 sec
2023-03-29 20:49:45,562 			Loss:    4.103e-02    			Backward time: 	 0.01 sec 
2023-03-29 20:49:45,610 			Learning rate: weights:   1.000e-03    
2023-03-29 20:49:45,610 			Last test performance: 69.59%
2023-03-29 20:49:45,610 ----------------
2023-03-29 20:49:45,897   30  =>  81   		Training 486 pattern with 67.92% 	Forward time: 	 0.27 sec
2023-03-29 20:49:45,897 			Loss:    3.894e-02    			Backward time: 	 0.01 sec 
2023-03-29 20:49:45,951 			Learning rate: weights:   1.000e-03    
2023-03-29 20:49:45,951 			Last test performance: 69.59%
2023-03-29 20:49:45,951 ----------------
2023-03-29 20:49:46,223   30  =>  82   		Training 486 pattern with 63.33% 	Forward time: 	 0.26 sec
2023-03-29 20:49:46,223 			Loss:    4.297e-02    			Backward time: 	 0.01 sec 
2023-03-29 20:49:46,269 			Learning rate: weights:   1.000e-03    
2023-03-29 20:49:46,269 			Last test performance: 69.59%
2023-03-29 20:49:46,269 ----------------
2023-03-29 20:49:46,697   30  =>  83   		Training 486 pattern with 69.17% 	Forward time: 	 0.41 sec
2023-03-29 20:49:46,697 			Loss:    3.987e-02    			Backward time: 	 0.01 sec 
2023-03-29 20:49:46,749 			Learning rate: weights:   1.000e-03    
2023-03-29 20:49:46,749 			Last test performance: 69.59%
2023-03-29 20:49:46,749 ----------------
2023-03-29 20:49:47,021   30  =>  84   		Training 486 pattern with 66.46% 	Forward time: 	 0.26 sec
2023-03-29 20:49:47,021 			Loss:    4.151e-02    			Backward time: 	 0.01 sec 
2023-03-29 20:49:47,070 			Learning rate: weights:   1.000e-03    
2023-03-29 20:49:47,070 			Last test performance: 69.59%
2023-03-29 20:49:47,070 ----------------
2023-03-29 20:49:47,355   30  =>  85   		Training 486 pattern with 72.08% 	Forward time: 	 0.27 sec
2023-03-29 20:49:47,355 			Loss:    3.392e-02    			Backward time: 	 0.01 sec 
2023-03-29 20:49:47,406 			Learning rate: weights:   1.000e-03    
2023-03-29 20:49:47,406 			Last test performance: 69.59%
2023-03-29 20:49:47,406 ----------------
2023-03-29 20:49:47,649   30  =>  86   		Training 486 pattern with 70.21% 	Forward time: 	 0.23 sec
2023-03-29 20:49:47,649 			Loss:    3.808e-02    			Backward time: 	 0.01 sec 
2023-03-29 20:49:47,690 			Learning rate: weights:   1.000e-03    
2023-03-29 20:49:47,690 			Last test performance: 69.59%
2023-03-29 20:49:47,690 ----------------
2023-03-29 20:49:47,938   30  =>  87   		Training 486 pattern with 66.67% 	Forward time: 	 0.23 sec
2023-03-29 20:49:47,938 			Loss:    4.033e-02    			Backward time: 	 0.01 sec 
2023-03-29 20:49:47,980 			Learning rate: weights:   1.000e-03    
2023-03-29 20:49:47,980 			Last test performance: 69.59%
2023-03-29 20:49:47,980 ----------------
2023-03-29 20:49:48,308   30  =>  88   		Training 486 pattern with 65.42% 	Forward time: 	 0.31 sec
2023-03-29 20:49:48,309 			Loss:    3.812e-02    			Backward time: 	 0.01 sec 
2023-03-29 20:49:48,367 			Learning rate: weights:   1.000e-03    
2023-03-29 20:49:48,367 			Last test performance: 69.59%
2023-03-29 20:49:48,367 ----------------
2023-03-29 20:49:48,681   30  =>  89   		Training 486 pattern with 70.42% 	Forward time: 	 0.30 sec
2023-03-29 20:49:48,681 			Loss:    3.554e-02    			Backward time: 	 0.01 sec 
2023-03-29 20:49:48,729 			Learning rate: weights:   1.000e-03    
2023-03-29 20:49:48,729 			Last test performance: 69.59%
2023-03-29 20:49:48,729 ----------------
2023-03-29 20:49:49,004   30  =>  90   		Training 486 pattern with 68.75% 	Forward time: 	 0.26 sec
2023-03-29 20:49:49,004 			Loss:    3.767e-02    			Backward time: 	 0.01 sec 
2023-03-29 20:49:49,055 			Learning rate: weights:   1.000e-03    
2023-03-29 20:49:49,055 			Last test performance: 69.59%
2023-03-29 20:49:49,055 ----------------
2023-03-29 20:49:49,347   30  =>  91   		Training 486 pattern with 65.00% 	Forward time: 	 0.27 sec
2023-03-29 20:49:49,347 			Loss:    4.010e-02    			Backward time: 	 0.01 sec 
2023-03-29 20:49:49,387 			Learning rate: weights:   1.000e-03    
2023-03-29 20:49:49,387 			Last test performance: 69.59%
2023-03-29 20:49:49,387 ----------------
2023-03-29 20:49:49,664   30  =>  92   		Training 486 pattern with 69.17% 	Forward time: 	 0.26 sec
2023-03-29 20:49:49,664 			Loss:    3.795e-02    			Backward time: 	 0.01 sec 
2023-03-29 20:49:49,720 			Learning rate: weights:   1.000e-03    
2023-03-29 20:49:49,720 			Last test performance: 69.59%
2023-03-29 20:49:49,720 ----------------
2023-03-29 20:49:49,997   30  =>  93   		Training 486 pattern with 63.96% 	Forward time: 	 0.26 sec
2023-03-29 20:49:49,997 			Loss:    4.511e-02    			Backward time: 	 0.01 sec 
2023-03-29 20:49:50,049 			Learning rate: weights:   1.000e-03    
2023-03-29 20:49:50,049 			Last test performance: 69.59%
2023-03-29 20:49:50,049 ----------------
2023-03-29 20:49:50,359   30  =>  94   		Training 486 pattern with 68.75% 	Forward time: 	 0.30 sec
2023-03-29 20:49:50,360 			Loss:    3.682e-02    			Backward time: 	 0.01 sec 
2023-03-29 20:49:50,399 			Learning rate: weights:   1.000e-03    
2023-03-29 20:49:50,399 			Last test performance: 69.59%
2023-03-29 20:49:50,399 ----------------
2023-03-29 20:49:50,717   30  =>  95   		Training 486 pattern with 67.50% 	Forward time: 	 0.30 sec
2023-03-29 20:49:50,717 			Loss:    3.899e-02    			Backward time: 	 0.01 sec 
2023-03-29 20:49:50,794 			Learning rate: weights:   1.000e-03    
2023-03-29 20:49:50,794 			Last test performance: 69.59%
2023-03-29 20:49:50,794 ----------------
2023-03-29 20:49:51,096   30  =>  96   		Training 486 pattern with 62.08% 	Forward time: 	 0.28 sec
2023-03-29 20:49:51,096 			Loss:    4.410e-02    			Backward time: 	 0.01 sec 
2023-03-29 20:49:51,192 			Learning rate: weights:   1.000e-03    
2023-03-29 20:49:51,192 			Last test performance: 69.59%
2023-03-29 20:49:51,192 ----------------
2023-03-29 20:49:51,452   30  =>  97   		Training 486 pattern with 67.71% 	Forward time: 	 0.24 sec
2023-03-29 20:49:51,452 			Loss:    3.772e-02    			Backward time: 	 0.01 sec 
2023-03-29 20:49:51,521 			Learning rate: weights:   1.000e-03    
2023-03-29 20:49:51,521 			Last test performance: 69.59%
2023-03-29 20:49:51,521 ----------------
2023-03-29 20:49:52,176   30  =>  98   		Training 486 pattern with 69.79% 	Forward time: 	 0.64 sec
2023-03-29 20:49:52,176 			Loss:    3.876e-02    			Backward time: 	 0.01 sec 
2023-03-29 20:49:52,223 			Learning rate: weights:   1.000e-03    
2023-03-29 20:49:52,223 			Last test performance: 69.59%
2023-03-29 20:49:52,223 ----------------
2023-03-29 20:49:52,525   30  =>  99   		Training 486 pattern with 68.33% 	Forward time: 	 0.29 sec
2023-03-29 20:49:52,525 			Loss:    3.650e-02    			Backward time: 	 0.01 sec 
2023-03-29 20:49:52,585 			Learning rate: weights:   1.000e-03    
2023-03-29 20:49:52,586 			Last test performance: 69.59%
2023-03-29 20:49:52,586 ----------------
2023-03-29 20:49:52,868   30  => 100   		Training 486 pattern with 66.25% 	Forward time: 	 0.26 sec
2023-03-29 20:49:52,868 			Loss:    4.112e-02    			Backward time: 	 0.01 sec 
2023-03-29 20:49:52,922 			Learning rate: weights:   1.000e-03    
2023-03-29 20:49:52,922 			Last test performance: 69.59%
2023-03-29 20:49:52,922 ----------------
2023-03-29 20:49:53,222   30  => 101   		Training 486 pattern with 67.92% 	Forward time: 	 0.28 sec
2023-03-29 20:49:53,222 			Loss:    3.875e-02    			Backward time: 	 0.01 sec 
2023-03-29 20:49:53,297 			Learning rate: weights:   1.000e-03    
2023-03-29 20:49:53,297 			Last test performance: 69.59%
2023-03-29 20:49:53,297 ----------------
2023-03-29 20:49:53,542   30  => 102   		Training 486 pattern with 68.33% 	Forward time: 	 0.23 sec
2023-03-29 20:49:53,542 			Loss:    3.846e-02    			Backward time: 	 0.01 sec 
2023-03-29 20:49:53,590 			Learning rate: weights:   1.000e-03    
2023-03-29 20:49:53,590 			Last test performance: 69.59%
2023-03-29 20:49:53,590 ----------------
2023-03-29 20:49:53,867   30  => 103   		Training 486 pattern with 68.12% 	Forward time: 	 0.26 sec
2023-03-29 20:49:53,867 			Loss:    3.699e-02    			Backward time: 	 0.01 sec 
2023-03-29 20:49:53,925 			Learning rate: weights:   1.000e-03    
2023-03-29 20:49:53,925 			Last test performance: 69.59%
2023-03-29 20:49:53,925 ----------------
2023-03-29 20:49:54,060 
2023-03-29 20:49:54,060 Testing:
2023-03-29 20:49:54,063 		24 of 10000 with 79.17% 	 Time used:  0.00 sec
2023-03-29 20:49:54,066 		48 of 10000 with 79.17% 	 Time used:  0.00 sec
2023-03-29 20:49:54,069 		72 of 10000 with 70.83% 	 Time used:  0.00 sec
2023-03-29 20:49:54,074 		96 of 10000 with 70.83% 	 Time used:  0.00 sec
2023-03-29 20:49:54,078 		120 of 10000 with 70.00% 	 Time used:  0.00 sec
2023-03-29 20:49:54,082 		144 of 10000 with 71.53% 	 Time used:  0.00 sec
2023-03-29 20:49:54,086 		168 of 10000 with 72.02% 	 Time used:  0.00 sec
2023-03-29 20:49:54,090 		192 of 10000 with 71.35% 	 Time used:  0.00 sec
2023-03-29 20:49:54,095 		216 of 10000 with 69.91% 	 Time used:  0.00 sec
2023-03-29 20:49:54,099 		240 of 10000 with 68.75% 	 Time used:  0.00 sec
2023-03-29 20:49:54,103 		264 of 10000 with 67.80% 	 Time used:  0.00 sec
2023-03-29 20:49:54,107 		288 of 10000 with 67.36% 	 Time used:  0.00 sec
2023-03-29 20:49:54,110 		312 of 10000 with 68.27% 	 Time used:  0.00 sec
2023-03-29 20:49:54,112 		336 of 10000 with 68.75% 	 Time used:  0.00 sec
2023-03-29 20:49:54,115 		360 of 10000 with 68.89% 	 Time used:  0.00 sec
2023-03-29 20:49:54,117 		384 of 10000 with 68.75% 	 Time used:  0.00 sec
2023-03-29 20:49:54,119 		408 of 10000 with 67.89% 	 Time used:  0.00 sec
2023-03-29 20:49:54,122 		432 of 10000 with 67.36% 	 Time used:  0.00 sec
2023-03-29 20:49:54,124 		456 of 10000 with 68.20% 	 Time used:  0.00 sec
2023-03-29 20:49:54,126 		480 of 10000 with 68.54% 	 Time used:  0.00 sec
2023-03-29 20:49:54,128 		504 of 10000 with 69.44% 	 Time used:  0.00 sec
2023-03-29 20:49:54,131 		528 of 10000 with 69.70% 	 Time used:  0.00 sec
2023-03-29 20:49:54,133 		552 of 10000 with 69.93% 	 Time used:  0.00 sec
2023-03-29 20:49:54,135 		576 of 10000 with 69.97% 	 Time used:  0.00 sec
2023-03-29 20:49:54,137 		600 of 10000 with 70.83% 	 Time used:  0.00 sec
2023-03-29 20:49:54,140 		624 of 10000 with 70.99% 	 Time used:  0.00 sec
2023-03-29 20:49:54,142 		648 of 10000 with 70.37% 	 Time used:  0.00 sec
2023-03-29 20:49:54,144 		672 of 10000 with 70.83% 	 Time used:  0.00 sec
2023-03-29 20:49:54,146 		696 of 10000 with 70.11% 	 Time used:  0.00 sec
2023-03-29 20:49:54,149 		720 of 10000 with 70.56% 	 Time used:  0.00 sec
2023-03-29 20:49:54,151 		744 of 10000 with 70.16% 	 Time used:  0.00 sec
2023-03-29 20:49:54,153 		768 of 10000 with 70.05% 	 Time used:  0.00 sec
2023-03-29 20:49:54,156 		792 of 10000 with 69.82% 	 Time used:  0.00 sec
2023-03-29 20:49:54,158 		816 of 10000 with 69.61% 	 Time used:  0.00 sec
2023-03-29 20:49:54,160 		840 of 10000 with 69.76% 	 Time used:  0.00 sec
2023-03-29 20:49:54,162 		864 of 10000 with 69.68% 	 Time used:  0.00 sec
2023-03-29 20:49:54,165 		888 of 10000 with 70.16% 	 Time used:  0.00 sec
2023-03-29 20:49:54,167 		912 of 10000 with 69.96% 	 Time used:  0.00 sec
2023-03-29 20:49:54,169 		936 of 10000 with 69.66% 	 Time used:  0.00 sec
2023-03-29 20:49:54,172 		960 of 10000 with 70.00% 	 Time used:  0.00 sec
2023-03-29 20:49:54,174 		984 of 10000 with 70.22% 	 Time used:  0.00 sec
2023-03-29 20:49:54,176 		1008 of 10000 with 70.34% 	 Time used:  0.00 sec
2023-03-29 20:49:54,178 		1032 of 10000 with 70.74% 	 Time used:  0.00 sec
2023-03-29 20:49:54,181 		1056 of 10000 with 70.17% 	 Time used:  0.00 sec
2023-03-29 20:49:54,183 		1080 of 10000 with 70.19% 	 Time used:  0.00 sec
2023-03-29 20:49:54,185 		1104 of 10000 with 70.02% 	 Time used:  0.00 sec
2023-03-29 20:49:54,187 		1128 of 10000 with 70.21% 	 Time used:  0.00 sec
2023-03-29 20:49:54,190 		1152 of 10000 with 69.97% 	 Time used:  0.00 sec
2023-03-29 20:49:54,192 		1176 of 10000 with 70.24% 	 Time used:  0.00 sec
2023-03-29 20:49:54,194 		1200 of 10000 with 70.42% 	 Time used:  0.00 sec
2023-03-29 20:49:54,196 		1224 of 10000 with 70.51% 	 Time used:  0.00 sec
2023-03-29 20:49:54,199 		1248 of 10000 with 70.19% 	 Time used:  0.00 sec
2023-03-29 20:49:54,201 		1272 of 10000 with 69.97% 	 Time used:  0.00 sec
2023-03-29 20:49:54,203 		1296 of 10000 with 70.14% 	 Time used:  0.00 sec
2023-03-29 20:49:54,205 		1320 of 10000 with 70.08% 	 Time used:  0.00 sec
2023-03-29 20:49:54,208 		1344 of 10000 with 70.01% 	 Time used:  0.00 sec
2023-03-29 20:49:54,210 		1368 of 10000 with 70.18% 	 Time used:  0.00 sec
2023-03-29 20:49:54,212 		1392 of 10000 with 69.97% 	 Time used:  0.00 sec
2023-03-29 20:49:54,215 		1416 of 10000 with 69.84% 	 Time used:  0.00 sec
2023-03-29 20:49:54,217 		1440 of 10000 with 69.79% 	 Time used:  0.00 sec
2023-03-29 20:49:54,219 		1464 of 10000 with 69.88% 	 Time used:  0.00 sec
2023-03-29 20:49:54,221 		1488 of 10000 with 69.76% 	 Time used:  0.00 sec
2023-03-29 20:49:54,224 		1512 of 10000 with 69.64% 	 Time used:  0.00 sec
2023-03-29 20:49:54,226 		1536 of 10000 with 69.66% 	 Time used:  0.00 sec
2023-03-29 20:49:54,228 		1560 of 10000 with 69.42% 	 Time used:  0.00 sec
2023-03-29 20:49:54,230 		1584 of 10000 with 69.44% 	 Time used:  0.00 sec
2023-03-29 20:49:54,233 		1608 of 10000 with 69.28% 	 Time used:  0.00 sec
2023-03-29 20:49:54,235 		1632 of 10000 with 69.42% 	 Time used:  0.00 sec
2023-03-29 20:49:54,237 		1656 of 10000 with 69.63% 	 Time used:  0.00 sec
2023-03-29 20:49:54,240 		1680 of 10000 with 69.76% 	 Time used:  0.00 sec
2023-03-29 20:49:54,242 		1704 of 10000 with 69.72% 	 Time used:  0.00 sec
2023-03-29 20:49:54,244 		1728 of 10000 with 69.62% 	 Time used:  0.00 sec
2023-03-29 20:49:54,246 		1752 of 10000 with 69.52% 	 Time used:  0.00 sec
2023-03-29 20:49:54,249 		1776 of 10000 with 69.65% 	 Time used:  0.00 sec
2023-03-29 20:49:54,251 		1800 of 10000 with 69.61% 	 Time used:  0.00 sec
2023-03-29 20:49:54,253 		1824 of 10000 with 69.46% 	 Time used:  0.00 sec
2023-03-29 20:49:54,255 		1848 of 10000 with 69.48% 	 Time used:  0.00 sec
2023-03-29 20:49:54,258 		1872 of 10000 with 69.60% 	 Time used:  0.00 sec
2023-03-29 20:49:54,260 		1896 of 10000 with 69.78% 	 Time used:  0.00 sec
2023-03-29 20:49:54,262 		1920 of 10000 with 69.84% 	 Time used:  0.00 sec
2023-03-29 20:49:54,265 		1944 of 10000 with 69.60% 	 Time used:  0.00 sec
2023-03-29 20:49:54,267 		1968 of 10000 with 69.66% 	 Time used:  0.00 sec
2023-03-29 20:49:54,269 		1992 of 10000 with 69.68% 	 Time used:  0.00 sec
2023-03-29 20:49:54,271 		2016 of 10000 with 69.69% 	 Time used:  0.00 sec
2023-03-29 20:49:54,274 		2040 of 10000 with 69.56% 	 Time used:  0.00 sec
2023-03-29 20:49:54,276 		2064 of 10000 with 69.48% 	 Time used:  0.00 sec
2023-03-29 20:49:54,278 		2088 of 10000 with 69.44% 	 Time used:  0.00 sec
2023-03-29 20:49:54,280 		2112 of 10000 with 69.55% 	 Time used:  0.00 sec
2023-03-29 20:49:54,283 		2136 of 10000 with 69.62% 	 Time used:  0.00 sec
2023-03-29 20:49:54,285 		2160 of 10000 with 69.68% 	 Time used:  0.00 sec
2023-03-29 20:49:54,287 		2184 of 10000 with 69.69% 	 Time used:  0.00 sec
2023-03-29 20:49:54,289 		2208 of 10000 with 69.84% 	 Time used:  0.00 sec
2023-03-29 20:49:54,292 		2232 of 10000 with 69.89% 	 Time used:  0.00 sec
2023-03-29 20:49:54,294 		2256 of 10000 with 69.77% 	 Time used:  0.00 sec
2023-03-29 20:49:54,296 		2280 of 10000 with 69.82% 	 Time used:  0.00 sec
2023-03-29 20:49:54,299 		2304 of 10000 with 69.75% 	 Time used:  0.00 sec
2023-03-29 20:49:54,301 		2328 of 10000 with 69.72% 	 Time used:  0.00 sec
2023-03-29 20:49:54,303 		2352 of 10000 with 69.90% 	 Time used:  0.00 sec
2023-03-29 20:49:54,305 		2376 of 10000 with 69.95% 	 Time used:  0.00 sec
2023-03-29 20:49:54,308 		2400 of 10000 with 69.96% 	 Time used:  0.00 sec
2023-03-29 20:49:54,310 		2424 of 10000 with 69.93% 	 Time used:  0.00 sec
2023-03-29 20:49:54,312 		2448 of 10000 with 69.93% 	 Time used:  0.00 sec
2023-03-29 20:49:54,314 		2472 of 10000 with 70.06% 	 Time used:  0.00 sec
2023-03-29 20:49:54,317 		2496 of 10000 with 70.07% 	 Time used:  0.00 sec
2023-03-29 20:49:54,319 		2520 of 10000 with 70.04% 	 Time used:  0.00 sec
2023-03-29 20:49:54,321 		2544 of 10000 with 69.89% 	 Time used:  0.00 sec
2023-03-29 20:49:54,324 		2568 of 10000 with 70.05% 	 Time used:  0.00 sec
2023-03-29 20:49:54,326 		2592 of 10000 with 69.95% 	 Time used:  0.00 sec
2023-03-29 20:49:54,328 		2616 of 10000 with 69.92% 	 Time used:  0.00 sec
2023-03-29 20:49:54,330 		2640 of 10000 with 69.81% 	 Time used:  0.00 sec
2023-03-29 20:49:54,333 		2664 of 10000 with 69.86% 	 Time used:  0.00 sec
2023-03-29 20:49:54,335 		2688 of 10000 with 69.90% 	 Time used:  0.00 sec
2023-03-29 20:49:54,337 		2712 of 10000 with 69.80% 	 Time used:  0.00 sec
2023-03-29 20:49:54,340 		2736 of 10000 with 69.74% 	 Time used:  0.00 sec
2023-03-29 20:49:54,342 		2760 of 10000 with 69.71% 	 Time used:  0.00 sec
2023-03-29 20:49:54,344 		2784 of 10000 with 69.50% 	 Time used:  0.00 sec
2023-03-29 20:49:54,346 		2808 of 10000 with 69.55% 	 Time used:  0.00 sec
2023-03-29 20:49:54,349 		2832 of 10000 with 69.53% 	 Time used:  0.00 sec
2023-03-29 20:49:54,351 		2856 of 10000 with 69.54% 	 Time used:  0.00 sec
2023-03-29 20:49:54,353 		2880 of 10000 with 69.55% 	 Time used:  0.00 sec
2023-03-29 20:49:54,355 		2904 of 10000 with 69.56% 	 Time used:  0.00 sec
2023-03-29 20:49:54,358 		2928 of 10000 with 69.57% 	 Time used:  0.00 sec
2023-03-29 20:49:54,360 		2952 of 10000 with 69.68% 	 Time used:  0.00 sec
2023-03-29 20:49:54,362 		2976 of 10000 with 69.76% 	 Time used:  0.00 sec
2023-03-29 20:49:54,364 		3000 of 10000 with 69.63% 	 Time used:  0.00 sec
2023-03-29 20:49:54,367 		3024 of 10000 with 69.71% 	 Time used:  0.00 sec
2023-03-29 20:49:54,369 		3048 of 10000 with 69.72% 	 Time used:  0.00 sec
2023-03-29 20:49:54,371 		3072 of 10000 with 69.73% 	 Time used:  0.00 sec
2023-03-29 20:49:54,373 		3096 of 10000 with 69.64% 	 Time used:  0.00 sec
2023-03-29 20:49:54,376 		3120 of 10000 with 69.71% 	 Time used:  0.00 sec
2023-03-29 20:49:54,378 		3144 of 10000 with 69.75% 	 Time used:  0.00 sec
2023-03-29 20:49:54,380 		3168 of 10000 with 69.76% 	 Time used:  0.00 sec
2023-03-29 20:49:54,383 		3192 of 10000 with 69.67% 	 Time used:  0.00 sec
2023-03-29 20:49:54,385 		3216 of 10000 with 69.53% 	 Time used:  0.00 sec
2023-03-29 20:49:54,387 		3240 of 10000 with 69.48% 	 Time used:  0.00 sec
2023-03-29 20:49:54,389 		3264 of 10000 with 69.49% 	 Time used:  0.00 sec
2023-03-29 20:49:54,392 		3288 of 10000 with 69.43% 	 Time used:  0.00 sec
2023-03-29 20:49:54,394 		3312 of 10000 with 69.54% 	 Time used:  0.00 sec
2023-03-29 20:49:54,396 		3336 of 10000 with 69.48% 	 Time used:  0.00 sec
2023-03-29 20:49:54,398 		3360 of 10000 with 69.43% 	 Time used:  0.00 sec
2023-03-29 20:49:54,401 		3384 of 10000 with 69.39% 	 Time used:  0.00 sec
2023-03-29 20:49:54,403 		3408 of 10000 with 69.42% 	 Time used:  0.00 sec
2023-03-29 20:49:54,405 		3432 of 10000 with 69.29% 	 Time used:  0.00 sec
2023-03-29 20:49:54,408 		3456 of 10000 with 69.30% 	 Time used:  0.00 sec
2023-03-29 20:49:54,410 		3480 of 10000 with 69.31% 	 Time used:  0.00 sec
2023-03-29 20:49:54,412 		3504 of 10000 with 69.26% 	 Time used:  0.00 sec
2023-03-29 20:49:54,414 		3528 of 10000 with 69.30% 	 Time used:  0.00 sec
2023-03-29 20:49:54,417 		3552 of 10000 with 69.40% 	 Time used:  0.00 sec
2023-03-29 20:49:54,419 		3576 of 10000 with 69.41% 	 Time used:  0.00 sec
2023-03-29 20:49:54,421 		3600 of 10000 with 69.44% 	 Time used:  0.00 sec
2023-03-29 20:49:54,423 		3624 of 10000 with 69.40% 	 Time used:  0.00 sec
2023-03-29 20:49:54,426 		3648 of 10000 with 69.46% 	 Time used:  0.00 sec
2023-03-29 20:49:54,428 		3672 of 10000 with 69.55% 	 Time used:  0.00 sec
2023-03-29 20:49:54,430 		3696 of 10000 with 69.62% 	 Time used:  0.00 sec
2023-03-29 20:49:54,432 		3720 of 10000 with 69.57% 	 Time used:  0.00 sec
2023-03-29 20:49:54,435 		3744 of 10000 with 69.60% 	 Time used:  0.00 sec
2023-03-29 20:49:54,437 		3768 of 10000 with 69.56% 	 Time used:  0.00 sec
2023-03-29 20:49:54,439 		3792 of 10000 with 69.46% 	 Time used:  0.00 sec
2023-03-29 20:49:54,442 		3816 of 10000 with 69.50% 	 Time used:  0.00 sec
2023-03-29 20:49:54,444 		3840 of 10000 with 69.56% 	 Time used:  0.00 sec
2023-03-29 20:49:54,446 		3864 of 10000 with 69.62% 	 Time used:  0.00 sec
2023-03-29 20:49:54,448 		3888 of 10000 with 69.60% 	 Time used:  0.00 sec
2023-03-29 20:49:54,451 		3912 of 10000 with 69.53% 	 Time used:  0.00 sec
2023-03-29 20:49:54,453 		3936 of 10000 with 69.56% 	 Time used:  0.00 sec
2023-03-29 20:49:54,455 		3960 of 10000 with 69.65% 	 Time used:  0.00 sec
2023-03-29 20:49:54,458 		3984 of 10000 with 69.65% 	 Time used:  0.00 sec
2023-03-29 20:49:54,460 		4008 of 10000 with 69.69% 	 Time used:  0.00 sec
2023-03-29 20:49:54,462 		4032 of 10000 with 69.74% 	 Time used:  0.00 sec
2023-03-29 20:49:54,464 		4056 of 10000 with 69.75% 	 Time used:  0.00 sec
2023-03-29 20:49:54,467 		4080 of 10000 with 69.83% 	 Time used:  0.00 sec
2023-03-29 20:49:54,469 		4104 of 10000 with 69.83% 	 Time used:  0.00 sec
2023-03-29 20:49:54,471 		4128 of 10000 with 69.77% 	 Time used:  0.00 sec
2023-03-29 20:49:54,473 		4152 of 10000 with 69.73% 	 Time used:  0.00 sec
2023-03-29 20:49:54,476 		4176 of 10000 with 69.83% 	 Time used:  0.00 sec
2023-03-29 20:49:54,478 		4200 of 10000 with 69.88% 	 Time used:  0.00 sec
2023-03-29 20:49:54,480 		4224 of 10000 with 69.86% 	 Time used:  0.00 sec
2023-03-29 20:49:54,482 		4248 of 10000 with 69.92% 	 Time used:  0.00 sec
2023-03-29 20:49:54,485 		4272 of 10000 with 70.01% 	 Time used:  0.00 sec
2023-03-29 20:49:54,487 		4296 of 10000 with 70.02% 	 Time used:  0.00 sec
2023-03-29 20:49:54,489 		4320 of 10000 with 69.95% 	 Time used:  0.00 sec
2023-03-29 20:49:54,492 		4344 of 10000 with 70.00% 	 Time used:  0.00 sec
2023-03-29 20:49:54,494 		4368 of 10000 with 70.05% 	 Time used:  0.00 sec
2023-03-29 20:49:54,496 		4392 of 10000 with 70.13% 	 Time used:  0.00 sec
2023-03-29 20:49:54,498 		4416 of 10000 with 70.20% 	 Time used:  0.00 sec
2023-03-29 20:49:54,501 		4440 of 10000 with 70.27% 	 Time used:  0.00 sec
2023-03-29 20:49:54,503 		4464 of 10000 with 70.30% 	 Time used:  0.00 sec
2023-03-29 20:49:54,505 		4488 of 10000 with 70.28% 	 Time used:  0.00 sec
2023-03-29 20:49:54,507 		4512 of 10000 with 70.21% 	 Time used:  0.00 sec
2023-03-29 20:49:54,510 		4536 of 10000 with 70.17% 	 Time used:  0.00 sec
2023-03-29 20:49:54,512 		4560 of 10000 with 70.13% 	 Time used:  0.00 sec
2023-03-29 20:49:54,514 		4584 of 10000 with 70.07% 	 Time used:  0.00 sec
2023-03-29 20:49:54,517 		4608 of 10000 with 69.99% 	 Time used:  0.00 sec
2023-03-29 20:49:54,519 		4632 of 10000 with 70.01% 	 Time used:  0.00 sec
2023-03-29 20:49:54,521 		4656 of 10000 with 69.97% 	 Time used:  0.00 sec
2023-03-29 20:49:54,523 		4680 of 10000 with 70.02% 	 Time used:  0.00 sec
2023-03-29 20:49:54,526 		4704 of 10000 with 69.98% 	 Time used:  0.00 sec
2023-03-29 20:49:54,528 		4728 of 10000 with 69.99% 	 Time used:  0.00 sec
2023-03-29 20:49:54,530 		4752 of 10000 with 69.93% 	 Time used:  0.00 sec
2023-03-29 20:49:54,532 		4776 of 10000 with 69.97% 	 Time used:  0.00 sec
2023-03-29 20:49:54,535 		4800 of 10000 with 69.96% 	 Time used:  0.00 sec
2023-03-29 20:49:54,537 		4824 of 10000 with 69.98% 	 Time used:  0.00 sec
2023-03-29 20:49:54,539 		4848 of 10000 with 69.99% 	 Time used:  0.00 sec
2023-03-29 20:49:54,541 		4872 of 10000 with 69.97% 	 Time used:  0.00 sec
2023-03-29 20:49:54,544 		4896 of 10000 with 69.98% 	 Time used:  0.00 sec
2023-03-29 20:49:54,546 		4920 of 10000 with 69.98% 	 Time used:  0.00 sec
2023-03-29 20:49:54,548 		4944 of 10000 with 69.96% 	 Time used:  0.00 sec
2023-03-29 20:49:54,551 		4968 of 10000 with 69.95% 	 Time used:  0.00 sec
2023-03-29 20:49:54,553 		4992 of 10000 with 69.97% 	 Time used:  0.00 sec
2023-03-29 20:49:54,555 		5016 of 10000 with 70.00% 	 Time used:  0.00 sec
2023-03-29 20:49:54,557 		5040 of 10000 with 70.06% 	 Time used:  0.00 sec
2023-03-29 20:49:54,560 		5064 of 10000 with 70.06% 	 Time used:  0.00 sec
2023-03-29 20:49:54,562 		5088 of 10000 with 70.03% 	 Time used:  0.00 sec
2023-03-29 20:49:54,564 		5112 of 10000 with 70.01% 	 Time used:  0.00 sec
2023-03-29 20:49:54,566 		5136 of 10000 with 69.98% 	 Time used:  0.00 sec
2023-03-29 20:49:54,569 		5160 of 10000 with 70.00% 	 Time used:  0.00 sec
2023-03-29 20:49:54,571 		5184 of 10000 with 70.04% 	 Time used:  0.00 sec
2023-03-29 20:49:54,573 		5208 of 10000 with 69.99% 	 Time used:  0.00 sec
2023-03-29 20:49:54,576 		5232 of 10000 with 69.97% 	 Time used:  0.00 sec
2023-03-29 20:49:54,578 		5256 of 10000 with 70.00% 	 Time used:  0.00 sec
2023-03-29 20:49:54,580 		5280 of 10000 with 69.96% 	 Time used:  0.00 sec
2023-03-29 20:49:54,582 		5304 of 10000 with 70.00% 	 Time used:  0.00 sec
2023-03-29 20:49:54,585 		5328 of 10000 with 69.97% 	 Time used:  0.00 sec
2023-03-29 20:49:54,587 		5352 of 10000 with 69.90% 	 Time used:  0.00 sec
2023-03-29 20:49:54,589 		5376 of 10000 with 69.87% 	 Time used:  0.00 sec
2023-03-29 20:49:54,591 		5400 of 10000 with 69.78% 	 Time used:  0.00 sec
2023-03-29 20:49:54,594 		5424 of 10000 with 69.76% 	 Time used:  0.00 sec
2023-03-29 20:49:54,596 		5448 of 10000 with 69.71% 	 Time used:  0.00 sec
2023-03-29 20:49:54,598 		5472 of 10000 with 69.72% 	 Time used:  0.00 sec
2023-03-29 20:49:54,600 		5496 of 10000 with 69.76% 	 Time used:  0.00 sec
2023-03-29 20:49:54,603 		5520 of 10000 with 69.78% 	 Time used:  0.00 sec
2023-03-29 20:49:54,605 		5544 of 10000 with 69.79% 	 Time used:  0.00 sec
2023-03-29 20:49:54,607 		5568 of 10000 with 69.79% 	 Time used:  0.00 sec
2023-03-29 20:49:54,610 		5592 of 10000 with 69.87% 	 Time used:  0.00 sec
2023-03-29 20:49:54,612 		5616 of 10000 with 69.85% 	 Time used:  0.00 sec
2023-03-29 20:49:54,614 		5640 of 10000 with 69.86% 	 Time used:  0.00 sec
2023-03-29 20:49:54,616 		5664 of 10000 with 69.81% 	 Time used:  0.00 sec
2023-03-29 20:49:54,619 		5688 of 10000 with 69.81% 	 Time used:  0.00 sec
2023-03-29 20:49:54,621 		5712 of 10000 with 69.89% 	 Time used:  0.00 sec
2023-03-29 20:49:54,623 		5736 of 10000 with 69.93% 	 Time used:  0.00 sec
2023-03-29 20:49:54,625 		5760 of 10000 with 69.90% 	 Time used:  0.00 sec
2023-03-29 20:49:54,628 		5784 of 10000 with 69.95% 	 Time used:  0.00 sec
2023-03-29 20:49:54,630 		5808 of 10000 with 69.97% 	 Time used:  0.00 sec
2023-03-29 20:49:54,632 		5832 of 10000 with 69.92% 	 Time used:  0.00 sec
2023-03-29 20:49:54,634 		5856 of 10000 with 69.89% 	 Time used:  0.00 sec
2023-03-29 20:49:54,637 		5880 of 10000 with 69.86% 	 Time used:  0.00 sec
2023-03-29 20:49:54,639 		5904 of 10000 with 69.83% 	 Time used:  0.00 sec
2023-03-29 20:49:54,641 		5928 of 10000 with 69.75% 	 Time used:  0.00 sec
2023-03-29 20:49:54,644 		5952 of 10000 with 69.81% 	 Time used:  0.00 sec
2023-03-29 20:49:54,646 		5976 of 10000 with 69.80% 	 Time used:  0.00 sec
2023-03-29 20:49:54,648 		6000 of 10000 with 69.75% 	 Time used:  0.00 sec
2023-03-29 20:49:54,650 		6024 of 10000 with 69.65% 	 Time used:  0.00 sec
2023-03-29 20:49:54,653 		6048 of 10000 with 69.63% 	 Time used:  0.00 sec
2023-03-29 20:49:54,655 		6072 of 10000 with 69.60% 	 Time used:  0.00 sec
2023-03-29 20:49:54,657 		6096 of 10000 with 69.59% 	 Time used:  0.00 sec
2023-03-29 20:49:54,659 		6120 of 10000 with 69.66% 	 Time used:  0.00 sec
2023-03-29 20:49:54,662 		6144 of 10000 with 69.63% 	 Time used:  0.00 sec
2023-03-29 20:49:54,664 		6168 of 10000 with 69.58% 	 Time used:  0.00 sec
2023-03-29 20:49:54,666 		6192 of 10000 with 69.61% 	 Time used:  0.00 sec
2023-03-29 20:49:54,669 		6216 of 10000 with 69.59% 	 Time used:  0.00 sec
2023-03-29 20:49:54,671 		6240 of 10000 with 69.62% 	 Time used:  0.00 sec
2023-03-29 20:49:54,673 		6264 of 10000 with 69.64% 	 Time used:  0.00 sec
2023-03-29 20:49:54,675 		6288 of 10000 with 69.66% 	 Time used:  0.00 sec
2023-03-29 20:49:54,678 		6312 of 10000 with 69.68% 	 Time used:  0.00 sec
2023-03-29 20:49:54,680 		6336 of 10000 with 69.73% 	 Time used:  0.00 sec
2023-03-29 20:49:54,682 		6360 of 10000 with 69.78% 	 Time used:  0.00 sec
2023-03-29 20:49:54,685 		6384 of 10000 with 69.77% 	 Time used:  0.00 sec
2023-03-29 20:49:54,687 		6408 of 10000 with 69.79% 	 Time used:  0.00 sec
2023-03-29 20:49:54,689 		6432 of 10000 with 69.79% 	 Time used:  0.00 sec
2023-03-29 20:49:54,691 		6456 of 10000 with 69.80% 	 Time used:  0.00 sec
2023-03-29 20:49:54,694 		6480 of 10000 with 69.83% 	 Time used:  0.00 sec
2023-03-29 20:49:54,696 		6504 of 10000 with 69.79% 	 Time used:  0.00 sec
2023-03-29 20:49:54,698 		6528 of 10000 with 69.81% 	 Time used:  0.00 sec
2023-03-29 20:49:54,700 		6552 of 10000 with 69.83% 	 Time used:  0.00 sec
2023-03-29 20:49:54,703 		6576 of 10000 with 69.84% 	 Time used:  0.00 sec
2023-03-29 20:49:54,705 		6600 of 10000 with 69.82% 	 Time used:  0.00 sec
2023-03-29 20:49:54,707 		6624 of 10000 with 69.87% 	 Time used:  0.00 sec
2023-03-29 20:49:54,709 		6648 of 10000 with 69.87% 	 Time used:  0.00 sec
2023-03-29 20:49:54,712 		6672 of 10000 with 69.84% 	 Time used:  0.00 sec
2023-03-29 20:49:54,714 		6696 of 10000 with 69.85% 	 Time used:  0.00 sec
2023-03-29 20:49:54,716 		6720 of 10000 with 69.84% 	 Time used:  0.00 sec
2023-03-29 20:49:54,719 		6744 of 10000 with 69.83% 	 Time used:  0.00 sec
2023-03-29 20:49:54,721 		6768 of 10000 with 69.80% 	 Time used:  0.00 sec
2023-03-29 20:49:54,723 		6792 of 10000 with 69.77% 	 Time used:  0.00 sec
2023-03-29 20:49:54,725 		6816 of 10000 with 69.79% 	 Time used:  0.00 sec
2023-03-29 20:49:54,728 		6840 of 10000 with 69.77% 	 Time used:  0.00 sec
2023-03-29 20:49:54,730 		6864 of 10000 with 69.76% 	 Time used:  0.00 sec
2023-03-29 20:49:54,732 		6888 of 10000 with 69.67% 	 Time used:  0.00 sec
2023-03-29 20:49:54,734 		6912 of 10000 with 69.69% 	 Time used:  0.00 sec
2023-03-29 20:49:54,737 		6936 of 10000 with 69.62% 	 Time used:  0.00 sec
2023-03-29 20:49:54,739 		6960 of 10000 with 69.63% 	 Time used:  0.00 sec
2023-03-29 20:49:54,741 		6984 of 10000 with 69.60% 	 Time used:  0.00 sec
2023-03-29 20:49:54,743 		7008 of 10000 with 69.58% 	 Time used:  0.00 sec
2023-03-29 20:49:54,746 		7032 of 10000 with 69.60% 	 Time used:  0.00 sec
2023-03-29 20:49:54,748 		7056 of 10000 with 69.56% 	 Time used:  0.00 sec
2023-03-29 20:49:54,750 		7080 of 10000 with 69.58% 	 Time used:  0.00 sec
2023-03-29 20:49:54,753 		7104 of 10000 with 69.58% 	 Time used:  0.00 sec
2023-03-29 20:49:54,755 		7128 of 10000 with 69.56% 	 Time used:  0.00 sec
2023-03-29 20:49:54,757 		7152 of 10000 with 69.56% 	 Time used:  0.00 sec
2023-03-29 20:49:54,759 		7176 of 10000 with 69.58% 	 Time used:  0.00 sec
2023-03-29 20:49:54,762 		7200 of 10000 with 69.56% 	 Time used:  0.00 sec
2023-03-29 20:49:54,764 		7224 of 10000 with 69.53% 	 Time used:  0.00 sec
2023-03-29 20:49:54,766 		7248 of 10000 with 69.51% 	 Time used:  0.00 sec
2023-03-29 20:49:54,768 		7272 of 10000 with 69.55% 	 Time used:  0.00 sec
2023-03-29 20:49:54,771 		7296 of 10000 with 69.54% 	 Time used:  0.00 sec
2023-03-29 20:49:54,773 		7320 of 10000 with 69.58% 	 Time used:  0.00 sec
2023-03-29 20:49:54,775 		7344 of 10000 with 69.65% 	 Time used:  0.00 sec
2023-03-29 20:49:54,778 		7368 of 10000 with 69.71% 	 Time used:  0.00 sec
2023-03-29 20:49:54,780 		7392 of 10000 with 69.68% 	 Time used:  0.00 sec
2023-03-29 20:49:54,782 		7416 of 10000 with 69.65% 	 Time used:  0.00 sec
2023-03-29 20:49:54,784 		7440 of 10000 with 69.65% 	 Time used:  0.00 sec
2023-03-29 20:49:54,787 		7464 of 10000 with 69.61% 	 Time used:  0.00 sec
2023-03-29 20:49:54,789 		7488 of 10000 with 69.66% 	 Time used:  0.00 sec
2023-03-29 20:49:54,791 		7512 of 10000 with 69.65% 	 Time used:  0.00 sec
2023-03-29 20:49:54,793 		7536 of 10000 with 69.65% 	 Time used:  0.00 sec
2023-03-29 20:49:54,796 		7560 of 10000 with 69.63% 	 Time used:  0.00 sec
2023-03-29 20:49:54,798 		7584 of 10000 with 69.70% 	 Time used:  0.00 sec
2023-03-29 20:49:54,800 		7608 of 10000 with 69.70% 	 Time used:  0.00 sec
2023-03-29 20:49:54,802 		7632 of 10000 with 69.75% 	 Time used:  0.00 sec
2023-03-29 20:49:54,805 		7656 of 10000 with 69.79% 	 Time used:  0.00 sec
2023-03-29 20:49:54,807 		7680 of 10000 with 69.78% 	 Time used:  0.00 sec
2023-03-29 20:49:54,809 		7704 of 10000 with 69.82% 	 Time used:  0.00 sec
2023-03-29 20:49:54,811 		7728 of 10000 with 69.80% 	 Time used:  0.00 sec
2023-03-29 20:49:54,814 		7752 of 10000 with 69.79% 	 Time used:  0.00 sec
2023-03-29 20:49:54,816 		7776 of 10000 with 69.78% 	 Time used:  0.00 sec
2023-03-29 20:49:54,818 		7800 of 10000 with 69.76% 	 Time used:  0.00 sec
2023-03-29 20:49:54,820 		7824 of 10000 with 69.75% 	 Time used:  0.00 sec
2023-03-29 20:49:54,823 		7848 of 10000 with 69.75% 	 Time used:  0.00 sec
2023-03-29 20:49:54,825 		7872 of 10000 with 69.78% 	 Time used:  0.00 sec
2023-03-29 20:49:54,827 		7896 of 10000 with 69.81% 	 Time used:  0.00 sec
2023-03-29 20:49:54,830 		7920 of 10000 with 69.76% 	 Time used:  0.00 sec
2023-03-29 20:49:54,832 		7944 of 10000 with 69.75% 	 Time used:  0.00 sec
2023-03-29 20:49:54,834 		7968 of 10000 with 69.74% 	 Time used:  0.00 sec
2023-03-29 20:49:54,836 		7992 of 10000 with 69.74% 	 Time used:  0.00 sec
2023-03-29 20:49:54,839 		8016 of 10000 with 69.79% 	 Time used:  0.00 sec
2023-03-29 20:49:54,841 		8040 of 10000 with 69.78% 	 Time used:  0.00 sec
2023-03-29 20:49:54,843 		8064 of 10000 with 69.79% 	 Time used:  0.00 sec
2023-03-29 20:49:54,845 		8088 of 10000 with 69.77% 	 Time used:  0.00 sec
2023-03-29 20:49:54,848 		8112 of 10000 with 69.79% 	 Time used:  0.00 sec
2023-03-29 20:49:54,850 		8136 of 10000 with 69.76% 	 Time used:  0.00 sec
2023-03-29 20:49:54,852 		8160 of 10000 with 69.79% 	 Time used:  0.00 sec
2023-03-29 20:49:54,855 		8184 of 10000 with 69.78% 	 Time used:  0.00 sec
2023-03-29 20:49:54,857 		8208 of 10000 with 69.72% 	 Time used:  0.00 sec
2023-03-29 20:49:54,859 		8232 of 10000 with 69.74% 	 Time used:  0.00 sec
2023-03-29 20:49:54,861 		8256 of 10000 with 69.73% 	 Time used:  0.00 sec
2023-03-29 20:49:54,864 		8280 of 10000 with 69.73% 	 Time used:  0.00 sec
2023-03-29 20:49:54,866 		8304 of 10000 with 69.73% 	 Time used:  0.00 sec
2023-03-29 20:49:54,868 		8328 of 10000 with 69.69% 	 Time used:  0.00 sec
2023-03-29 20:49:54,870 		8352 of 10000 with 69.68% 	 Time used:  0.00 sec
2023-03-29 20:49:54,873 		8376 of 10000 with 69.69% 	 Time used:  0.00 sec
2023-03-29 20:49:54,875 		8400 of 10000 with 69.69% 	 Time used:  0.00 sec
2023-03-29 20:49:54,877 		8424 of 10000 with 69.68% 	 Time used:  0.00 sec
2023-03-29 20:49:54,879 		8448 of 10000 with 69.69% 	 Time used:  0.00 sec
2023-03-29 20:49:54,882 		8472 of 10000 with 69.64% 	 Time used:  0.00 sec
2023-03-29 20:49:54,884 		8496 of 10000 with 69.60% 	 Time used:  0.00 sec
2023-03-29 20:49:54,886 		8520 of 10000 with 69.62% 	 Time used:  0.00 sec
2023-03-29 20:49:54,889 		8544 of 10000 with 69.62% 	 Time used:  0.00 sec
2023-03-29 20:49:54,891 		8568 of 10000 with 69.62% 	 Time used:  0.00 sec
2023-03-29 20:49:54,893 		8592 of 10000 with 69.61% 	 Time used:  0.00 sec
2023-03-29 20:49:54,895 		8616 of 10000 with 69.66% 	 Time used:  0.00 sec
2023-03-29 20:49:54,898 		8640 of 10000 with 69.61% 	 Time used:  0.00 sec
2023-03-29 20:49:54,900 		8664 of 10000 with 69.60% 	 Time used:  0.00 sec
2023-03-29 20:49:54,902 		8688 of 10000 with 69.58% 	 Time used:  0.00 sec
2023-03-29 20:49:54,904 		8712 of 10000 with 69.59% 	 Time used:  0.00 sec
2023-03-29 20:49:54,907 		8736 of 10000 with 69.62% 	 Time used:  0.00 sec
2023-03-29 20:49:54,909 		8760 of 10000 with 69.60% 	 Time used:  0.00 sec
2023-03-29 20:49:54,911 		8784 of 10000 with 69.63% 	 Time used:  0.00 sec
2023-03-29 20:49:54,913 		8808 of 10000 with 69.62% 	 Time used:  0.00 sec
2023-03-29 20:49:54,916 		8832 of 10000 with 69.63% 	 Time used:  0.00 sec
2023-03-29 20:49:54,918 		8856 of 10000 with 69.64% 	 Time used:  0.00 sec
2023-03-29 20:49:54,920 		8880 of 10000 with 69.63% 	 Time used:  0.00 sec
2023-03-29 20:49:54,922 		8904 of 10000 with 69.65% 	 Time used:  0.00 sec
2023-03-29 20:49:54,925 		8928 of 10000 with 69.68% 	 Time used:  0.00 sec
2023-03-29 20:49:54,927 		8952 of 10000 with 69.66% 	 Time used:  0.00 sec
2023-03-29 20:49:54,929 		8976 of 10000 with 69.64% 	 Time used:  0.00 sec
2023-03-29 20:49:54,932 		9000 of 10000 with 69.62% 	 Time used:  0.00 sec
2023-03-29 20:49:54,934 		9024 of 10000 with 69.63% 	 Time used:  0.00 sec
2023-03-29 20:49:54,936 		9048 of 10000 with 69.60% 	 Time used:  0.00 sec
2023-03-29 20:49:54,938 		9072 of 10000 with 69.59% 	 Time used:  0.00 sec
2023-03-29 20:49:54,941 		9096 of 10000 with 69.59% 	 Time used:  0.00 sec
2023-03-29 20:49:54,943 		9120 of 10000 with 69.64% 	 Time used:  0.00 sec
2023-03-29 20:49:54,945 		9144 of 10000 with 69.63% 	 Time used:  0.00 sec
2023-03-29 20:49:54,948 		9168 of 10000 with 69.64% 	 Time used:  0.00 sec
2023-03-29 20:49:54,950 		9192 of 10000 with 69.65% 	 Time used:  0.00 sec
2023-03-29 20:49:54,952 		9216 of 10000 with 69.66% 	 Time used:  0.00 sec
2023-03-29 20:49:54,954 		9240 of 10000 with 69.66% 	 Time used:  0.00 sec
2023-03-29 20:49:54,957 		9264 of 10000 with 69.64% 	 Time used:  0.00 sec
2023-03-29 20:49:54,959 		9288 of 10000 with 69.63% 	 Time used:  0.00 sec
2023-03-29 20:49:54,961 		9312 of 10000 with 69.62% 	 Time used:  0.00 sec
2023-03-29 20:49:54,963 		9336 of 10000 with 69.68% 	 Time used:  0.00 sec
2023-03-29 20:49:54,966 		9360 of 10000 with 69.62% 	 Time used:  0.00 sec
2023-03-29 20:49:54,968 		9384 of 10000 with 69.60% 	 Time used:  0.00 sec
2023-03-29 20:49:54,970 		9408 of 10000 with 69.60% 	 Time used:  0.00 sec
2023-03-29 20:49:54,972 		9432 of 10000 with 69.56% 	 Time used:  0.00 sec
2023-03-29 20:49:54,975 		9456 of 10000 with 69.51% 	 Time used:  0.00 sec
2023-03-29 20:49:54,977 		9480 of 10000 with 69.51% 	 Time used:  0.00 sec
2023-03-29 20:49:54,979 		9504 of 10000 with 69.52% 	 Time used:  0.00 sec
2023-03-29 20:49:54,982 		9528 of 10000 with 69.50% 	 Time used:  0.00 sec
2023-03-29 20:49:54,984 		9552 of 10000 with 69.49% 	 Time used:  0.00 sec
2023-03-29 20:49:54,986 		9576 of 10000 with 69.53% 	 Time used:  0.00 sec
2023-03-29 20:49:54,988 		9600 of 10000 with 69.54% 	 Time used:  0.00 sec
2023-03-29 20:49:54,991 		9624 of 10000 with 69.53% 	 Time used:  0.00 sec
2023-03-29 20:49:54,993 		9648 of 10000 with 69.52% 	 Time used:  0.00 sec
2023-03-29 20:49:54,995 		9672 of 10000 with 69.55% 	 Time used:  0.00 sec
2023-03-29 20:49:54,997 		9696 of 10000 with 69.54% 	 Time used:  0.00 sec
2023-03-29 20:49:55,000 		9720 of 10000 with 69.52% 	 Time used:  0.00 sec
2023-03-29 20:49:55,002 		9744 of 10000 with 69.53% 	 Time used:  0.00 sec
2023-03-29 20:49:55,004 		9768 of 10000 with 69.53% 	 Time used:  0.00 sec
2023-03-29 20:49:55,007 		9792 of 10000 with 69.51% 	 Time used:  0.00 sec
2023-03-29 20:49:55,009 		9816 of 10000 with 69.52% 	 Time used:  0.00 sec
2023-03-29 20:49:55,011 		9840 of 10000 with 69.48% 	 Time used:  0.00 sec
2023-03-29 20:49:55,013 		9864 of 10000 with 69.44% 	 Time used:  0.00 sec
2023-03-29 20:49:55,016 		9888 of 10000 with 69.41% 	 Time used:  0.00 sec
2023-03-29 20:49:55,018 		9912 of 10000 with 69.41% 	 Time used:  0.00 sec
2023-03-29 20:49:55,020 		9936 of 10000 with 69.39% 	 Time used:  0.00 sec
2023-03-29 20:49:55,022 		9960 of 10000 with 69.43% 	 Time used:  0.00 sec
2023-03-29 20:49:55,025 		9984 of 10000 with 69.38% 	 Time used:  0.00 sec
2023-03-29 20:49:55,027 		10000 of 10000 with 69.37% 	 Time used:  0.00 sec
2023-03-29 20:49:55,027 
2023-03-29 20:49:55,028 			Learning rate: weights:   1.000e-03    
2023-03-29 20:49:55,028 			Last test performance: 69.37%
2023-03-29 20:49:55,028 ----------------
2023-03-29 20:49:55,253   31  =>  0    		Training 486 pattern with 65.00% 	Forward time: 	 0.21 sec
2023-03-29 20:49:55,253 			Loss:    4.085e-02    			Backward time: 	 0.01 sec 
2023-03-29 20:49:55,301 			Learning rate: weights:   1.000e-03    
2023-03-29 20:49:55,301 			Last test performance: 69.37%
2023-03-29 20:49:55,301 ----------------
2023-03-29 20:49:55,602   31  =>  1    		Training 486 pattern with 70.83% 	Forward time: 	 0.28 sec
2023-03-29 20:49:55,602 			Loss:    3.598e-02    			Backward time: 	 0.01 sec 
2023-03-29 20:49:55,667 			Learning rate: weights:   1.000e-03    
2023-03-29 20:49:55,667 			Last test performance: 69.37%
2023-03-29 20:49:55,667 ----------------
2023-03-29 20:49:55,980   31  =>  2    		Training 486 pattern with 70.42% 	Forward time: 	 0.29 sec
2023-03-29 20:49:55,980 			Loss:    3.629e-02    			Backward time: 	 0.01 sec 
2023-03-29 20:49:56,027 			Learning rate: weights:   1.000e-03    
2023-03-29 20:49:56,027 			Last test performance: 69.37%
2023-03-29 20:49:56,027 ----------------
2023-03-29 20:49:56,309   31  =>  3    		Training 486 pattern with 66.25% 	Forward time: 	 0.27 sec
2023-03-29 20:49:56,309 			Loss:    3.998e-02    			Backward time: 	 0.01 sec 
2023-03-29 20:49:56,468 			Learning rate: weights:   1.000e-03    
2023-03-29 20:49:56,468 			Last test performance: 69.37%
2023-03-29 20:49:56,468 ----------------
2023-03-29 20:49:56,746   31  =>  4    		Training 486 pattern with 68.75% 	Forward time: 	 0.26 sec
2023-03-29 20:49:56,746 			Loss:    3.544e-02    			Backward time: 	 0.01 sec 
2023-03-29 20:49:56,789 			Learning rate: weights:   1.000e-03    
2023-03-29 20:49:56,789 			Last test performance: 69.37%
2023-03-29 20:49:56,789 ----------------
2023-03-29 20:49:57,043   31  =>  5    		Training 486 pattern with 65.42% 	Forward time: 	 0.24 sec
2023-03-29 20:49:57,043 			Loss:    4.362e-02    			Backward time: 	 0.01 sec 
2023-03-29 20:49:57,097 			Learning rate: weights:   1.000e-03    
2023-03-29 20:49:57,097 			Last test performance: 69.37%
2023-03-29 20:49:57,097 ----------------
2023-03-29 20:49:57,383   31  =>  6    		Training 486 pattern with 68.54% 	Forward time: 	 0.27 sec
2023-03-29 20:49:57,383 			Loss:    3.936e-02    			Backward time: 	 0.01 sec 
2023-03-29 20:49:57,428 			Learning rate: weights:   1.000e-03    
2023-03-29 20:49:57,429 			Last test performance: 69.37%
2023-03-29 20:49:57,429 ----------------
2023-03-29 20:49:57,739   31  =>  7    		Training 486 pattern with 64.17% 	Forward time: 	 0.29 sec
2023-03-29 20:49:57,739 			Loss:    3.950e-02    			Backward time: 	 0.01 sec 
2023-03-29 20:49:57,804 			Learning rate: weights:   1.000e-03    
2023-03-29 20:49:57,804 			Last test performance: 69.37%
2023-03-29 20:49:57,804 ----------------
2023-03-29 20:49:58,096   31  =>  8    		Training 486 pattern with 68.96% 	Forward time: 	 0.27 sec
2023-03-29 20:49:58,097 			Loss:    3.722e-02    			Backward time: 	 0.01 sec 
2023-03-29 20:49:58,151 			Learning rate: weights:   1.000e-03    
2023-03-29 20:49:58,151 			Last test performance: 69.37%
2023-03-29 20:49:58,151 ----------------
2023-03-29 20:49:58,424   31  =>  9    		Training 486 pattern with 67.92% 	Forward time: 	 0.26 sec
2023-03-29 20:49:58,424 			Loss:    3.991e-02    			Backward time: 	 0.01 sec 
2023-03-29 20:49:58,479 			Learning rate: weights:   1.000e-03    
2023-03-29 20:49:58,479 			Last test performance: 69.37%
2023-03-29 20:49:58,480 ----------------
2023-03-29 20:49:58,681   31  =>  10   		Training 486 pattern with 65.21% 	Forward time: 	 0.19 sec
2023-03-29 20:49:58,681 			Loss:    3.997e-02    			Backward time: 	 0.01 sec 
2023-03-29 20:49:59,041 			Learning rate: weights:   1.000e-03    
2023-03-29 20:49:59,041 			Last test performance: 69.37%
2023-03-29 20:49:59,041 ----------------
2023-03-29 20:49:59,328   31  =>  11   		Training 486 pattern with 71.46% 	Forward time: 	 0.27 sec
2023-03-29 20:49:59,328 			Loss:    3.371e-02    			Backward time: 	 0.01 sec 
2023-03-29 20:49:59,392 			Learning rate: weights:   1.000e-03    
2023-03-29 20:49:59,392 			Last test performance: 69.37%
2023-03-29 20:49:59,392 ----------------
2023-03-29 20:49:59,678   31  =>  12   		Training 486 pattern with 70.62% 	Forward time: 	 0.27 sec
2023-03-29 20:49:59,678 			Loss:    3.751e-02    			Backward time: 	 0.01 sec 
2023-03-29 20:49:59,732 			Learning rate: weights:   1.000e-03    
2023-03-29 20:49:59,732 			Last test performance: 69.37%
2023-03-29 20:49:59,732 ----------------
2023-03-29 20:50:00,026   31  =>  13   		Training 486 pattern with 69.58% 	Forward time: 	 0.28 sec
2023-03-29 20:50:00,026 			Loss:    3.580e-02    			Backward time: 	 0.01 sec 
2023-03-29 20:50:00,075 			Learning rate: weights:   1.000e-03    
2023-03-29 20:50:00,075 			Last test performance: 69.37%
2023-03-29 20:50:00,075 ----------------
2023-03-29 20:50:00,362   31  =>  14   		Training 486 pattern with 67.29% 	Forward time: 	 0.27 sec
2023-03-29 20:50:00,363 			Loss:    3.963e-02    			Backward time: 	 0.01 sec 
2023-03-29 20:50:00,412 			Learning rate: weights:   1.000e-03    
2023-03-29 20:50:00,412 			Last test performance: 69.37%
2023-03-29 20:50:00,412 ----------------
2023-03-29 20:50:00,701   31  =>  15   		Training 486 pattern with 65.83% 	Forward time: 	 0.27 sec
2023-03-29 20:50:00,701 			Loss:    3.898e-02    			Backward time: 	 0.01 sec 
2023-03-29 20:50:00,757 			Learning rate: weights:   1.000e-03    
2023-03-29 20:50:00,757 			Last test performance: 69.37%
2023-03-29 20:50:00,757 ----------------
2023-03-29 20:50:01,245   31  =>  16   		Training 486 pattern with 66.04% 	Forward time: 	 0.47 sec
2023-03-29 20:50:01,245 			Loss:    4.010e-02    			Backward time: 	 0.01 sec 
2023-03-29 20:50:01,294 			Learning rate: weights:   1.000e-03    
2023-03-29 20:50:01,295 			Last test performance: 69.37%
2023-03-29 20:50:01,295 ----------------
2023-03-29 20:50:01,579   31  =>  17   		Training 486 pattern with 69.17% 	Forward time: 	 0.26 sec
2023-03-29 20:50:01,579 			Loss:    3.700e-02    			Backward time: 	 0.01 sec 
2023-03-29 20:50:01,642 			Learning rate: weights:   1.000e-03    
2023-03-29 20:50:01,642 			Last test performance: 69.37%
2023-03-29 20:50:01,642 ----------------
2023-03-29 20:50:01,924   31  =>  18   		Training 486 pattern with 65.83% 	Forward time: 	 0.26 sec
2023-03-29 20:50:01,924 			Loss:    3.885e-02    			Backward time: 	 0.01 sec 
2023-03-29 20:50:01,969 			Learning rate: weights:   1.000e-03    
2023-03-29 20:50:01,969 			Last test performance: 69.37%
2023-03-29 20:50:01,969 ----------------
2023-03-29 20:50:02,359   31  =>  19   		Training 486 pattern with 69.38% 	Forward time: 	 0.37 sec
2023-03-29 20:50:02,359 			Loss:    3.869e-02    			Backward time: 	 0.01 sec 
2023-03-29 20:50:02,423 			Learning rate: weights:   1.000e-03    
2023-03-29 20:50:02,423 			Last test performance: 69.37%
2023-03-29 20:50:02,423 ----------------
2023-03-29 20:50:03,089   31  =>  20   		Training 486 pattern with 66.88% 	Forward time: 	 0.65 sec
2023-03-29 20:50:03,089 			Loss:    3.876e-02    			Backward time: 	 0.01 sec 
2023-03-29 20:50:03,162 			Learning rate: weights:   1.000e-03    
2023-03-29 20:50:03,162 			Last test performance: 69.37%
2023-03-29 20:50:03,162 ----------------
2023-03-29 20:50:03,507   31  =>  21   		Training 486 pattern with 71.46% 	Forward time: 	 0.33 sec
2023-03-29 20:50:03,507 			Loss:    3.728e-02    			Backward time: 	 0.01 sec 
2023-03-29 20:50:03,639 			Learning rate: weights:   1.000e-03    
2023-03-29 20:50:03,639 			Last test performance: 69.37%
2023-03-29 20:50:03,639 ----------------
2023-03-29 20:50:03,937   31  =>  22   		Training 486 pattern with 71.88% 	Forward time: 	 0.28 sec
2023-03-29 20:50:03,937 			Loss:    3.502e-02    			Backward time: 	 0.01 sec 
2023-03-29 20:50:03,982 			Learning rate: weights:   1.000e-03    
2023-03-29 20:50:03,982 			Last test performance: 69.37%
2023-03-29 20:50:03,982 ----------------
2023-03-29 20:50:04,277   31  =>  23   		Training 486 pattern with 71.25% 	Forward time: 	 0.28 sec
2023-03-29 20:50:04,278 			Loss:    3.378e-02    			Backward time: 	 0.01 sec 
2023-03-29 20:50:04,345 			Learning rate: weights:   1.000e-03    
2023-03-29 20:50:04,345 			Last test performance: 69.37%
2023-03-29 20:50:04,345 ----------------
2023-03-29 20:50:04,554   31  =>  24   		Training 486 pattern with 66.25% 	Forward time: 	 0.20 sec
2023-03-29 20:50:04,554 			Loss:    3.959e-02    			Backward time: 	 0.01 sec 
2023-03-29 20:50:04,608 			Learning rate: weights:   1.000e-03    
2023-03-29 20:50:04,608 			Last test performance: 69.37%
2023-03-29 20:50:04,608 ----------------
2023-03-29 20:50:05,028   31  =>  25   		Training 486 pattern with 70.62% 	Forward time: 	 0.40 sec
2023-03-29 20:50:05,028 			Loss:    3.764e-02    			Backward time: 	 0.01 sec 
2023-03-29 20:50:05,093 			Learning rate: weights:   1.000e-03    
2023-03-29 20:50:05,094 			Last test performance: 69.37%
2023-03-29 20:50:05,094 ----------------
2023-03-29 20:50:05,364   31  =>  26   		Training 486 pattern with 71.04% 	Forward time: 	 0.25 sec
2023-03-29 20:50:05,364 			Loss:    3.555e-02    			Backward time: 	 0.01 sec 
2023-03-29 20:50:05,405 			Learning rate: weights:   1.000e-03    
2023-03-29 20:50:05,405 			Last test performance: 69.37%
2023-03-29 20:50:05,405 ----------------
2023-03-29 20:50:05,723   31  =>  27   		Training 486 pattern with 67.71% 	Forward time: 	 0.30 sec
2023-03-29 20:50:05,723 			Loss:    4.106e-02    			Backward time: 	 0.01 sec 
2023-03-29 20:50:05,768 			Learning rate: weights:   1.000e-03    
2023-03-29 20:50:05,768 			Last test performance: 69.37%
2023-03-29 20:50:05,768 ----------------
2023-03-29 20:50:06,047   31  =>  28   		Training 486 pattern with 71.46% 	Forward time: 	 0.26 sec
2023-03-29 20:50:06,047 			Loss:    3.536e-02    			Backward time: 	 0.01 sec 
2023-03-29 20:50:06,129 			Learning rate: weights:   1.000e-03    
2023-03-29 20:50:06,129 			Last test performance: 69.37%
2023-03-29 20:50:06,129 ----------------
2023-03-29 20:50:06,638   31  =>  29   		Training 486 pattern with 67.29% 	Forward time: 	 0.49 sec
2023-03-29 20:50:06,638 			Loss:    3.787e-02    			Backward time: 	 0.01 sec 
2023-03-29 20:50:06,755 			Learning rate: weights:   1.000e-03    
2023-03-29 20:50:06,755 			Last test performance: 69.37%
2023-03-29 20:50:06,755 ----------------
2023-03-29 20:50:07,197   31  =>  30   		Training 486 pattern with 68.33% 	Forward time: 	 0.42 sec
2023-03-29 20:50:07,197 			Loss:    3.719e-02    			Backward time: 	 0.01 sec 
2023-03-29 20:50:07,261 			Learning rate: weights:   1.000e-03    
2023-03-29 20:50:07,261 			Last test performance: 69.37%
2023-03-29 20:50:07,261 ----------------
2023-03-29 20:50:07,562   31  =>  31   		Training 486 pattern with 65.83% 	Forward time: 	 0.28 sec
2023-03-29 20:50:07,562 			Loss:    4.082e-02    			Backward time: 	 0.01 sec 
2023-03-29 20:50:07,611 			Learning rate: weights:   1.000e-03    
2023-03-29 20:50:07,612 			Last test performance: 69.37%
2023-03-29 20:50:07,612 ----------------
2023-03-29 20:50:07,891   31  =>  32   		Training 486 pattern with 63.75% 	Forward time: 	 0.26 sec
2023-03-29 20:50:07,891 			Loss:    4.054e-02    			Backward time: 	 0.01 sec 
2023-03-29 20:50:07,946 			Learning rate: weights:   1.000e-03    
2023-03-29 20:50:07,946 			Last test performance: 69.37%
2023-03-29 20:50:07,946 ----------------
2023-03-29 20:50:08,193   31  =>  33   		Training 486 pattern with 65.21% 	Forward time: 	 0.23 sec
2023-03-29 20:50:08,193 			Loss:    3.804e-02    			Backward time: 	 0.01 sec 
2023-03-29 20:50:08,244 			Learning rate: weights:   1.000e-03    
2023-03-29 20:50:08,244 			Last test performance: 69.37%
2023-03-29 20:50:08,244 ----------------
2023-03-29 20:50:08,521   31  =>  34   		Training 486 pattern with 72.29% 	Forward time: 	 0.26 sec
2023-03-29 20:50:08,521 			Loss:    3.375e-02    			Backward time: 	 0.01 sec 
2023-03-29 20:50:08,563 			Learning rate: weights:   1.000e-03    
2023-03-29 20:50:08,563 			Last test performance: 69.37%
2023-03-29 20:50:08,563 ----------------
2023-03-29 20:50:08,951   31  =>  35   		Training 486 pattern with 68.75% 	Forward time: 	 0.37 sec
2023-03-29 20:50:08,951 			Loss:    3.480e-02    			Backward time: 	 0.01 sec 
2023-03-29 20:50:09,019 			Learning rate: weights:   1.000e-03    
2023-03-29 20:50:09,020 			Last test performance: 69.37%
2023-03-29 20:50:09,020 ----------------
2023-03-29 20:50:09,268   31  =>  36   		Training 486 pattern with 68.54% 	Forward time: 	 0.24 sec
2023-03-29 20:50:09,268 			Loss:    3.709e-02    			Backward time: 	 0.01 sec 
2023-03-29 20:50:09,317 			Learning rate: weights:   1.000e-03    
2023-03-29 20:50:09,317 			Last test performance: 69.37%
2023-03-29 20:50:09,317 ----------------
2023-03-29 20:50:09,654   31  =>  37   		Training 486 pattern with 67.29% 	Forward time: 	 0.32 sec
2023-03-29 20:50:09,654 			Loss:    3.780e-02    			Backward time: 	 0.01 sec 
2023-03-29 20:50:09,711 			Learning rate: weights:   1.000e-03    
2023-03-29 20:50:09,711 			Last test performance: 69.37%
2023-03-29 20:50:09,711 ----------------
2023-03-29 20:50:10,002   31  =>  38   		Training 486 pattern with 71.25% 	Forward time: 	 0.27 sec
2023-03-29 20:50:10,002 			Loss:    3.768e-02    			Backward time: 	 0.01 sec 
2023-03-29 20:50:10,076 			Learning rate: weights:   1.000e-03    
2023-03-29 20:50:10,076 			Last test performance: 69.37%
2023-03-29 20:50:10,076 ----------------
2023-03-29 20:50:10,356   31  =>  39   		Training 486 pattern with 66.88% 	Forward time: 	 0.26 sec
2023-03-29 20:50:10,356 			Loss:    3.730e-02    			Backward time: 	 0.01 sec 
2023-03-29 20:50:10,412 			Learning rate: weights:   1.000e-03    
2023-03-29 20:50:10,412 			Last test performance: 69.37%
2023-03-29 20:50:10,412 ----------------
2023-03-29 20:50:10,727   31  =>  40   		Training 486 pattern with 67.08% 	Forward time: 	 0.30 sec
2023-03-29 20:50:10,727 			Loss:    3.764e-02    			Backward time: 	 0.01 sec 
2023-03-29 20:50:10,807 			Learning rate: weights:   1.000e-03    
2023-03-29 20:50:10,807 			Last test performance: 69.37%
2023-03-29 20:50:10,807 ----------------
2023-03-29 20:50:11,065   31  =>  41   		Training 486 pattern with 69.38% 	Forward time: 	 0.24 sec
2023-03-29 20:50:11,065 			Loss:    3.621e-02    			Backward time: 	 0.01 sec 
2023-03-29 20:50:11,117 			Learning rate: weights:   1.000e-03    
2023-03-29 20:50:11,117 			Last test performance: 69.37%
2023-03-29 20:50:11,117 ----------------
2023-03-29 20:50:11,388   31  =>  42   		Training 486 pattern with 66.67% 	Forward time: 	 0.25 sec
2023-03-29 20:50:11,388 			Loss:    3.853e-02    			Backward time: 	 0.01 sec 
2023-03-29 20:50:11,477 			Learning rate: weights:   1.000e-03    
2023-03-29 20:50:11,477 			Last test performance: 69.37%
2023-03-29 20:50:11,477 ----------------
2023-03-29 20:50:11,775   31  =>  43   		Training 486 pattern with 67.50% 	Forward time: 	 0.28 sec
2023-03-29 20:50:11,775 			Loss:    3.892e-02    			Backward time: 	 0.01 sec 
2023-03-29 20:50:11,824 			Learning rate: weights:   1.000e-03    
2023-03-29 20:50:11,824 			Last test performance: 69.37%
2023-03-29 20:50:11,824 ----------------
2023-03-29 20:50:12,096   31  =>  44   		Training 486 pattern with 68.12% 	Forward time: 	 0.25 sec
2023-03-29 20:50:12,096 			Loss:    3.710e-02    			Backward time: 	 0.01 sec 
2023-03-29 20:50:12,138 			Learning rate: weights:   1.000e-03    
2023-03-29 20:50:12,138 			Last test performance: 69.37%
2023-03-29 20:50:12,138 ----------------
2023-03-29 20:50:12,383   31  =>  45   		Training 486 pattern with 67.08% 	Forward time: 	 0.23 sec
2023-03-29 20:50:12,383 			Loss:    3.954e-02    			Backward time: 	 0.01 sec 
2023-03-29 20:50:12,431 			Learning rate: weights:   1.000e-03    
2023-03-29 20:50:12,432 			Last test performance: 69.37%
2023-03-29 20:50:12,432 ----------------
2023-03-29 20:50:12,826   31  =>  46   		Training 486 pattern with 67.08% 	Forward time: 	 0.38 sec
2023-03-29 20:50:12,826 			Loss:    3.861e-02    			Backward time: 	 0.01 sec 
2023-03-29 20:50:12,868 			Learning rate: weights:   1.000e-03    
2023-03-29 20:50:12,868 			Last test performance: 69.37%
2023-03-29 20:50:12,868 ----------------
2023-03-29 20:50:13,232   31  =>  47   		Training 486 pattern with 69.58% 	Forward time: 	 0.35 sec
2023-03-29 20:50:13,232 			Loss:    3.808e-02    			Backward time: 	 0.01 sec 
2023-03-29 20:50:13,280 			Learning rate: weights:   1.000e-03    
2023-03-29 20:50:13,281 			Last test performance: 69.37%
2023-03-29 20:50:13,281 ----------------
2023-03-29 20:50:13,546   31  =>  48   		Training 486 pattern with 65.21% 	Forward time: 	 0.25 sec
2023-03-29 20:50:13,547 			Loss:    4.169e-02    			Backward time: 	 0.01 sec 
2023-03-29 20:50:13,663 			Learning rate: weights:   1.000e-03    
2023-03-29 20:50:13,663 			Last test performance: 69.37%
2023-03-29 20:50:13,664 ----------------
2023-03-29 20:50:13,939   31  =>  49   		Training 486 pattern with 67.71% 	Forward time: 	 0.26 sec
2023-03-29 20:50:13,940 			Loss:    4.065e-02    			Backward time: 	 0.01 sec 
2023-03-29 20:50:13,988 			Learning rate: weights:   1.000e-03    
2023-03-29 20:50:13,988 			Last test performance: 69.37%
2023-03-29 20:50:13,988 ----------------
2023-03-29 20:50:14,325   31  =>  50   		Training 486 pattern with 67.50% 	Forward time: 	 0.32 sec
2023-03-29 20:50:14,325 			Loss:    4.082e-02    			Backward time: 	 0.01 sec 
2023-03-29 20:50:14,374 			Learning rate: weights:   1.000e-03    
2023-03-29 20:50:14,374 			Last test performance: 69.37%
2023-03-29 20:50:14,374 ----------------
2023-03-29 20:50:15,091   31  =>  51   		Training 486 pattern with 70.21% 	Forward time: 	 0.70 sec
2023-03-29 20:50:15,091 			Loss:    3.659e-02    			Backward time: 	 0.01 sec 
2023-03-29 20:50:15,148 			Learning rate: weights:   1.000e-03    
2023-03-29 20:50:15,148 			Last test performance: 69.37%
2023-03-29 20:50:15,148 ----------------
2023-03-29 20:50:15,464   31  =>  52   		Training 486 pattern with 65.62% 	Forward time: 	 0.30 sec
2023-03-29 20:50:15,464 			Loss:    4.160e-02    			Backward time: 	 0.01 sec 
2023-03-29 20:50:15,510 			Learning rate: weights:   1.000e-03    
2023-03-29 20:50:15,510 			Last test performance: 69.37%
2023-03-29 20:50:15,510 ----------------
2023-03-29 20:50:15,823   31  =>  53   		Training 486 pattern with 67.71% 	Forward time: 	 0.30 sec
2023-03-29 20:50:15,823 			Loss:    3.699e-02    			Backward time: 	 0.01 sec 
2023-03-29 20:50:15,866 			Learning rate: weights:   1.000e-03    
2023-03-29 20:50:15,866 			Last test performance: 69.37%
2023-03-29 20:50:15,866 ----------------
2023-03-29 20:50:16,160   31  =>  54   		Training 486 pattern with 71.25% 	Forward time: 	 0.28 sec
2023-03-29 20:50:16,160 			Loss:    3.400e-02    			Backward time: 	 0.01 sec 
2023-03-29 20:50:16,226 			Learning rate: weights:   1.000e-03    
2023-03-29 20:50:16,226 			Last test performance: 69.37%
2023-03-29 20:50:16,226 ----------------
2023-03-29 20:50:16,529   31  =>  55   		Training 486 pattern with 66.25% 	Forward time: 	 0.28 sec
2023-03-29 20:50:16,529 			Loss:    3.837e-02    			Backward time: 	 0.01 sec 
2023-03-29 20:50:16,592 			Learning rate: weights:   1.000e-03    
2023-03-29 20:50:16,592 			Last test performance: 69.37%
2023-03-29 20:50:16,592 ----------------
2023-03-29 20:50:16,868   31  =>  56   		Training 486 pattern with 66.25% 	Forward time: 	 0.26 sec
2023-03-29 20:50:16,868 			Loss:    3.851e-02    			Backward time: 	 0.01 sec 
2023-03-29 20:50:16,921 			Learning rate: weights:   1.000e-03    
2023-03-29 20:50:16,921 			Last test performance: 69.37%
2023-03-29 20:50:16,921 ----------------
2023-03-29 20:50:17,275   31  =>  57   		Training 486 pattern with 65.00% 	Forward time: 	 0.34 sec
2023-03-29 20:50:17,275 			Loss:    3.875e-02    			Backward time: 	 0.01 sec 
2023-03-29 20:50:17,327 			Learning rate: weights:   1.000e-03    
2023-03-29 20:50:17,327 			Last test performance: 69.37%
2023-03-29 20:50:17,327 ----------------
2023-03-29 20:50:17,615   31  =>  58   		Training 486 pattern with 63.33% 	Forward time: 	 0.27 sec
2023-03-29 20:50:17,615 			Loss:    4.183e-02    			Backward time: 	 0.01 sec 
2023-03-29 20:50:17,657 			Learning rate: weights:   1.000e-03    
2023-03-29 20:50:17,657 			Last test performance: 69.37%
2023-03-29 20:50:17,657 ----------------
2023-03-29 20:50:17,960   31  =>  59   		Training 486 pattern with 64.79% 	Forward time: 	 0.29 sec
2023-03-29 20:50:17,960 			Loss:    4.123e-02    			Backward time: 	 0.01 sec 
2023-03-29 20:50:18,008 			Learning rate: weights:   1.000e-03    
2023-03-29 20:50:18,008 			Last test performance: 69.37%
2023-03-29 20:50:18,008 ----------------
2023-03-29 20:50:18,349   31  =>  60   		Training 486 pattern with 62.92% 	Forward time: 	 0.33 sec
2023-03-29 20:50:18,349 			Loss:    4.258e-02    			Backward time: 	 0.01 sec 
2023-03-29 20:50:18,391 			Learning rate: weights:   1.000e-03    
2023-03-29 20:50:18,391 			Last test performance: 69.37%
2023-03-29 20:50:18,391 ----------------
2023-03-29 20:50:18,670   31  =>  61   		Training 486 pattern with 64.17% 	Forward time: 	 0.26 sec
2023-03-29 20:50:18,670 			Loss:    3.861e-02    			Backward time: 	 0.01 sec 
2023-03-29 20:50:18,742 			Learning rate: weights:   1.000e-03    
2023-03-29 20:50:18,742 			Last test performance: 69.37%
2023-03-29 20:50:18,742 ----------------
2023-03-29 20:50:19,182   31  =>  62   		Training 486 pattern with 63.96% 	Forward time: 	 0.42 sec
2023-03-29 20:50:19,182 			Loss:    4.589e-02    			Backward time: 	 0.01 sec 
2023-03-29 20:50:19,223 			Learning rate: weights:   1.000e-03    
2023-03-29 20:50:19,223 			Last test performance: 69.37%
2023-03-29 20:50:19,223 ----------------
2023-03-29 20:50:19,581   31  =>  63   		Training 486 pattern with 69.17% 	Forward time: 	 0.34 sec
2023-03-29 20:50:19,581 			Loss:    3.738e-02    			Backward time: 	 0.01 sec 
2023-03-29 20:50:19,631 			Learning rate: weights:   1.000e-03    
2023-03-29 20:50:19,631 			Last test performance: 69.37%
2023-03-29 20:50:19,631 ----------------
2023-03-29 20:50:20,004   31  =>  64   		Training 486 pattern with 68.75% 	Forward time: 	 0.35 sec
2023-03-29 20:50:20,004 			Loss:    3.676e-02    			Backward time: 	 0.01 sec 
2023-03-29 20:50:20,053 			Learning rate: weights:   1.000e-03    
2023-03-29 20:50:20,053 			Last test performance: 69.37%
2023-03-29 20:50:20,053 ----------------
2023-03-29 20:50:20,342   31  =>  65   		Training 486 pattern with 66.67% 	Forward time: 	 0.27 sec
2023-03-29 20:50:20,342 			Loss:    4.137e-02    			Backward time: 	 0.01 sec 
2023-03-29 20:50:20,386 			Learning rate: weights:   1.000e-03    
2023-03-29 20:50:20,386 			Last test performance: 69.37%
2023-03-29 20:50:20,386 ----------------
2023-03-29 20:50:20,735   31  =>  66   		Training 486 pattern with 66.25% 	Forward time: 	 0.33 sec
2023-03-29 20:50:20,735 			Loss:    4.080e-02    			Backward time: 	 0.01 sec 
2023-03-29 20:50:20,803 			Learning rate: weights:   1.000e-03    
2023-03-29 20:50:20,804 			Last test performance: 69.37%
2023-03-29 20:50:20,804 ----------------
2023-03-29 20:50:21,084   31  =>  67   		Training 486 pattern with 64.79% 	Forward time: 	 0.26 sec
2023-03-29 20:50:21,084 			Loss:    3.915e-02    			Backward time: 	 0.01 sec 
2023-03-29 20:50:21,145 			Learning rate: weights:   1.000e-03    
2023-03-29 20:50:21,145 			Last test performance: 69.37%
2023-03-29 20:50:21,145 ----------------
2023-03-29 20:50:21,430   31  =>  68   		Training 486 pattern with 65.21% 	Forward time: 	 0.26 sec
2023-03-29 20:50:21,430 			Loss:    4.113e-02    			Backward time: 	 0.01 sec 
2023-03-29 20:50:21,495 			Learning rate: weights:   1.000e-03    
2023-03-29 20:50:21,495 			Last test performance: 69.37%
2023-03-29 20:50:21,495 ----------------
2023-03-29 20:50:21,755   31  =>  69   		Training 486 pattern with 65.00% 	Forward time: 	 0.24 sec
2023-03-29 20:50:21,755 			Loss:    4.328e-02    			Backward time: 	 0.01 sec 
2023-03-29 20:50:21,798 			Learning rate: weights:   1.000e-03    
2023-03-29 20:50:21,798 			Last test performance: 69.37%
2023-03-29 20:50:21,798 ----------------
2023-03-29 20:50:22,094   31  =>  70   		Training 486 pattern with 63.12% 	Forward time: 	 0.28 sec
2023-03-29 20:50:22,094 			Loss:    4.341e-02    			Backward time: 	 0.01 sec 
2023-03-29 20:50:22,139 			Learning rate: weights:   1.000e-03    
2023-03-29 20:50:22,139 			Last test performance: 69.37%
2023-03-29 20:50:22,139 ----------------
2023-03-29 20:50:22,475   31  =>  71   		Training 486 pattern with 65.83% 	Forward time: 	 0.32 sec
2023-03-29 20:50:22,476 			Loss:    4.037e-02    			Backward time: 	 0.01 sec 
2023-03-29 20:50:22,548 			Learning rate: weights:   1.000e-03    
2023-03-29 20:50:22,548 			Last test performance: 69.37%
2023-03-29 20:50:22,548 ----------------
2023-03-29 20:50:22,883   31  =>  72   		Training 486 pattern with 70.62% 	Forward time: 	 0.32 sec
2023-03-29 20:50:22,883 			Loss:    3.796e-02    			Backward time: 	 0.01 sec 
2023-03-29 20:50:22,938 			Learning rate: weights:   1.000e-03    
2023-03-29 20:50:22,938 			Last test performance: 69.37%
2023-03-29 20:50:22,938 ----------------
2023-03-29 20:50:23,196   31  =>  73   		Training 486 pattern with 61.04% 	Forward time: 	 0.24 sec
2023-03-29 20:50:23,196 			Loss:    4.292e-02    			Backward time: 	 0.01 sec 
2023-03-29 20:50:23,290 			Learning rate: weights:   1.000e-03    
2023-03-29 20:50:23,290 			Last test performance: 69.37%
2023-03-29 20:50:23,290 ----------------
2023-03-29 20:50:23,587   31  =>  74   		Training 486 pattern with 67.71% 	Forward time: 	 0.28 sec
2023-03-29 20:50:23,587 			Loss:    3.904e-02    			Backward time: 	 0.01 sec 
2023-03-29 20:50:23,643 			Learning rate: weights:   1.000e-03    
2023-03-29 20:50:23,643 			Last test performance: 69.37%
2023-03-29 20:50:23,644 ----------------
2023-03-29 20:50:23,954   31  =>  75   		Training 486 pattern with 64.79% 	Forward time: 	 0.29 sec
2023-03-29 20:50:23,954 			Loss:    4.162e-02    			Backward time: 	 0.01 sec 
2023-03-29 20:50:24,023 			Learning rate: weights:   1.000e-03    
2023-03-29 20:50:24,023 			Last test performance: 69.37%
2023-03-29 20:50:24,023 ----------------
2023-03-29 20:50:24,336   31  =>  76   		Training 486 pattern with 66.67% 	Forward time: 	 0.29 sec
2023-03-29 20:50:24,337 			Loss:    3.864e-02    			Backward time: 	 0.01 sec 
2023-03-29 20:50:24,388 			Learning rate: weights:   1.000e-03    
2023-03-29 20:50:24,388 			Last test performance: 69.37%
2023-03-29 20:50:24,388 ----------------
2023-03-29 20:50:24,684   31  =>  77   		Training 486 pattern with 71.04% 	Forward time: 	 0.28 sec
2023-03-29 20:50:24,684 			Loss:    3.693e-02    			Backward time: 	 0.01 sec 
2023-03-29 20:50:24,741 			Learning rate: weights:   1.000e-03    
2023-03-29 20:50:24,741 			Last test performance: 69.37%
2023-03-29 20:50:24,741 ----------------
2023-03-29 20:50:24,945   31  =>  78   		Training 486 pattern with 69.38% 	Forward time: 	 0.19 sec
2023-03-29 20:50:24,945 			Loss:    3.726e-02    			Backward time: 	 0.01 sec 
2023-03-29 20:50:24,994 			Learning rate: weights:   1.000e-03    
2023-03-29 20:50:24,994 			Last test performance: 69.37%
2023-03-29 20:50:24,995 ----------------
2023-03-29 20:50:25,295   31  =>  79   		Training 486 pattern with 64.79% 	Forward time: 	 0.28 sec
2023-03-29 20:50:25,295 			Loss:    4.045e-02    			Backward time: 	 0.01 sec 
2023-03-29 20:50:25,364 			Learning rate: weights:   1.000e-03    
2023-03-29 20:50:25,364 			Last test performance: 69.37%
2023-03-29 20:50:25,364 ----------------
2023-03-29 20:50:25,616   31  =>  80   		Training 486 pattern with 67.29% 	Forward time: 	 0.23 sec
2023-03-29 20:50:25,616 			Loss:    3.836e-02    			Backward time: 	 0.01 sec 
2023-03-29 20:50:25,659 			Learning rate: weights:   1.000e-03    
2023-03-29 20:50:25,660 			Last test performance: 69.37%
2023-03-29 20:50:25,660 ----------------
2023-03-29 20:50:25,946   31  =>  81   		Training 486 pattern with 65.42% 	Forward time: 	 0.27 sec
2023-03-29 20:50:25,946 			Loss:    4.193e-02    			Backward time: 	 0.01 sec 
2023-03-29 20:50:26,012 			Learning rate: weights:   1.000e-03    
2023-03-29 20:50:26,012 			Last test performance: 69.37%
2023-03-29 20:50:26,012 ----------------
2023-03-29 20:50:26,323   31  =>  82   		Training 486 pattern with 63.54% 	Forward time: 	 0.29 sec
2023-03-29 20:50:26,323 			Loss:    4.172e-02    			Backward time: 	 0.01 sec 
2023-03-29 20:50:26,377 			Learning rate: weights:   1.000e-03    
2023-03-29 20:50:26,377 			Last test performance: 69.37%
2023-03-29 20:50:26,377 ----------------
2023-03-29 20:50:26,745   31  =>  83   		Training 486 pattern with 66.04% 	Forward time: 	 0.35 sec
2023-03-29 20:50:26,745 			Loss:    3.863e-02    			Backward time: 	 0.01 sec 
2023-03-29 20:50:26,820 			Learning rate: weights:   1.000e-03    
2023-03-29 20:50:26,821 			Last test performance: 69.37%
2023-03-29 20:50:26,821 ----------------
2023-03-29 20:50:27,082   31  =>  84   		Training 486 pattern with 68.96% 	Forward time: 	 0.24 sec
2023-03-29 20:50:27,082 			Loss:    3.741e-02    			Backward time: 	 0.01 sec 
2023-03-29 20:50:27,142 			Learning rate: weights:   1.000e-03    
2023-03-29 20:50:27,142 			Last test performance: 69.37%
2023-03-29 20:50:27,142 ----------------
2023-03-29 20:50:27,431   31  =>  85   		Training 486 pattern with 67.29% 	Forward time: 	 0.27 sec
2023-03-29 20:50:27,431 			Loss:    3.894e-02    			Backward time: 	 0.01 sec 
2023-03-29 20:50:27,492 			Learning rate: weights:   1.000e-03    
2023-03-29 20:50:27,492 			Last test performance: 69.37%
2023-03-29 20:50:27,492 ----------------
2023-03-29 20:50:27,838   31  =>  86   		Training 486 pattern with 62.92% 	Forward time: 	 0.33 sec
2023-03-29 20:50:27,839 			Loss:    3.873e-02    			Backward time: 	 0.01 sec 
2023-03-29 20:50:27,898 			Learning rate: weights:   1.000e-03    
2023-03-29 20:50:27,898 			Last test performance: 69.37%
2023-03-29 20:50:27,898 ----------------
2023-03-29 20:50:28,138   31  =>  87   		Training 486 pattern with 70.21% 	Forward time: 	 0.23 sec
2023-03-29 20:50:28,138 			Loss:    3.789e-02    			Backward time: 	 0.01 sec 
2023-03-29 20:50:28,248 			Learning rate: weights:   1.000e-03    
2023-03-29 20:50:28,248 			Last test performance: 69.37%
2023-03-29 20:50:28,248 ----------------
2023-03-29 20:50:28,607   31  =>  88   		Training 486 pattern with 66.67% 	Forward time: 	 0.35 sec
2023-03-29 20:50:28,607 			Loss:    4.020e-02    			Backward time: 	 0.01 sec 
2023-03-29 20:50:28,772 			Learning rate: weights:   1.000e-03    
2023-03-29 20:50:28,772 			Last test performance: 69.37%
2023-03-29 20:50:28,772 ----------------
2023-03-29 20:50:29,136   31  =>  89   		Training 486 pattern with 63.75% 	Forward time: 	 0.35 sec
2023-03-29 20:50:29,136 			Loss:    4.011e-02    			Backward time: 	 0.01 sec 
2023-03-29 20:50:29,188 			Learning rate: weights:   1.000e-03    
2023-03-29 20:50:29,188 			Last test performance: 69.37%
2023-03-29 20:50:29,188 ----------------
2023-03-29 20:50:29,556   31  =>  90   		Training 486 pattern with 66.04% 	Forward time: 	 0.35 sec
2023-03-29 20:50:29,556 			Loss:    4.049e-02    			Backward time: 	 0.01 sec 
2023-03-29 20:50:29,650 			Learning rate: weights:   1.000e-03    
2023-03-29 20:50:29,650 			Last test performance: 69.37%
2023-03-29 20:50:29,650 ----------------
2023-03-29 20:50:29,949   31  =>  91   		Training 486 pattern with 63.96% 	Forward time: 	 0.28 sec
2023-03-29 20:50:29,949 			Loss:    4.172e-02    			Backward time: 	 0.01 sec 
2023-03-29 20:50:29,997 			Learning rate: weights:   1.000e-03    
2023-03-29 20:50:29,997 			Last test performance: 69.37%
2023-03-29 20:50:29,997 ----------------
2023-03-29 20:50:30,296   31  =>  92   		Training 486 pattern with 68.75% 	Forward time: 	 0.28 sec
2023-03-29 20:50:30,296 			Loss:    4.034e-02    			Backward time: 	 0.01 sec 
2023-03-29 20:50:30,381 			Learning rate: weights:   1.000e-03    
2023-03-29 20:50:30,381 			Last test performance: 69.37%
2023-03-29 20:50:30,381 ----------------
2023-03-29 20:50:30,668   31  =>  93   		Training 486 pattern with 62.71% 	Forward time: 	 0.27 sec
2023-03-29 20:50:30,668 			Loss:    4.263e-02    			Backward time: 	 0.01 sec 
2023-03-29 20:50:30,725 			Learning rate: weights:   1.000e-03    
2023-03-29 20:50:30,725 			Last test performance: 69.37%
2023-03-29 20:50:30,726 ----------------
2023-03-29 20:50:31,039   31  =>  94   		Training 486 pattern with 66.67% 	Forward time: 	 0.29 sec
2023-03-29 20:50:31,039 			Loss:    3.835e-02    			Backward time: 	 0.01 sec 
2023-03-29 20:50:31,090 			Learning rate: weights:   1.000e-03    
2023-03-29 20:50:31,090 			Last test performance: 69.37%
2023-03-29 20:50:31,091 ----------------
2023-03-29 20:50:31,375   31  =>  95   		Training 486 pattern with 68.33% 	Forward time: 	 0.27 sec
2023-03-29 20:50:31,375 			Loss:    3.812e-02    			Backward time: 	 0.01 sec 
2023-03-29 20:50:31,415 			Learning rate: weights:   1.000e-03    
2023-03-29 20:50:31,416 			Last test performance: 69.37%
2023-03-29 20:50:31,416 ----------------
2023-03-29 20:50:31,698   31  =>  96   		Training 486 pattern with 68.54% 	Forward time: 	 0.26 sec
2023-03-29 20:50:31,699 			Loss:    3.792e-02    			Backward time: 	 0.01 sec 
2023-03-29 20:50:31,748 			Learning rate: weights:   1.000e-03    
2023-03-29 20:50:31,748 			Last test performance: 69.37%
2023-03-29 20:50:31,748 ----------------
2023-03-29 20:50:32,087   31  =>  97   		Training 486 pattern with 68.12% 	Forward time: 	 0.32 sec
2023-03-29 20:50:32,087 			Loss:    3.982e-02    			Backward time: 	 0.01 sec 
2023-03-29 20:50:32,149 			Learning rate: weights:   1.000e-03    
2023-03-29 20:50:32,149 			Last test performance: 69.37%
2023-03-29 20:50:32,149 ----------------
2023-03-29 20:50:32,442   31  =>  98   		Training 486 pattern with 68.75% 	Forward time: 	 0.28 sec
2023-03-29 20:50:32,442 			Loss:    3.794e-02    			Backward time: 	 0.01 sec 
2023-03-29 20:50:32,492 			Learning rate: weights:   1.000e-03    
2023-03-29 20:50:32,492 			Last test performance: 69.37%
2023-03-29 20:50:32,492 ----------------
2023-03-29 20:50:32,731   31  =>  99   		Training 486 pattern with 68.33% 	Forward time: 	 0.23 sec
2023-03-29 20:50:32,731 			Loss:    3.853e-02    			Backward time: 	 0.01 sec 
2023-03-29 20:50:32,797 			Learning rate: weights:   1.000e-03    
2023-03-29 20:50:32,797 			Last test performance: 69.37%
2023-03-29 20:50:32,797 ----------------
2023-03-29 20:50:33,084   31  => 100   		Training 486 pattern with 68.96% 	Forward time: 	 0.27 sec
2023-03-29 20:50:33,084 			Loss:    3.867e-02    			Backward time: 	 0.01 sec 
2023-03-29 20:50:33,132 			Learning rate: weights:   1.000e-03    
2023-03-29 20:50:33,132 			Last test performance: 69.37%
2023-03-29 20:50:33,132 ----------------
2023-03-29 20:50:33,372   31  => 101   		Training 486 pattern with 66.25% 	Forward time: 	 0.23 sec
2023-03-29 20:50:33,372 			Loss:    4.105e-02    			Backward time: 	 0.01 sec 
2023-03-29 20:50:33,409 			Learning rate: weights:   1.000e-03    
2023-03-29 20:50:33,409 			Last test performance: 69.37%
2023-03-29 20:50:33,409 ----------------
2023-03-29 20:50:33,748   31  => 102   		Training 486 pattern with 67.71% 	Forward time: 	 0.33 sec
2023-03-29 20:50:33,748 			Loss:    3.890e-02    			Backward time: 	 0.01 sec 
2023-03-29 20:50:33,946 			Learning rate: weights:   1.000e-03    
2023-03-29 20:50:33,946 			Last test performance: 69.37%
2023-03-29 20:50:33,946 ----------------
2023-03-29 20:50:34,250   31  => 103   		Training 486 pattern with 71.67% 	Forward time: 	 0.28 sec
2023-03-29 20:50:34,250 			Loss:    3.719e-02    			Backward time: 	 0.01 sec 
2023-03-29 20:50:34,325 			Learning rate: weights:   1.000e-03    
2023-03-29 20:50:34,325 			Last test performance: 69.37%
2023-03-29 20:50:34,325 ----------------
2023-03-29 20:50:34,457 
2023-03-29 20:50:34,457 Testing:
2023-03-29 20:50:34,461 		24 of 10000 with 79.17% 	 Time used:  0.00 sec
2023-03-29 20:50:34,466 		48 of 10000 with 75.00% 	 Time used:  0.00 sec
2023-03-29 20:50:34,470 		72 of 10000 with 69.44% 	 Time used:  0.00 sec
2023-03-29 20:50:34,474 		96 of 10000 with 70.83% 	 Time used:  0.00 sec
2023-03-29 20:50:34,476 		120 of 10000 with 69.17% 	 Time used:  0.00 sec
2023-03-29 20:50:34,478 		144 of 10000 with 70.83% 	 Time used:  0.00 sec
2023-03-29 20:50:34,481 		168 of 10000 with 70.83% 	 Time used:  0.00 sec
2023-03-29 20:50:34,483 		192 of 10000 with 69.79% 	 Time used:  0.00 sec
2023-03-29 20:50:34,485 		216 of 10000 with 70.37% 	 Time used:  0.00 sec
2023-03-29 20:50:34,487 		240 of 10000 with 70.00% 	 Time used:  0.00 sec
2023-03-29 20:50:34,490 		264 of 10000 with 69.32% 	 Time used:  0.00 sec
2023-03-29 20:50:34,492 		288 of 10000 with 68.75% 	 Time used:  0.00 sec
2023-03-29 20:50:34,494 		312 of 10000 with 69.87% 	 Time used:  0.00 sec
2023-03-29 20:50:34,496 		336 of 10000 with 70.54% 	 Time used:  0.00 sec
2023-03-29 20:50:34,499 		360 of 10000 with 70.83% 	 Time used:  0.00 sec
2023-03-29 20:50:34,501 		384 of 10000 with 70.83% 	 Time used:  0.00 sec
2023-03-29 20:50:34,503 		408 of 10000 with 69.85% 	 Time used:  0.00 sec
2023-03-29 20:50:34,506 		432 of 10000 with 69.21% 	 Time used:  0.00 sec
2023-03-29 20:50:34,508 		456 of 10000 with 69.96% 	 Time used:  0.00 sec
2023-03-29 20:50:34,510 		480 of 10000 with 70.21% 	 Time used:  0.00 sec
2023-03-29 20:50:34,512 		504 of 10000 with 70.83% 	 Time used:  0.00 sec
2023-03-29 20:50:34,515 		528 of 10000 with 71.21% 	 Time used:  0.00 sec
2023-03-29 20:50:34,517 		552 of 10000 with 71.20% 	 Time used:  0.00 sec
2023-03-29 20:50:34,519 		576 of 10000 with 71.18% 	 Time used:  0.00 sec
2023-03-29 20:50:34,521 		600 of 10000 with 71.50% 	 Time used:  0.00 sec
2023-03-29 20:50:34,524 		624 of 10000 with 71.96% 	 Time used:  0.00 sec
2023-03-29 20:50:34,526 		648 of 10000 with 71.45% 	 Time used:  0.00 sec
2023-03-29 20:50:34,528 		672 of 10000 with 71.73% 	 Time used:  0.00 sec
2023-03-29 20:50:34,531 		696 of 10000 with 70.83% 	 Time used:  0.00 sec
2023-03-29 20:50:34,533 		720 of 10000 with 70.69% 	 Time used:  0.00 sec
2023-03-29 20:50:34,535 		744 of 10000 with 70.16% 	 Time used:  0.00 sec
2023-03-29 20:50:34,538 		768 of 10000 with 70.18% 	 Time used:  0.00 sec
2023-03-29 20:50:34,540 		792 of 10000 with 69.82% 	 Time used:  0.00 sec
2023-03-29 20:50:34,542 		816 of 10000 with 69.85% 	 Time used:  0.00 sec
2023-03-29 20:50:34,545 		840 of 10000 with 70.12% 	 Time used:  0.00 sec
2023-03-29 20:50:34,547 		864 of 10000 with 70.25% 	 Time used:  0.00 sec
2023-03-29 20:50:34,549 		888 of 10000 with 70.50% 	 Time used:  0.00 sec
2023-03-29 20:50:34,552 		912 of 10000 with 70.29% 	 Time used:  0.00 sec
2023-03-29 20:50:34,554 		936 of 10000 with 70.30% 	 Time used:  0.00 sec
2023-03-29 20:50:34,556 		960 of 10000 with 70.62% 	 Time used:  0.00 sec
2023-03-29 20:50:34,559 		984 of 10000 with 70.73% 	 Time used:  0.00 sec
2023-03-29 20:50:34,561 		1008 of 10000 with 70.83% 	 Time used:  0.00 sec
2023-03-29 20:50:34,563 		1032 of 10000 with 71.22% 	 Time used:  0.00 sec
2023-03-29 20:50:34,565 		1056 of 10000 with 70.55% 	 Time used:  0.00 sec
2023-03-29 20:50:34,568 		1080 of 10000 with 70.74% 	 Time used:  0.00 sec
2023-03-29 20:50:34,570 		1104 of 10000 with 70.74% 	 Time used:  0.00 sec
2023-03-29 20:50:34,572 		1128 of 10000 with 70.92% 	 Time used:  0.00 sec
2023-03-29 20:50:34,575 		1152 of 10000 with 70.83% 	 Time used:  0.00 sec
2023-03-29 20:50:34,577 		1176 of 10000 with 71.09% 	 Time used:  0.00 sec
2023-03-29 20:50:34,579 		1200 of 10000 with 71.25% 	 Time used:  0.00 sec
2023-03-29 20:50:34,582 		1224 of 10000 with 71.32% 	 Time used:  0.00 sec
2023-03-29 20:50:34,584 		1248 of 10000 with 70.99% 	 Time used:  0.00 sec
2023-03-29 20:50:34,586 		1272 of 10000 with 70.75% 	 Time used:  0.00 sec
2023-03-29 20:50:34,589 		1296 of 10000 with 70.76% 	 Time used:  0.00 sec
2023-03-29 20:50:34,591 		1320 of 10000 with 70.68% 	 Time used:  0.00 sec
2023-03-29 20:50:34,593 		1344 of 10000 with 70.46% 	 Time used:  0.00 sec
2023-03-29 20:50:34,595 		1368 of 10000 with 70.69% 	 Time used:  0.00 sec
2023-03-29 20:50:34,598 		1392 of 10000 with 70.62% 	 Time used:  0.00 sec
2023-03-29 20:50:34,600 		1416 of 10000 with 70.55% 	 Time used:  0.00 sec
2023-03-29 20:50:34,602 		1440 of 10000 with 70.49% 	 Time used:  0.00 sec
2023-03-29 20:50:34,605 		1464 of 10000 with 70.42% 	 Time used:  0.00 sec
2023-03-29 20:50:34,607 		1488 of 10000 with 70.36% 	 Time used:  0.00 sec
2023-03-29 20:50:34,610 		1512 of 10000 with 70.17% 	 Time used:  0.00 sec
2023-03-29 20:50:34,612 		1536 of 10000 with 70.25% 	 Time used:  0.00 sec
2023-03-29 20:50:34,614 		1560 of 10000 with 70.00% 	 Time used:  0.00 sec
2023-03-29 20:50:34,616 		1584 of 10000 with 70.01% 	 Time used:  0.00 sec
2023-03-29 20:50:34,619 		1608 of 10000 with 69.96% 	 Time used:  0.00 sec
2023-03-29 20:50:34,621 		1632 of 10000 with 69.98% 	 Time used:  0.00 sec
2023-03-29 20:50:34,623 		1656 of 10000 with 70.11% 	 Time used:  0.00 sec
2023-03-29 20:50:34,626 		1680 of 10000 with 70.18% 	 Time used:  0.00 sec
2023-03-29 20:50:34,628 		1704 of 10000 with 70.25% 	 Time used:  0.00 sec
2023-03-29 20:50:34,630 		1728 of 10000 with 70.20% 	 Time used:  0.00 sec
2023-03-29 20:50:34,633 		1752 of 10000 with 70.15% 	 Time used:  0.00 sec
2023-03-29 20:50:34,635 		1776 of 10000 with 70.27% 	 Time used:  0.00 sec
2023-03-29 20:50:34,637 		1800 of 10000 with 70.17% 	 Time used:  0.00 sec
2023-03-29 20:50:34,640 		1824 of 10000 with 70.12% 	 Time used:  0.00 sec
2023-03-29 20:50:34,642 		1848 of 10000 with 70.13% 	 Time used:  0.00 sec
2023-03-29 20:50:34,644 		1872 of 10000 with 70.19% 	 Time used:  0.00 sec
2023-03-29 20:50:34,646 		1896 of 10000 with 70.36% 	 Time used:  0.00 sec
2023-03-29 20:50:34,649 		1920 of 10000 with 70.36% 	 Time used:  0.00 sec
2023-03-29 20:50:34,651 		1944 of 10000 with 70.11% 	 Time used:  0.00 sec
2023-03-29 20:50:34,653 		1968 of 10000 with 70.12% 	 Time used:  0.00 sec
2023-03-29 20:50:34,656 		1992 of 10000 with 70.03% 	 Time used:  0.00 sec
2023-03-29 20:50:34,658 		2016 of 10000 with 69.94% 	 Time used:  0.00 sec
2023-03-29 20:50:34,660 		2040 of 10000 with 69.80% 	 Time used:  0.00 sec
2023-03-29 20:50:34,663 		2064 of 10000 with 69.67% 	 Time used:  0.00 sec
2023-03-29 20:50:34,665 		2088 of 10000 with 69.59% 	 Time used:  0.00 sec
2023-03-29 20:50:34,667 		2112 of 10000 with 69.70% 	 Time used:  0.00 sec
2023-03-29 20:50:34,670 		2136 of 10000 with 69.71% 	 Time used:  0.00 sec
2023-03-29 20:50:34,672 		2160 of 10000 with 69.86% 	 Time used:  0.00 sec
2023-03-29 20:50:34,674 		2184 of 10000 with 69.83% 	 Time used:  0.00 sec
2023-03-29 20:50:34,677 		2208 of 10000 with 69.84% 	 Time used:  0.00 sec
2023-03-29 20:50:34,679 		2232 of 10000 with 69.89% 	 Time used:  0.00 sec
2023-03-29 20:50:34,681 		2256 of 10000 with 69.77% 	 Time used:  0.00 sec
2023-03-29 20:50:34,684 		2280 of 10000 with 69.74% 	 Time used:  0.00 sec
2023-03-29 20:50:34,686 		2304 of 10000 with 69.70% 	 Time used:  0.00 sec
2023-03-29 20:50:34,688 		2328 of 10000 with 69.67% 	 Time used:  0.00 sec
2023-03-29 20:50:34,691 		2352 of 10000 with 69.81% 	 Time used:  0.00 sec
2023-03-29 20:50:34,693 		2376 of 10000 with 69.87% 	 Time used:  0.00 sec
2023-03-29 20:50:34,695 		2400 of 10000 with 69.83% 	 Time used:  0.00 sec
2023-03-29 20:50:34,698 		2424 of 10000 with 69.80% 	 Time used:  0.00 sec
2023-03-29 20:50:34,700 		2448 of 10000 with 69.85% 	 Time used:  0.00 sec
2023-03-29 20:50:34,702 		2472 of 10000 with 69.98% 	 Time used:  0.00 sec
2023-03-29 20:50:34,705 		2496 of 10000 with 69.95% 	 Time used:  0.00 sec
2023-03-29 20:50:34,707 		2520 of 10000 with 69.92% 	 Time used:  0.00 sec
2023-03-29 20:50:34,709 		2544 of 10000 with 69.65% 	 Time used:  0.00 sec
2023-03-29 20:50:34,711 		2568 of 10000 with 69.78% 	 Time used:  0.00 sec
2023-03-29 20:50:34,714 		2592 of 10000 with 69.56% 	 Time used:  0.00 sec
2023-03-29 20:50:34,716 		2616 of 10000 with 69.61% 	 Time used:  0.00 sec
2023-03-29 20:50:34,718 		2640 of 10000 with 69.58% 	 Time used:  0.00 sec
2023-03-29 20:50:34,721 		2664 of 10000 with 69.63% 	 Time used:  0.00 sec
2023-03-29 20:50:34,723 		2688 of 10000 with 69.68% 	 Time used:  0.00 sec
2023-03-29 20:50:34,725 		2712 of 10000 with 69.69% 	 Time used:  0.00 sec
2023-03-29 20:50:34,728 		2736 of 10000 with 69.63% 	 Time used:  0.00 sec
2023-03-29 20:50:34,730 		2760 of 10000 with 69.60% 	 Time used:  0.00 sec
2023-03-29 20:50:34,732 		2784 of 10000 with 69.54% 	 Time used:  0.00 sec
2023-03-29 20:50:34,735 		2808 of 10000 with 69.59% 	 Time used:  0.00 sec
2023-03-29 20:50:34,737 		2832 of 10000 with 69.63% 	 Time used:  0.00 sec
2023-03-29 20:50:34,739 		2856 of 10000 with 69.61% 	 Time used:  0.00 sec
2023-03-29 20:50:34,742 		2880 of 10000 with 69.58% 	 Time used:  0.00 sec
2023-03-29 20:50:34,744 		2904 of 10000 with 69.59% 	 Time used:  0.00 sec
2023-03-29 20:50:34,746 		2928 of 10000 with 69.67% 	 Time used:  0.00 sec
2023-03-29 20:50:34,749 		2952 of 10000 with 69.78% 	 Time used:  0.00 sec
2023-03-29 20:50:34,751 		2976 of 10000 with 69.83% 	 Time used:  0.00 sec
2023-03-29 20:50:34,753 		3000 of 10000 with 69.67% 	 Time used:  0.00 sec
2023-03-29 20:50:34,756 		3024 of 10000 with 69.74% 	 Time used:  0.00 sec
2023-03-29 20:50:34,758 		3048 of 10000 with 69.75% 	 Time used:  0.00 sec
2023-03-29 20:50:34,760 		3072 of 10000 with 69.69% 	 Time used:  0.00 sec
2023-03-29 20:50:34,762 		3096 of 10000 with 69.64% 	 Time used:  0.00 sec
2023-03-29 20:50:34,765 		3120 of 10000 with 69.74% 	 Time used:  0.00 sec
2023-03-29 20:50:34,767 		3144 of 10000 with 69.88% 	 Time used:  0.00 sec
2023-03-29 20:50:34,769 		3168 of 10000 with 69.85% 	 Time used:  0.00 sec
2023-03-29 20:50:34,772 		3192 of 10000 with 69.77% 	 Time used:  0.00 sec
2023-03-29 20:50:34,774 		3216 of 10000 with 69.65% 	 Time used:  0.00 sec
2023-03-29 20:50:34,776 		3240 of 10000 with 69.60% 	 Time used:  0.00 sec
2023-03-29 20:50:34,779 		3264 of 10000 with 69.58% 	 Time used:  0.00 sec
2023-03-29 20:50:34,781 		3288 of 10000 with 69.56% 	 Time used:  0.00 sec
2023-03-29 20:50:34,783 		3312 of 10000 with 69.63% 	 Time used:  0.00 sec
2023-03-29 20:50:34,786 		3336 of 10000 with 69.63% 	 Time used:  0.00 sec
2023-03-29 20:50:34,788 		3360 of 10000 with 69.58% 	 Time used:  0.00 sec
2023-03-29 20:50:34,790 		3384 of 10000 with 69.59% 	 Time used:  0.00 sec
2023-03-29 20:50:34,793 		3408 of 10000 with 69.69% 	 Time used:  0.00 sec
2023-03-29 20:50:34,795 		3432 of 10000 with 69.55% 	 Time used:  0.00 sec
2023-03-29 20:50:34,797 		3456 of 10000 with 69.50% 	 Time used:  0.00 sec
2023-03-29 20:50:34,800 		3480 of 10000 with 69.51% 	 Time used:  0.00 sec
2023-03-29 20:50:34,802 		3504 of 10000 with 69.41% 	 Time used:  0.00 sec
2023-03-29 20:50:34,804 		3528 of 10000 with 69.39% 	 Time used:  0.00 sec
2023-03-29 20:50:34,807 		3552 of 10000 with 69.45% 	 Time used:  0.00 sec
2023-03-29 20:50:34,809 		3576 of 10000 with 69.52% 	 Time used:  0.00 sec
2023-03-29 20:50:34,811 		3600 of 10000 with 69.61% 	 Time used:  0.00 sec
2023-03-29 20:50:34,813 		3624 of 10000 with 69.54% 	 Time used:  0.00 sec
2023-03-29 20:50:34,816 		3648 of 10000 with 69.63% 	 Time used:  0.00 sec
2023-03-29 20:50:34,818 		3672 of 10000 with 69.72% 	 Time used:  0.00 sec
2023-03-29 20:50:34,820 		3696 of 10000 with 69.70% 	 Time used:  0.00 sec
2023-03-29 20:50:34,823 		3720 of 10000 with 69.68% 	 Time used:  0.00 sec
2023-03-29 20:50:34,825 		3744 of 10000 with 69.68% 	 Time used:  0.00 sec
2023-03-29 20:50:34,827 		3768 of 10000 with 69.61% 	 Time used:  0.00 sec
2023-03-29 20:50:34,830 		3792 of 10000 with 69.51% 	 Time used:  0.00 sec
2023-03-29 20:50:34,832 		3816 of 10000 with 69.55% 	 Time used:  0.00 sec
2023-03-29 20:50:34,834 		3840 of 10000 with 69.61% 	 Time used:  0.00 sec
2023-03-29 20:50:34,836 		3864 of 10000 with 69.54% 	 Time used:  0.00 sec
2023-03-29 20:50:34,839 		3888 of 10000 with 69.55% 	 Time used:  0.00 sec
2023-03-29 20:50:34,841 		3912 of 10000 with 69.50% 	 Time used:  0.00 sec
2023-03-29 20:50:34,843 		3936 of 10000 with 69.54% 	 Time used:  0.00 sec
2023-03-29 20:50:34,846 		3960 of 10000 with 69.62% 	 Time used:  0.00 sec
2023-03-29 20:50:34,848 		3984 of 10000 with 69.68% 	 Time used:  0.00 sec
2023-03-29 20:50:34,850 		4008 of 10000 with 69.69% 	 Time used:  0.00 sec
2023-03-29 20:50:34,853 		4032 of 10000 with 69.77% 	 Time used:  0.00 sec
2023-03-29 20:50:34,855 		4056 of 10000 with 69.75% 	 Time used:  0.00 sec
2023-03-29 20:50:34,857 		4080 of 10000 with 69.83% 	 Time used:  0.00 sec
2023-03-29 20:50:34,860 		4104 of 10000 with 69.81% 	 Time used:  0.00 sec
2023-03-29 20:50:34,862 		4128 of 10000 with 69.72% 	 Time used:  0.00 sec
2023-03-29 20:50:34,864 		4152 of 10000 with 69.70% 	 Time used:  0.00 sec
2023-03-29 20:50:34,867 		4176 of 10000 with 69.78% 	 Time used:  0.00 sec
2023-03-29 20:50:34,869 		4200 of 10000 with 69.83% 	 Time used:  0.00 sec
2023-03-29 20:50:34,871 		4224 of 10000 with 69.84% 	 Time used:  0.00 sec
2023-03-29 20:50:34,874 		4248 of 10000 with 69.84% 	 Time used:  0.00 sec
2023-03-29 20:50:34,876 		4272 of 10000 with 69.92% 	 Time used:  0.00 sec
2023-03-29 20:50:34,878 		4296 of 10000 with 69.93% 	 Time used:  0.00 sec
2023-03-29 20:50:34,880 		4320 of 10000 with 69.86% 	 Time used:  0.00 sec
2023-03-29 20:50:34,883 		4344 of 10000 with 69.91% 	 Time used:  0.00 sec
2023-03-29 20:50:34,885 		4368 of 10000 with 69.99% 	 Time used:  0.00 sec
2023-03-29 20:50:34,887 		4392 of 10000 with 70.06% 	 Time used:  0.00 sec
2023-03-29 20:50:34,890 		4416 of 10000 with 70.06% 	 Time used:  0.00 sec
2023-03-29 20:50:34,892 		4440 of 10000 with 70.16% 	 Time used:  0.00 sec
2023-03-29 20:50:34,894 		4464 of 10000 with 70.18% 	 Time used:  0.00 sec
2023-03-29 20:50:34,897 		4488 of 10000 with 70.14% 	 Time used:  0.00 sec
2023-03-29 20:50:34,899 		4512 of 10000 with 70.12% 	 Time used:  0.00 sec
2023-03-29 20:50:34,901 		4536 of 10000 with 70.08% 	 Time used:  0.00 sec
2023-03-29 20:50:34,904 		4560 of 10000 with 70.04% 	 Time used:  0.00 sec
2023-03-29 20:50:34,906 		4584 of 10000 with 70.03% 	 Time used:  0.00 sec
2023-03-29 20:50:34,908 		4608 of 10000 with 69.97% 	 Time used:  0.00 sec
2023-03-29 20:50:34,911 		4632 of 10000 with 69.97% 	 Time used:  0.00 sec
2023-03-29 20:50:34,913 		4656 of 10000 with 69.95% 	 Time used:  0.00 sec
2023-03-29 20:50:34,915 		4680 of 10000 with 70.02% 	 Time used:  0.00 sec
2023-03-29 20:50:34,917 		4704 of 10000 with 69.98% 	 Time used:  0.00 sec
2023-03-29 20:50:34,920 		4728 of 10000 with 70.01% 	 Time used:  0.00 sec
2023-03-29 20:50:34,922 		4752 of 10000 with 69.97% 	 Time used:  0.00 sec
2023-03-29 20:50:34,924 		4776 of 10000 with 70.02% 	 Time used:  0.00 sec
2023-03-29 20:50:34,927 		4800 of 10000 with 70.02% 	 Time used:  0.00 sec
2023-03-29 20:50:34,929 		4824 of 10000 with 70.05% 	 Time used:  0.00 sec
2023-03-29 20:50:34,931 		4848 of 10000 with 70.07% 	 Time used:  0.00 sec
2023-03-29 20:50:34,934 		4872 of 10000 with 70.09% 	 Time used:  0.00 sec
2023-03-29 20:50:34,936 		4896 of 10000 with 70.08% 	 Time used:  0.00 sec
2023-03-29 20:50:34,938 		4920 of 10000 with 70.08% 	 Time used:  0.00 sec
2023-03-29 20:50:34,941 		4944 of 10000 with 70.13% 	 Time used:  0.00 sec
2023-03-29 20:50:34,943 		4968 of 10000 with 70.05% 	 Time used:  0.00 sec
2023-03-29 20:50:34,945 		4992 of 10000 with 70.01% 	 Time used:  0.00 sec
2023-03-29 20:50:34,948 		5016 of 10000 with 70.02% 	 Time used:  0.00 sec
2023-03-29 20:50:34,950 		5040 of 10000 with 70.02% 	 Time used:  0.00 sec
2023-03-29 20:50:34,952 		5064 of 10000 with 69.96% 	 Time used:  0.00 sec
2023-03-29 20:50:34,955 		5088 of 10000 with 69.93% 	 Time used:  0.00 sec
2023-03-29 20:50:34,957 		5112 of 10000 with 69.95% 	 Time used:  0.00 sec
2023-03-29 20:50:34,959 		5136 of 10000 with 69.88% 	 Time used:  0.00 sec
2023-03-29 20:50:34,962 		5160 of 10000 with 69.86% 	 Time used:  0.00 sec
2023-03-29 20:50:34,964 		5184 of 10000 with 69.89% 	 Time used:  0.00 sec
2023-03-29 20:50:34,966 		5208 of 10000 with 69.83% 	 Time used:  0.00 sec
2023-03-29 20:50:34,968 		5232 of 10000 with 69.80% 	 Time used:  0.00 sec
2023-03-29 20:50:34,971 		5256 of 10000 with 69.77% 	 Time used:  0.00 sec
2023-03-29 20:50:34,973 		5280 of 10000 with 69.77% 	 Time used:  0.00 sec
2023-03-29 20:50:34,975 		5304 of 10000 with 69.82% 	 Time used:  0.00 sec
2023-03-29 20:50:34,978 		5328 of 10000 with 69.80% 	 Time used:  0.00 sec
2023-03-29 20:50:34,980 		5352 of 10000 with 69.79% 	 Time used:  0.00 sec
2023-03-29 20:50:34,982 		5376 of 10000 with 69.77% 	 Time used:  0.00 sec
2023-03-29 20:50:34,985 		5400 of 10000 with 69.70% 	 Time used:  0.00 sec
2023-03-29 20:50:34,987 		5424 of 10000 with 69.67% 	 Time used:  0.00 sec
2023-03-29 20:50:34,989 		5448 of 10000 with 69.62% 	 Time used:  0.00 sec
2023-03-29 20:50:34,992 		5472 of 10000 with 69.65% 	 Time used:  0.00 sec
2023-03-29 20:50:34,994 		5496 of 10000 with 69.65% 	 Time used:  0.00 sec
2023-03-29 20:50:34,996 		5520 of 10000 with 69.67% 	 Time used:  0.00 sec
2023-03-29 20:50:34,998 		5544 of 10000 with 69.70% 	 Time used:  0.00 sec
2023-03-29 20:50:35,001 		5568 of 10000 with 69.65% 	 Time used:  0.00 sec
2023-03-29 20:50:35,003 		5592 of 10000 with 69.71% 	 Time used:  0.00 sec
2023-03-29 20:50:35,005 		5616 of 10000 with 69.71% 	 Time used:  0.00 sec
2023-03-29 20:50:35,008 		5640 of 10000 with 69.72% 	 Time used:  0.00 sec
2023-03-29 20:50:35,010 		5664 of 10000 with 69.67% 	 Time used:  0.00 sec
2023-03-29 20:50:35,012 		5688 of 10000 with 69.71% 	 Time used:  0.00 sec
2023-03-29 20:50:35,015 		5712 of 10000 with 69.77% 	 Time used:  0.00 sec
2023-03-29 20:50:35,017 		5736 of 10000 with 69.77% 	 Time used:  0.00 sec
2023-03-29 20:50:35,019 		5760 of 10000 with 69.74% 	 Time used:  0.00 sec
2023-03-29 20:50:35,022 		5784 of 10000 with 69.74% 	 Time used:  0.00 sec
2023-03-29 20:50:35,024 		5808 of 10000 with 69.73% 	 Time used:  0.00 sec
2023-03-29 20:50:35,026 		5832 of 10000 with 69.68% 	 Time used:  0.00 sec
2023-03-29 20:50:35,029 		5856 of 10000 with 69.59% 	 Time used:  0.00 sec
2023-03-29 20:50:35,031 		5880 of 10000 with 69.59% 	 Time used:  0.00 sec
2023-03-29 20:50:35,033 		5904 of 10000 with 69.56% 	 Time used:  0.00 sec
2023-03-29 20:50:35,036 		5928 of 10000 with 69.50% 	 Time used:  0.00 sec
2023-03-29 20:50:35,038 		5952 of 10000 with 69.49% 	 Time used:  0.00 sec
2023-03-29 20:50:35,040 		5976 of 10000 with 69.49% 	 Time used:  0.00 sec
2023-03-29 20:50:35,043 		6000 of 10000 with 69.45% 	 Time used:  0.00 sec
2023-03-29 20:50:35,045 		6024 of 10000 with 69.36% 	 Time used:  0.00 sec
2023-03-29 20:50:35,047 		6048 of 10000 with 69.38% 	 Time used:  0.00 sec
2023-03-29 20:50:35,049 		6072 of 10000 with 69.37% 	 Time used:  0.00 sec
2023-03-29 20:50:35,052 		6096 of 10000 with 69.36% 	 Time used:  0.00 sec
2023-03-29 20:50:35,054 		6120 of 10000 with 69.43% 	 Time used:  0.00 sec
2023-03-29 20:50:35,056 		6144 of 10000 with 69.37% 	 Time used:  0.00 sec
2023-03-29 20:50:35,059 		6168 of 10000 with 69.31% 	 Time used:  0.00 sec
2023-03-29 20:50:35,061 		6192 of 10000 with 69.30% 	 Time used:  0.00 sec
2023-03-29 20:50:35,063 		6216 of 10000 with 69.29% 	 Time used:  0.00 sec
2023-03-29 20:50:35,066 		6240 of 10000 with 69.29% 	 Time used:  0.00 sec
2023-03-29 20:50:35,068 		6264 of 10000 with 69.35% 	 Time used:  0.00 sec
2023-03-29 20:50:35,070 		6288 of 10000 with 69.35% 	 Time used:  0.00 sec
2023-03-29 20:50:35,073 		6312 of 10000 with 69.34% 	 Time used:  0.00 sec
2023-03-29 20:50:35,075 		6336 of 10000 with 69.40% 	 Time used:  0.00 sec
2023-03-29 20:50:35,077 		6360 of 10000 with 69.45% 	 Time used:  0.00 sec
2023-03-29 20:50:35,080 		6384 of 10000 with 69.44% 	 Time used:  0.00 sec
2023-03-29 20:50:35,082 		6408 of 10000 with 69.41% 	 Time used:  0.00 sec
2023-03-29 20:50:35,084 		6432 of 10000 with 69.40% 	 Time used:  0.00 sec
2023-03-29 20:50:35,087 		6456 of 10000 with 69.42% 	 Time used:  0.00 sec
2023-03-29 20:50:35,089 		6480 of 10000 with 69.44% 	 Time used:  0.00 sec
2023-03-29 20:50:35,091 		6504 of 10000 with 69.40% 	 Time used:  0.00 sec
2023-03-29 20:50:35,094 		6528 of 10000 with 69.41% 	 Time used:  0.00 sec
2023-03-29 20:50:35,096 		6552 of 10000 with 69.43% 	 Time used:  0.00 sec
2023-03-29 20:50:35,098 		6576 of 10000 with 69.45% 	 Time used:  0.00 sec
2023-03-29 20:50:35,100 		6600 of 10000 with 69.42% 	 Time used:  0.00 sec
2023-03-29 20:50:35,103 		6624 of 10000 with 69.44% 	 Time used:  0.00 sec
2023-03-29 20:50:35,105 		6648 of 10000 with 69.48% 	 Time used:  0.00 sec
2023-03-29 20:50:35,107 		6672 of 10000 with 69.44% 	 Time used:  0.00 sec
2023-03-29 20:50:35,110 		6696 of 10000 with 69.41% 	 Time used:  0.00 sec
2023-03-29 20:50:35,112 		6720 of 10000 with 69.39% 	 Time used:  0.00 sec
2023-03-29 20:50:35,114 		6744 of 10000 with 69.41% 	 Time used:  0.00 sec
2023-03-29 20:50:35,117 		6768 of 10000 with 69.36% 	 Time used:  0.00 sec
2023-03-29 20:50:35,119 		6792 of 10000 with 69.32% 	 Time used:  0.00 sec
2023-03-29 20:50:35,121 		6816 of 10000 with 69.35% 	 Time used:  0.00 sec
2023-03-29 20:50:35,124 		6840 of 10000 with 69.34% 	 Time used:  0.00 sec
2023-03-29 20:50:35,126 		6864 of 10000 with 69.33% 	 Time used:  0.00 sec
2023-03-29 20:50:35,128 		6888 of 10000 with 69.25% 	 Time used:  0.00 sec
2023-03-29 20:50:35,131 		6912 of 10000 with 69.24% 	 Time used:  0.00 sec
2023-03-29 20:50:35,133 		6936 of 10000 with 69.18% 	 Time used:  0.00 sec
2023-03-29 20:50:35,135 		6960 of 10000 with 69.21% 	 Time used:  0.00 sec
2023-03-29 20:50:35,138 		6984 of 10000 with 69.20% 	 Time used:  0.00 sec
2023-03-29 20:50:35,140 		7008 of 10000 with 69.16% 	 Time used:  0.00 sec
2023-03-29 20:50:35,142 		7032 of 10000 with 69.18% 	 Time used:  0.00 sec
2023-03-29 20:50:35,145 		7056 of 10000 with 69.15% 	 Time used:  0.00 sec
2023-03-29 20:50:35,147 		7080 of 10000 with 69.17% 	 Time used:  0.00 sec
2023-03-29 20:50:35,149 		7104 of 10000 with 69.16% 	 Time used:  0.00 sec
2023-03-29 20:50:35,151 		7128 of 10000 with 69.14% 	 Time used:  0.00 sec
2023-03-29 20:50:35,154 		7152 of 10000 with 69.11% 	 Time used:  0.00 sec
2023-03-29 20:50:35,156 		7176 of 10000 with 69.13% 	 Time used:  0.00 sec
2023-03-29 20:50:35,158 		7200 of 10000 with 69.12% 	 Time used:  0.00 sec
2023-03-29 20:50:35,161 		7224 of 10000 with 69.12% 	 Time used:  0.00 sec
2023-03-29 20:50:35,163 		7248 of 10000 with 69.08% 	 Time used:  0.00 sec
2023-03-29 20:50:35,165 		7272 of 10000 with 69.09% 	 Time used:  0.00 sec
2023-03-29 20:50:35,168 		7296 of 10000 with 69.09% 	 Time used:  0.00 sec
2023-03-29 20:50:35,170 		7320 of 10000 with 69.14% 	 Time used:  0.00 sec
2023-03-29 20:50:35,172 		7344 of 10000 with 69.19% 	 Time used:  0.00 sec
2023-03-29 20:50:35,175 		7368 of 10000 with 69.22% 	 Time used:  0.00 sec
2023-03-29 20:50:35,177 		7392 of 10000 with 69.22% 	 Time used:  0.00 sec
2023-03-29 20:50:35,179 		7416 of 10000 with 69.16% 	 Time used:  0.00 sec
2023-03-29 20:50:35,181 		7440 of 10000 with 69.14% 	 Time used:  0.00 sec
2023-03-29 20:50:35,184 		7464 of 10000 with 69.12% 	 Time used:  0.00 sec
2023-03-29 20:50:35,186 		7488 of 10000 with 69.15% 	 Time used:  0.00 sec
2023-03-29 20:50:35,189 		7512 of 10000 with 69.17% 	 Time used:  0.00 sec
2023-03-29 20:50:35,191 		7536 of 10000 with 69.16% 	 Time used:  0.00 sec
2023-03-29 20:50:35,193 		7560 of 10000 with 69.14% 	 Time used:  0.00 sec
2023-03-29 20:50:35,195 		7584 of 10000 with 69.19% 	 Time used:  0.00 sec
2023-03-29 20:50:35,198 		7608 of 10000 with 69.19% 	 Time used:  0.00 sec
2023-03-29 20:50:35,200 		7632 of 10000 with 69.23% 	 Time used:  0.00 sec
2023-03-29 20:50:35,202 		7656 of 10000 with 69.27% 	 Time used:  0.00 sec
2023-03-29 20:50:35,205 		7680 of 10000 with 69.24% 	 Time used:  0.00 sec
2023-03-29 20:50:35,207 		7704 of 10000 with 69.29% 	 Time used:  0.00 sec
2023-03-29 20:50:35,209 		7728 of 10000 with 69.27% 	 Time used:  0.00 sec
2023-03-29 20:50:35,212 		7752 of 10000 with 69.27% 	 Time used:  0.00 sec
2023-03-29 20:50:35,214 		7776 of 10000 with 69.28% 	 Time used:  0.00 sec
2023-03-29 20:50:35,216 		7800 of 10000 with 69.24% 	 Time used:  0.00 sec
2023-03-29 20:50:35,219 		7824 of 10000 with 69.25% 	 Time used:  0.00 sec
2023-03-29 20:50:35,221 		7848 of 10000 with 69.23% 	 Time used:  0.00 sec
2023-03-29 20:50:35,223 		7872 of 10000 with 69.26% 	 Time used:  0.00 sec
2023-03-29 20:50:35,225 		7896 of 10000 with 69.29% 	 Time used:  0.00 sec
2023-03-29 20:50:35,228 		7920 of 10000 with 69.27% 	 Time used:  0.00 sec
2023-03-29 20:50:35,230 		7944 of 10000 with 69.26% 	 Time used:  0.00 sec
2023-03-29 20:50:35,232 		7968 of 10000 with 69.25% 	 Time used:  0.00 sec
2023-03-29 20:50:35,235 		7992 of 10000 with 69.23% 	 Time used:  0.00 sec
2023-03-29 20:50:35,237 		8016 of 10000 with 69.26% 	 Time used:  0.00 sec
2023-03-29 20:50:35,239 		8040 of 10000 with 69.24% 	 Time used:  0.00 sec
2023-03-29 20:50:35,242 		8064 of 10000 with 69.28% 	 Time used:  0.00 sec
2023-03-29 20:50:35,244 		8088 of 10000 with 69.25% 	 Time used:  0.00 sec
2023-03-29 20:50:35,246 		8112 of 10000 with 69.28% 	 Time used:  0.00 sec
2023-03-29 20:50:35,249 		8136 of 10000 with 69.25% 	 Time used:  0.00 sec
2023-03-29 20:50:35,251 		8160 of 10000 with 69.26% 	 Time used:  0.00 sec
2023-03-29 20:50:35,253 		8184 of 10000 with 69.26% 	 Time used:  0.00 sec
2023-03-29 20:50:35,256 		8208 of 10000 with 69.21% 	 Time used:  0.00 sec
2023-03-29 20:50:35,258 		8232 of 10000 with 69.23% 	 Time used:  0.00 sec
2023-03-29 20:50:35,260 		8256 of 10000 with 69.22% 	 Time used:  0.00 sec
2023-03-29 20:50:35,262 		8280 of 10000 with 69.23% 	 Time used:  0.00 sec
2023-03-29 20:50:35,265 		8304 of 10000 with 69.18% 	 Time used:  0.00 sec
2023-03-29 20:50:35,267 		8328 of 10000 with 69.14% 	 Time used:  0.00 sec
2023-03-29 20:50:35,269 		8352 of 10000 with 69.16% 	 Time used:  0.00 sec
2023-03-29 20:50:35,272 		8376 of 10000 with 69.15% 	 Time used:  0.00 sec
2023-03-29 20:50:35,274 		8400 of 10000 with 69.15% 	 Time used:  0.00 sec
2023-03-29 20:50:35,276 		8424 of 10000 with 69.15% 	 Time used:  0.00 sec
2023-03-29 20:50:35,279 		8448 of 10000 with 69.15% 	 Time used:  0.00 sec
2023-03-29 20:50:35,281 		8472 of 10000 with 69.12% 	 Time used:  0.00 sec
2023-03-29 20:50:35,283 		8496 of 10000 with 69.09% 	 Time used:  0.00 sec
2023-03-29 20:50:35,286 		8520 of 10000 with 69.11% 	 Time used:  0.00 sec
2023-03-29 20:50:35,288 		8544 of 10000 with 69.10% 	 Time used:  0.00 sec
2023-03-29 20:50:35,290 		8568 of 10000 with 69.12% 	 Time used:  0.00 sec
2023-03-29 20:50:35,293 		8592 of 10000 with 69.11% 	 Time used:  0.00 sec
2023-03-29 20:50:35,295 		8616 of 10000 with 69.17% 	 Time used:  0.00 sec
2023-03-29 20:50:35,297 		8640 of 10000 with 69.11% 	 Time used:  0.00 sec
2023-03-29 20:50:35,299 		8664 of 10000 with 69.10% 	 Time used:  0.00 sec
2023-03-29 20:50:35,302 		8688 of 10000 with 69.10% 	 Time used:  0.00 sec
2023-03-29 20:50:35,304 		8712 of 10000 with 69.13% 	 Time used:  0.00 sec
2023-03-29 20:50:35,307 		8736 of 10000 with 69.12% 	 Time used:  0.00 sec
2023-03-29 20:50:35,309 		8760 of 10000 with 69.08% 	 Time used:  0.00 sec
2023-03-29 20:50:35,311 		8784 of 10000 with 69.10% 	 Time used:  0.00 sec
2023-03-29 20:50:35,313 		8808 of 10000 with 69.13% 	 Time used:  0.00 sec
2023-03-29 20:50:35,316 		8832 of 10000 with 69.15% 	 Time used:  0.00 sec
2023-03-29 20:50:35,318 		8856 of 10000 with 69.15% 	 Time used:  0.00 sec
2023-03-29 20:50:35,320 		8880 of 10000 with 69.14% 	 Time used:  0.00 sec
2023-03-29 20:50:35,323 		8904 of 10000 with 69.16% 	 Time used:  0.00 sec
2023-03-29 20:50:35,325 		8928 of 10000 with 69.18% 	 Time used:  0.00 sec
2023-03-29 20:50:35,327 		8952 of 10000 with 69.15% 	 Time used:  0.00 sec
2023-03-29 20:50:35,330 		8976 of 10000 with 69.13% 	 Time used:  0.00 sec
2023-03-29 20:50:35,332 		9000 of 10000 with 69.13% 	 Time used:  0.00 sec
2023-03-29 20:50:35,334 		9024 of 10000 with 69.14% 	 Time used:  0.00 sec
2023-03-29 20:50:35,337 		9048 of 10000 with 69.09% 	 Time used:  0.00 sec
2023-03-29 20:50:35,339 		9072 of 10000 with 69.09% 	 Time used:  0.00 sec
2023-03-29 20:50:35,341 		9096 of 10000 with 69.09% 	 Time used:  0.00 sec
2023-03-29 20:50:35,344 		9120 of 10000 with 69.12% 	 Time used:  0.00 sec
2023-03-29 20:50:35,346 		9144 of 10000 with 69.13% 	 Time used:  0.00 sec
2023-03-29 20:50:35,348 		9168 of 10000 with 69.15% 	 Time used:  0.00 sec
2023-03-29 20:50:35,350 		9192 of 10000 with 69.15% 	 Time used:  0.00 sec
2023-03-29 20:50:35,353 		9216 of 10000 with 69.17% 	 Time used:  0.00 sec
2023-03-29 20:50:35,355 		9240 of 10000 with 69.19% 	 Time used:  0.00 sec
2023-03-29 20:50:35,357 		9264 of 10000 with 69.16% 	 Time used:  0.00 sec
2023-03-29 20:50:35,360 		9288 of 10000 with 69.15% 	 Time used:  0.00 sec
2023-03-29 20:50:35,362 		9312 of 10000 with 69.12% 	 Time used:  0.00 sec
2023-03-29 20:50:35,364 		9336 of 10000 with 69.16% 	 Time used:  0.00 sec
2023-03-29 20:50:35,367 		9360 of 10000 with 69.12% 	 Time used:  0.00 sec
2023-03-29 20:50:35,369 		9384 of 10000 with 69.09% 	 Time used:  0.00 sec
2023-03-29 20:50:35,371 		9408 of 10000 with 69.09% 	 Time used:  0.00 sec
2023-03-29 20:50:35,374 		9432 of 10000 with 69.07% 	 Time used:  0.00 sec
2023-03-29 20:50:35,376 		9456 of 10000 with 69.01% 	 Time used:  0.00 sec
2023-03-29 20:50:35,378 		9480 of 10000 with 69.02% 	 Time used:  0.00 sec
2023-03-29 20:50:35,381 		9504 of 10000 with 69.00% 	 Time used:  0.00 sec
2023-03-29 20:50:35,383 		9528 of 10000 with 69.00% 	 Time used:  0.00 sec
2023-03-29 20:50:35,385 		9552 of 10000 with 68.98% 	 Time used:  0.00 sec
2023-03-29 20:50:35,388 		9576 of 10000 with 69.04% 	 Time used:  0.00 sec
2023-03-29 20:50:35,390 		9600 of 10000 with 69.06% 	 Time used:  0.00 sec
2023-03-29 20:50:35,392 		9624 of 10000 with 69.06% 	 Time used:  0.00 sec
2023-03-29 20:50:35,394 		9648 of 10000 with 69.05% 	 Time used:  0.00 sec
2023-03-29 20:50:35,397 		9672 of 10000 with 69.08% 	 Time used:  0.00 sec
2023-03-29 20:50:35,399 		9696 of 10000 with 69.11% 	 Time used:  0.00 sec
2023-03-29 20:50:35,401 		9720 of 10000 with 69.10% 	 Time used:  0.00 sec
2023-03-29 20:50:35,404 		9744 of 10000 with 69.12% 	 Time used:  0.00 sec
2023-03-29 20:50:35,406 		9768 of 10000 with 69.09% 	 Time used:  0.00 sec
2023-03-29 20:50:35,408 		9792 of 10000 with 69.09% 	 Time used:  0.00 sec
2023-03-29 20:50:35,411 		9816 of 10000 with 69.10% 	 Time used:  0.00 sec
2023-03-29 20:50:35,413 		9840 of 10000 with 69.05% 	 Time used:  0.00 sec
2023-03-29 20:50:35,415 		9864 of 10000 with 69.04% 	 Time used:  0.00 sec
2023-03-29 20:50:35,418 		9888 of 10000 with 69.00% 	 Time used:  0.00 sec
2023-03-29 20:50:35,420 		9912 of 10000 with 69.01% 	 Time used:  0.00 sec
2023-03-29 20:50:35,422 		9936 of 10000 with 68.99% 	 Time used:  0.00 sec
2023-03-29 20:50:35,425 		9960 of 10000 with 69.02% 	 Time used:  0.00 sec
2023-03-29 20:50:35,427 		9984 of 10000 with 68.99% 	 Time used:  0.00 sec
2023-03-29 20:50:35,429 		10000 of 10000 with 68.97% 	 Time used:  0.00 sec
2023-03-29 20:50:35,429 
2023-03-29 20:50:35,431 			Learning rate: weights:   1.000e-03    
2023-03-29 20:50:35,431 			Last test performance: 68.97%
2023-03-29 20:50:35,431 ----------------
2023-03-29 20:50:35,621   32  =>  0    		Training 486 pattern with 69.58% 	Forward time: 	 0.17 sec
2023-03-29 20:50:35,621 			Loss:    3.883e-02    			Backward time: 	 0.01 sec 
2023-03-29 20:50:35,670 			Learning rate: weights:   1.000e-03    
2023-03-29 20:50:35,670 			Last test performance: 68.97%
2023-03-29 20:50:35,670 ----------------
2023-03-29 20:50:36,129   32  =>  1    		Training 486 pattern with 68.12% 	Forward time: 	 0.44 sec
2023-03-29 20:50:36,129 			Loss:    3.790e-02    			Backward time: 	 0.01 sec 
2023-03-29 20:50:36,192 			Learning rate: weights:   1.000e-03    
2023-03-29 20:50:36,192 			Last test performance: 68.97%
2023-03-29 20:50:36,192 ----------------
2023-03-29 20:50:36,468   32  =>  2    		Training 486 pattern with 70.83% 	Forward time: 	 0.26 sec
2023-03-29 20:50:36,468 			Loss:    3.566e-02    			Backward time: 	 0.01 sec 
2023-03-29 20:50:36,531 			Learning rate: weights:   1.000e-03    
2023-03-29 20:50:36,531 			Last test performance: 68.97%
2023-03-29 20:50:36,531 ----------------
2023-03-29 20:50:36,858   32  =>  3    		Training 486 pattern with 68.54% 	Forward time: 	 0.31 sec
2023-03-29 20:50:36,858 			Loss:    3.909e-02    			Backward time: 	 0.01 sec 
2023-03-29 20:50:36,909 			Learning rate: weights:   1.000e-03    
2023-03-29 20:50:36,909 			Last test performance: 68.97%
2023-03-29 20:50:36,909 ----------------
2023-03-29 20:50:37,202   32  =>  4    		Training 486 pattern with 66.04% 	Forward time: 	 0.27 sec
2023-03-29 20:50:37,202 			Loss:    3.917e-02    			Backward time: 	 0.01 sec 
2023-03-29 20:50:37,261 			Learning rate: weights:   1.000e-03    
2023-03-29 20:50:37,261 			Last test performance: 68.97%
2023-03-29 20:50:37,261 ----------------
2023-03-29 20:50:37,580   32  =>  5    		Training 486 pattern with 66.88% 	Forward time: 	 0.30 sec
2023-03-29 20:50:37,580 			Loss:    3.981e-02    			Backward time: 	 0.01 sec 
2023-03-29 20:50:37,638 			Learning rate: weights:   1.000e-03    
2023-03-29 20:50:37,638 			Last test performance: 68.97%
2023-03-29 20:50:37,638 ----------------
2023-03-29 20:50:38,223   32  =>  6    		Training 486 pattern with 68.12% 	Forward time: 	 0.57 sec
2023-03-29 20:50:38,223 			Loss:    3.932e-02    			Backward time: 	 0.01 sec 
2023-03-29 20:50:38,296 			Learning rate: weights:   1.000e-03    
2023-03-29 20:50:38,296 			Last test performance: 68.97%
2023-03-29 20:50:38,296 ----------------
2023-03-29 20:50:38,594   32  =>  7    		Training 486 pattern with 69.17% 	Forward time: 	 0.28 sec
2023-03-29 20:50:38,594 			Loss:    3.859e-02    			Backward time: 	 0.01 sec 
2023-03-29 20:50:38,654 			Learning rate: weights:   1.000e-03    
2023-03-29 20:50:38,654 			Last test performance: 68.97%
2023-03-29 20:50:38,654 ----------------
2023-03-29 20:50:39,137   32  =>  8    		Training 486 pattern with 63.12% 	Forward time: 	 0.46 sec
2023-03-29 20:50:39,137 			Loss:    4.513e-02    			Backward time: 	 0.01 sec 
2023-03-29 20:50:39,185 			Learning rate: weights:   1.000e-03    
2023-03-29 20:50:39,185 			Last test performance: 68.97%
2023-03-29 20:50:39,185 ----------------
2023-03-29 20:50:39,486   32  =>  9    		Training 486 pattern with 69.38% 	Forward time: 	 0.28 sec
2023-03-29 20:50:39,486 			Loss:    3.444e-02    			Backward time: 	 0.01 sec 
2023-03-29 20:50:39,557 			Learning rate: weights:   1.000e-03    
2023-03-29 20:50:39,557 			Last test performance: 68.97%
2023-03-29 20:50:39,557 ----------------
2023-03-29 20:50:39,985   32  =>  10   		Training 486 pattern with 70.21% 	Forward time: 	 0.41 sec
2023-03-29 20:50:39,985 			Loss:    3.480e-02    			Backward time: 	 0.01 sec 
2023-03-29 20:50:40,027 			Learning rate: weights:   1.000e-03    
2023-03-29 20:50:40,027 			Last test performance: 68.97%
2023-03-29 20:50:40,027 ----------------
2023-03-29 20:50:40,301   32  =>  11   		Training 486 pattern with 70.83% 	Forward time: 	 0.26 sec
2023-03-29 20:50:40,301 			Loss:    3.541e-02    			Backward time: 	 0.01 sec 
2023-03-29 20:50:40,354 			Learning rate: weights:   1.000e-03    
2023-03-29 20:50:40,354 			Last test performance: 68.97%
2023-03-29 20:50:40,354 ----------------
2023-03-29 20:50:40,597   32  =>  12   		Training 486 pattern with 69.38% 	Forward time: 	 0.23 sec
2023-03-29 20:50:40,597 			Loss:    3.793e-02    			Backward time: 	 0.01 sec 
2023-03-29 20:50:40,653 			Learning rate: weights:   1.000e-03    
2023-03-29 20:50:40,653 			Last test performance: 68.97%
2023-03-29 20:50:40,653 ----------------
2023-03-29 20:50:40,941   32  =>  13   		Training 486 pattern with 69.79% 	Forward time: 	 0.27 sec
2023-03-29 20:50:40,941 			Loss:    3.492e-02    			Backward time: 	 0.01 sec 
2023-03-29 20:50:40,997 			Learning rate: weights:   1.000e-03    
2023-03-29 20:50:40,997 			Last test performance: 68.97%
2023-03-29 20:50:40,997 ----------------
2023-03-29 20:50:41,304   32  =>  14   		Training 486 pattern with 70.42% 	Forward time: 	 0.29 sec
2023-03-29 20:50:41,304 			Loss:    3.598e-02    			Backward time: 	 0.01 sec 
2023-03-29 20:50:41,352 			Learning rate: weights:   1.000e-03    
2023-03-29 20:50:41,352 			Last test performance: 68.97%
2023-03-29 20:50:41,352 ----------------
2023-03-29 20:50:41,622   32  =>  15   		Training 486 pattern with 68.75% 	Forward time: 	 0.25 sec
2023-03-29 20:50:41,622 			Loss:    3.590e-02    			Backward time: 	 0.01 sec 
2023-03-29 20:50:41,668 			Learning rate: weights:   1.000e-03    
2023-03-29 20:50:41,668 			Last test performance: 68.97%
2023-03-29 20:50:41,668 ----------------
2023-03-29 20:50:42,002   32  =>  16   		Training 486 pattern with 71.04% 	Forward time: 	 0.31 sec
2023-03-29 20:50:42,002 			Loss:    3.704e-02    			Backward time: 	 0.01 sec 
2023-03-29 20:50:42,065 			Learning rate: weights:   1.000e-03    
2023-03-29 20:50:42,065 			Last test performance: 68.97%
2023-03-29 20:50:42,065 ----------------
2023-03-29 20:50:42,401   32  =>  17   		Training 486 pattern with 71.04% 	Forward time: 	 0.32 sec
2023-03-29 20:50:42,401 			Loss:    3.865e-02    			Backward time: 	 0.01 sec 
2023-03-29 20:50:42,443 			Learning rate: weights:   1.000e-03    
2023-03-29 20:50:42,443 			Last test performance: 68.97%
2023-03-29 20:50:42,443 ----------------
2023-03-29 20:50:42,844   32  =>  18   		Training 486 pattern with 68.33% 	Forward time: 	 0.38 sec
2023-03-29 20:50:42,844 			Loss:    3.884e-02    			Backward time: 	 0.01 sec 
2023-03-29 20:50:42,894 			Learning rate: weights:   1.000e-03    
2023-03-29 20:50:42,894 			Last test performance: 68.97%
2023-03-29 20:50:42,894 ----------------
2023-03-29 20:50:43,189   32  =>  19   		Training 486 pattern with 69.58% 	Forward time: 	 0.28 sec
2023-03-29 20:50:43,189 			Loss:    3.914e-02    			Backward time: 	 0.01 sec 
2023-03-29 20:50:43,245 			Learning rate: weights:   1.000e-03    
2023-03-29 20:50:43,245 			Last test performance: 68.97%
2023-03-29 20:50:43,245 ----------------
2023-03-29 20:50:43,569   32  =>  20   		Training 486 pattern with 70.62% 	Forward time: 	 0.30 sec
2023-03-29 20:50:43,569 			Loss:    3.551e-02    			Backward time: 	 0.02 sec 
2023-03-29 20:50:43,608 			Learning rate: weights:   1.000e-03    
2023-03-29 20:50:43,608 			Last test performance: 68.97%
2023-03-29 20:50:43,608 ----------------
2023-03-29 20:50:43,880   32  =>  21   		Training 486 pattern with 67.92% 	Forward time: 	 0.25 sec
2023-03-29 20:50:43,880 			Loss:    3.910e-02    			Backward time: 	 0.01 sec 
2023-03-29 20:50:43,936 			Learning rate: weights:   1.000e-03    
2023-03-29 20:50:43,936 			Last test performance: 68.97%
2023-03-29 20:50:43,936 ----------------
2023-03-29 20:50:44,291   32  =>  22   		Training 486 pattern with 66.67% 	Forward time: 	 0.34 sec
2023-03-29 20:50:44,291 			Loss:    3.963e-02    			Backward time: 	 0.01 sec 
2023-03-29 20:50:44,332 			Learning rate: weights:   1.000e-03    
2023-03-29 20:50:44,332 			Last test performance: 68.97%
2023-03-29 20:50:44,332 ----------------
2023-03-29 20:50:44,620   32  =>  23   		Training 486 pattern with 70.62% 	Forward time: 	 0.27 sec
2023-03-29 20:50:44,620 			Loss:    3.571e-02    			Backward time: 	 0.01 sec 
2023-03-29 20:50:44,715 			Learning rate: weights:   1.000e-03    
2023-03-29 20:50:44,715 			Last test performance: 68.97%
2023-03-29 20:50:44,715 ----------------
2023-03-29 20:50:45,004   32  =>  24   		Training 486 pattern with 69.17% 	Forward time: 	 0.27 sec
2023-03-29 20:50:45,004 			Loss:    3.628e-02    			Backward time: 	 0.01 sec 
2023-03-29 20:50:45,067 			Learning rate: weights:   1.000e-03    
2023-03-29 20:50:45,068 			Last test performance: 68.97%
2023-03-29 20:50:45,068 ----------------
2023-03-29 20:50:45,347   32  =>  25   		Training 486 pattern with 67.08% 	Forward time: 	 0.25 sec
2023-03-29 20:50:45,347 			Loss:    3.848e-02    			Backward time: 	 0.02 sec 
2023-03-29 20:50:45,403 			Learning rate: weights:   1.000e-03    
2023-03-29 20:50:45,403 			Last test performance: 68.97%
2023-03-29 20:50:45,403 ----------------
2023-03-29 20:50:45,685   32  =>  26   		Training 486 pattern with 70.42% 	Forward time: 	 0.26 sec
2023-03-29 20:50:45,685 			Loss:    3.608e-02    			Backward time: 	 0.01 sec 
2023-03-29 20:50:45,742 			Learning rate: weights:   1.000e-03    
2023-03-29 20:50:45,742 			Last test performance: 68.97%
2023-03-29 20:50:45,742 ----------------
2023-03-29 20:50:46,074   32  =>  27   		Training 486 pattern with 69.79% 	Forward time: 	 0.31 sec
2023-03-29 20:50:46,074 			Loss:    3.667e-02    			Backward time: 	 0.01 sec 
2023-03-29 20:50:46,197 			Learning rate: weights:   1.000e-03    
2023-03-29 20:50:46,197 			Last test performance: 68.97%
2023-03-29 20:50:46,197 ----------------
2023-03-29 20:50:46,494   32  =>  28   		Training 486 pattern with 67.92% 	Forward time: 	 0.28 sec
2023-03-29 20:50:46,494 			Loss:    3.785e-02    			Backward time: 	 0.01 sec 
2023-03-29 20:50:46,552 			Learning rate: weights:   1.000e-03    
2023-03-29 20:50:46,552 			Last test performance: 68.97%
2023-03-29 20:50:46,552 ----------------
2023-03-29 20:50:46,966   32  =>  29   		Training 486 pattern with 70.62% 	Forward time: 	 0.40 sec
2023-03-29 20:50:46,966 			Loss:    3.431e-02    			Backward time: 	 0.01 sec 
2023-03-29 20:50:47,025 			Learning rate: weights:   1.000e-03    
2023-03-29 20:50:47,025 			Last test performance: 68.97%
2023-03-29 20:50:47,025 ----------------
2023-03-29 20:50:47,339   32  =>  30   		Training 486 pattern with 70.00% 	Forward time: 	 0.30 sec
2023-03-29 20:50:47,339 			Loss:    3.480e-02    			Backward time: 	 0.01 sec 
2023-03-29 20:50:47,388 			Learning rate: weights:   1.000e-03    
2023-03-29 20:50:47,388 			Last test performance: 68.97%
2023-03-29 20:50:47,388 ----------------
2023-03-29 20:50:47,664   32  =>  31   		Training 486 pattern with 70.42% 	Forward time: 	 0.26 sec
2023-03-29 20:50:47,664 			Loss:    3.891e-02    			Backward time: 	 0.01 sec 
2023-03-29 20:50:47,719 			Learning rate: weights:   1.000e-03    
2023-03-29 20:50:47,719 			Last test performance: 68.97%
2023-03-29 20:50:47,719 ----------------
2023-03-29 20:50:48,194   32  =>  32   		Training 486 pattern with 67.50% 	Forward time: 	 0.46 sec
2023-03-29 20:50:48,194 			Loss:    3.751e-02    			Backward time: 	 0.01 sec 
2023-03-29 20:50:48,251 			Learning rate: weights:   1.000e-03    
2023-03-29 20:50:48,251 			Last test performance: 68.97%
2023-03-29 20:50:48,251 ----------------
2023-03-29 20:50:48,500   32  =>  33   		Training 486 pattern with 69.58% 	Forward time: 	 0.23 sec
2023-03-29 20:50:48,500 			Loss:    3.576e-02    			Backward time: 	 0.01 sec 
2023-03-29 20:50:48,560 			Learning rate: weights:   1.000e-03    
2023-03-29 20:50:48,560 			Last test performance: 68.97%
2023-03-29 20:50:48,560 ----------------
2023-03-29 20:50:49,026   32  =>  34   		Training 486 pattern with 64.17% 	Forward time: 	 0.45 sec
2023-03-29 20:50:49,026 			Loss:    3.964e-02    			Backward time: 	 0.01 sec 
2023-03-29 20:50:49,072 			Learning rate: weights:   1.000e-03    
2023-03-29 20:50:49,072 			Last test performance: 68.97%
2023-03-29 20:50:49,072 ----------------
2023-03-29 20:50:49,346   32  =>  35   		Training 486 pattern with 69.79% 	Forward time: 	 0.26 sec
2023-03-29 20:50:49,346 			Loss:    3.733e-02    			Backward time: 	 0.01 sec 
2023-03-29 20:50:49,387 			Learning rate: weights:   1.000e-03    
2023-03-29 20:50:49,387 			Last test performance: 68.97%
2023-03-29 20:50:49,387 ----------------
2023-03-29 20:50:49,758   32  =>  36   		Training 486 pattern with 69.17% 	Forward time: 	 0.36 sec
2023-03-29 20:50:49,758 			Loss:    3.951e-02    			Backward time: 	 0.01 sec 
2023-03-29 20:50:49,808 			Learning rate: weights:   1.000e-03    
2023-03-29 20:50:49,808 			Last test performance: 68.97%
2023-03-29 20:50:49,808 ----------------
2023-03-29 20:50:50,455   32  =>  37   		Training 486 pattern with 67.29% 	Forward time: 	 0.63 sec
2023-03-29 20:50:50,455 			Loss:    3.790e-02    			Backward time: 	 0.01 sec 
2023-03-29 20:50:50,524 			Learning rate: weights:   1.000e-03    
2023-03-29 20:50:50,524 			Last test performance: 68.97%
2023-03-29 20:50:50,524 ----------------
2023-03-29 20:50:50,819   32  =>  38   		Training 486 pattern with 70.83% 	Forward time: 	 0.28 sec
2023-03-29 20:50:50,819 			Loss:    3.589e-02    			Backward time: 	 0.01 sec 
2023-03-29 20:50:50,905 			Learning rate: weights:   1.000e-03    
2023-03-29 20:50:50,905 			Last test performance: 68.97%
2023-03-29 20:50:50,905 ----------------
2023-03-29 20:50:51,208   32  =>  39   		Training 486 pattern with 68.54% 	Forward time: 	 0.29 sec
2023-03-29 20:50:51,208 			Loss:    3.707e-02    			Backward time: 	 0.01 sec 
2023-03-29 20:50:51,292 			Learning rate: weights:   1.000e-03    
2023-03-29 20:50:51,292 			Last test performance: 68.97%
2023-03-29 20:50:51,293 ----------------
2023-03-29 20:50:51,585   32  =>  40   		Training 486 pattern with 68.54% 	Forward time: 	 0.28 sec
2023-03-29 20:50:51,585 			Loss:    3.763e-02    			Backward time: 	 0.01 sec 
2023-03-29 20:50:51,701 			Learning rate: weights:   1.000e-03    
2023-03-29 20:50:51,701 			Last test performance: 68.97%
2023-03-29 20:50:51,701 ----------------
2023-03-29 20:50:51,941   32  =>  41   		Training 486 pattern with 67.29% 	Forward time: 	 0.23 sec
2023-03-29 20:50:51,941 			Loss:    3.857e-02    			Backward time: 	 0.01 sec 
2023-03-29 20:50:52,032 			Learning rate: weights:   1.000e-03    
2023-03-29 20:50:52,032 			Last test performance: 68.97%
2023-03-29 20:50:52,032 ----------------
2023-03-29 20:50:52,276   32  =>  42   		Training 486 pattern with 68.75% 	Forward time: 	 0.23 sec
2023-03-29 20:50:52,276 			Loss:    3.882e-02    			Backward time: 	 0.01 sec 
2023-03-29 20:50:52,415 			Learning rate: weights:   1.000e-03    
2023-03-29 20:50:52,415 			Last test performance: 68.97%
2023-03-29 20:50:52,416 ----------------
2023-03-29 20:50:52,668   32  =>  43   		Training 486 pattern with 66.04% 	Forward time: 	 0.24 sec
2023-03-29 20:50:52,668 			Loss:    3.807e-02    			Backward time: 	 0.01 sec 
2023-03-29 20:50:52,732 			Learning rate: weights:   1.000e-03    
2023-03-29 20:50:52,732 			Last test performance: 68.97%
2023-03-29 20:50:52,732 ----------------
2023-03-29 20:50:53,074   32  =>  44   		Training 486 pattern with 65.83% 	Forward time: 	 0.32 sec
2023-03-29 20:50:53,074 			Loss:    3.950e-02    			Backward time: 	 0.01 sec 
2023-03-29 20:50:53,115 			Learning rate: weights:   1.000e-03    
2023-03-29 20:50:53,115 			Last test performance: 68.97%
2023-03-29 20:50:53,115 ----------------
2023-03-29 20:50:53,395   32  =>  45   		Training 486 pattern with 71.46% 	Forward time: 	 0.26 sec
2023-03-29 20:50:53,395 			Loss:    3.618e-02    			Backward time: 	 0.01 sec 
2023-03-29 20:50:53,449 			Learning rate: weights:   1.000e-03    
2023-03-29 20:50:53,449 			Last test performance: 68.97%
2023-03-29 20:50:53,449 ----------------
2023-03-29 20:50:53,746   32  =>  46   		Training 486 pattern with 72.92% 	Forward time: 	 0.28 sec
2023-03-29 20:50:53,747 			Loss:    3.254e-02    			Backward time: 	 0.01 sec 
2023-03-29 20:50:53,791 			Learning rate: weights:   1.000e-03    
2023-03-29 20:50:53,791 			Last test performance: 68.97%
2023-03-29 20:50:53,791 ----------------
2023-03-29 20:50:54,143   32  =>  47   		Training 486 pattern with 69.79% 	Forward time: 	 0.33 sec
2023-03-29 20:50:54,143 			Loss:    3.655e-02    			Backward time: 	 0.01 sec 
2023-03-29 20:50:54,193 			Learning rate: weights:   1.000e-03    
2023-03-29 20:50:54,193 			Last test performance: 68.97%
2023-03-29 20:50:54,193 ----------------
2023-03-29 20:50:54,521   32  =>  48   		Training 486 pattern with 66.88% 	Forward time: 	 0.31 sec
2023-03-29 20:50:54,521 			Loss:    4.085e-02    			Backward time: 	 0.01 sec 
2023-03-29 20:50:54,570 			Learning rate: weights:   1.000e-03    
2023-03-29 20:50:54,570 			Last test performance: 68.97%
2023-03-29 20:50:54,570 ----------------
2023-03-29 20:50:55,029   32  =>  49   		Training 486 pattern with 70.21% 	Forward time: 	 0.44 sec
2023-03-29 20:50:55,029 			Loss:    3.598e-02    			Backward time: 	 0.01 sec 
2023-03-29 20:50:55,078 			Learning rate: weights:   1.000e-03    
2023-03-29 20:50:55,079 			Last test performance: 68.97%
2023-03-29 20:50:55,079 ----------------
2023-03-29 20:50:55,346   32  =>  50   		Training 486 pattern with 66.88% 	Forward time: 	 0.25 sec
2023-03-29 20:50:55,346 			Loss:    3.851e-02    			Backward time: 	 0.01 sec 
2023-03-29 20:50:55,393 			Learning rate: weights:   1.000e-03    
2023-03-29 20:50:55,393 			Last test performance: 68.97%
2023-03-29 20:50:55,393 ----------------
2023-03-29 20:50:55,663   32  =>  51   		Training 486 pattern with 66.04% 	Forward time: 	 0.25 sec
2023-03-29 20:50:55,663 			Loss:    3.927e-02    			Backward time: 	 0.01 sec 
2023-03-29 20:50:55,735 			Learning rate: weights:   1.000e-03    
2023-03-29 20:50:55,735 			Last test performance: 68.97%
2023-03-29 20:50:55,735 ----------------
2023-03-29 20:50:56,191   32  =>  52   		Training 486 pattern with 66.46% 	Forward time: 	 0.44 sec
2023-03-29 20:50:56,191 			Loss:    4.052e-02    			Backward time: 	 0.01 sec 
2023-03-29 20:50:56,237 			Learning rate: weights:   1.000e-03    
2023-03-29 20:50:56,237 			Last test performance: 68.97%
2023-03-29 20:50:56,237 ----------------
2023-03-29 20:50:56,643   32  =>  53   		Training 486 pattern with 65.21% 	Forward time: 	 0.39 sec
2023-03-29 20:50:56,643 			Loss:    4.151e-02    			Backward time: 	 0.01 sec 
2023-03-29 20:50:56,689 			Learning rate: weights:   1.000e-03    
2023-03-29 20:50:56,689 			Last test performance: 68.97%
2023-03-29 20:50:56,689 ----------------
2023-03-29 20:50:57,150   32  =>  54   		Training 486 pattern with 68.96% 	Forward time: 	 0.44 sec
2023-03-29 20:50:57,150 			Loss:    4.052e-02    			Backward time: 	 0.01 sec 
2023-03-29 20:50:57,192 			Learning rate: weights:   1.000e-03    
2023-03-29 20:50:57,192 			Last test performance: 68.97%
2023-03-29 20:50:57,192 ----------------
2023-03-29 20:50:57,469   32  =>  55   		Training 486 pattern with 70.21% 	Forward time: 	 0.26 sec
2023-03-29 20:50:57,469 			Loss:    3.509e-02    			Backward time: 	 0.01 sec 
2023-03-29 20:50:57,531 			Learning rate: weights:   1.000e-03    
2023-03-29 20:50:57,531 			Last test performance: 68.97%
2023-03-29 20:50:57,531 ----------------
2023-03-29 20:50:57,822   32  =>  56   		Training 486 pattern with 69.58% 	Forward time: 	 0.27 sec
2023-03-29 20:50:57,822 			Loss:    4.126e-02    			Backward time: 	 0.01 sec 
2023-03-29 20:50:57,876 			Learning rate: weights:   1.000e-03    
2023-03-29 20:50:57,876 			Last test performance: 68.97%
2023-03-29 20:50:57,876 ----------------
2023-03-29 20:50:58,333   32  =>  57   		Training 486 pattern with 68.54% 	Forward time: 	 0.44 sec
2023-03-29 20:50:58,333 			Loss:    3.924e-02    			Backward time: 	 0.01 sec 
2023-03-29 20:50:58,384 			Learning rate: weights:   1.000e-03    
2023-03-29 20:50:58,384 			Last test performance: 68.97%
2023-03-29 20:50:58,384 ----------------
2023-03-29 20:50:58,924   32  =>  58   		Training 486 pattern with 69.58% 	Forward time: 	 0.52 sec
2023-03-29 20:50:58,925 			Loss:    3.735e-02    			Backward time: 	 0.01 sec 
2023-03-29 20:50:58,980 			Learning rate: weights:   1.000e-03    
2023-03-29 20:50:58,980 			Last test performance: 68.97%
2023-03-29 20:50:58,980 ----------------
2023-03-29 20:50:59,306   32  =>  59   		Training 486 pattern with 67.50% 	Forward time: 	 0.31 sec
2023-03-29 20:50:59,306 			Loss:    3.698e-02    			Backward time: 	 0.01 sec 
2023-03-29 20:50:59,366 			Learning rate: weights:   1.000e-03    
2023-03-29 20:50:59,366 			Last test performance: 68.97%
2023-03-29 20:50:59,366 ----------------
2023-03-29 20:50:59,724   32  =>  60   		Training 486 pattern with 72.08% 	Forward time: 	 0.34 sec
2023-03-29 20:50:59,724 			Loss:    3.453e-02    			Backward time: 	 0.01 sec 
2023-03-29 20:50:59,775 			Learning rate: weights:   1.000e-03    
2023-03-29 20:50:59,775 			Last test performance: 68.97%
2023-03-29 20:50:59,775 ----------------
2023-03-29 20:51:00,226   32  =>  61   		Training 486 pattern with 65.00% 	Forward time: 	 0.43 sec
2023-03-29 20:51:00,227 			Loss:    3.827e-02    			Backward time: 	 0.01 sec 
2023-03-29 20:51:00,294 			Learning rate: weights:   1.000e-03    
2023-03-29 20:51:00,294 			Last test performance: 68.97%
2023-03-29 20:51:00,294 ----------------
2023-03-29 20:51:00,646   32  =>  62   		Training 486 pattern with 68.75% 	Forward time: 	 0.33 sec
2023-03-29 20:51:00,646 			Loss:    3.960e-02    			Backward time: 	 0.01 sec 
2023-03-29 20:51:00,700 			Learning rate: weights:   1.000e-03    
2023-03-29 20:51:00,700 			Last test performance: 68.97%
2023-03-29 20:51:00,700 ----------------
2023-03-29 20:51:01,179   32  =>  63   		Training 486 pattern with 67.71% 	Forward time: 	 0.46 sec
2023-03-29 20:51:01,180 			Loss:    3.729e-02    			Backward time: 	 0.01 sec 
2023-03-29 20:51:01,283 			Learning rate: weights:   1.000e-03    
2023-03-29 20:51:01,283 			Last test performance: 68.97%
2023-03-29 20:51:01,283 ----------------
2023-03-29 20:51:01,670   32  =>  64   		Training 486 pattern with 72.71% 	Forward time: 	 0.37 sec
2023-03-29 20:51:01,670 			Loss:    3.217e-02    			Backward time: 	 0.01 sec 
2023-03-29 20:51:01,758 			Learning rate: weights:   1.000e-03    
2023-03-29 20:51:01,758 			Last test performance: 68.97%
2023-03-29 20:51:01,758 ----------------
2023-03-29 20:51:02,016   32  =>  65   		Training 486 pattern with 66.88% 	Forward time: 	 0.24 sec
2023-03-29 20:51:02,016 			Loss:    4.027e-02    			Backward time: 	 0.01 sec 
2023-03-29 20:51:02,064 			Learning rate: weights:   1.000e-03    
2023-03-29 20:51:02,064 			Last test performance: 68.97%
2023-03-29 20:51:02,064 ----------------
2023-03-29 20:51:02,313   32  =>  66   		Training 486 pattern with 63.96% 	Forward time: 	 0.24 sec
2023-03-29 20:51:02,313 			Loss:    4.261e-02    			Backward time: 	 0.01 sec 
2023-03-29 20:51:02,370 			Learning rate: weights:   1.000e-03    
2023-03-29 20:51:02,370 			Last test performance: 68.97%
2023-03-29 20:51:02,370 ----------------
2023-03-29 20:51:02,654   32  =>  67   		Training 486 pattern with 66.67% 	Forward time: 	 0.27 sec
2023-03-29 20:51:02,654 			Loss:    3.832e-02    			Backward time: 	 0.01 sec 
2023-03-29 20:51:02,707 			Learning rate: weights:   1.000e-03    
2023-03-29 20:51:02,707 			Last test performance: 68.97%
2023-03-29 20:51:02,707 ----------------
2023-03-29 20:51:02,946   32  =>  68   		Training 486 pattern with 66.46% 	Forward time: 	 0.22 sec
2023-03-29 20:51:02,946 			Loss:    4.391e-02    			Backward time: 	 0.01 sec 
2023-03-29 20:51:03,005 			Learning rate: weights:   1.000e-03    
2023-03-29 20:51:03,005 			Last test performance: 68.97%
2023-03-29 20:51:03,005 ----------------
2023-03-29 20:51:03,448   32  =>  69   		Training 486 pattern with 65.83% 	Forward time: 	 0.42 sec
2023-03-29 20:51:03,448 			Loss:    3.964e-02    			Backward time: 	 0.01 sec 
2023-03-29 20:51:03,490 			Learning rate: weights:   1.000e-03    
2023-03-29 20:51:03,490 			Last test performance: 68.97%
2023-03-29 20:51:03,490 ----------------
2023-03-29 20:51:03,703   32  =>  70   		Training 486 pattern with 68.33% 	Forward time: 	 0.20 sec
2023-03-29 20:51:03,703 			Loss:    3.750e-02    			Backward time: 	 0.01 sec 
2023-03-29 20:51:03,865 			Learning rate: weights:   1.000e-03    
2023-03-29 20:51:03,865 			Last test performance: 68.97%
2023-03-29 20:51:03,865 ----------------
2023-03-29 20:51:04,224   32  =>  71   		Training 486 pattern with 68.12% 	Forward time: 	 0.34 sec
2023-03-29 20:51:04,224 			Loss:    3.748e-02    			Backward time: 	 0.01 sec 
2023-03-29 20:51:04,283 			Learning rate: weights:   1.000e-03    
2023-03-29 20:51:04,283 			Last test performance: 68.97%
2023-03-29 20:51:04,283 ----------------
2023-03-29 20:51:04,546   32  =>  72   		Training 486 pattern with 68.75% 	Forward time: 	 0.25 sec
2023-03-29 20:51:04,546 			Loss:    3.608e-02    			Backward time: 	 0.01 sec 
2023-03-29 20:51:04,603 			Learning rate: weights:   1.000e-03    
2023-03-29 20:51:04,603 			Last test performance: 68.97%
2023-03-29 20:51:04,603 ----------------
2023-03-29 20:51:04,852   32  =>  73   		Training 486 pattern with 67.71% 	Forward time: 	 0.24 sec
2023-03-29 20:51:04,852 			Loss:    3.903e-02    			Backward time: 	 0.01 sec 
2023-03-29 20:51:04,968 			Learning rate: weights:   1.000e-03    
2023-03-29 20:51:04,968 			Last test performance: 68.97%
2023-03-29 20:51:04,968 ----------------
2023-03-29 20:51:05,236   32  =>  74   		Training 486 pattern with 67.08% 	Forward time: 	 0.25 sec
2023-03-29 20:51:05,236 			Loss:    3.864e-02    			Backward time: 	 0.01 sec 
2023-03-29 20:51:05,338 			Learning rate: weights:   1.000e-03    
2023-03-29 20:51:05,339 			Last test performance: 68.97%
2023-03-29 20:51:05,339 ----------------
2023-03-29 20:51:05,626   32  =>  75   		Training 486 pattern with 66.46% 	Forward time: 	 0.27 sec
2023-03-29 20:51:05,626 			Loss:    3.976e-02    			Backward time: 	 0.01 sec 
2023-03-29 20:51:05,681 			Learning rate: weights:   1.000e-03    
2023-03-29 20:51:05,681 			Last test performance: 68.97%
2023-03-29 20:51:05,681 ----------------
2023-03-29 20:51:06,049   32  =>  76   		Training 486 pattern with 68.12% 	Forward time: 	 0.35 sec
2023-03-29 20:51:06,049 			Loss:    3.750e-02    			Backward time: 	 0.01 sec 
2023-03-29 20:51:06,102 			Learning rate: weights:   1.000e-03    
2023-03-29 20:51:06,102 			Last test performance: 68.97%
2023-03-29 20:51:06,102 ----------------
2023-03-29 20:51:06,411   32  =>  77   		Training 486 pattern with 67.71% 	Forward time: 	 0.30 sec
2023-03-29 20:51:06,411 			Loss:    3.865e-02    			Backward time: 	 0.01 sec 
2023-03-29 20:51:06,463 			Learning rate: weights:   1.000e-03    
2023-03-29 20:51:06,463 			Last test performance: 68.97%
2023-03-29 20:51:06,463 ----------------
2023-03-29 20:51:06,842   32  =>  78   		Training 486 pattern with 67.71% 	Forward time: 	 0.36 sec
2023-03-29 20:51:06,842 			Loss:    3.668e-02    			Backward time: 	 0.01 sec 
2023-03-29 20:51:06,882 			Learning rate: weights:   1.000e-03    
2023-03-29 20:51:06,882 			Last test performance: 68.97%
2023-03-29 20:51:06,882 ----------------
2023-03-29 20:51:07,157   32  =>  79   		Training 486 pattern with 67.50% 	Forward time: 	 0.26 sec
2023-03-29 20:51:07,157 			Loss:    3.685e-02    			Backward time: 	 0.01 sec 
2023-03-29 20:51:07,249 			Learning rate: weights:   1.000e-03    
2023-03-29 20:51:07,249 			Last test performance: 68.97%
2023-03-29 20:51:07,250 ----------------
2023-03-29 20:51:07,516   32  =>  80   		Training 486 pattern with 64.17% 	Forward time: 	 0.25 sec
2023-03-29 20:51:07,516 			Loss:    4.127e-02    			Backward time: 	 0.01 sec 
2023-03-29 20:51:07,579 			Learning rate: weights:   1.000e-03    
2023-03-29 20:51:07,579 			Last test performance: 68.97%
2023-03-29 20:51:07,579 ----------------
2023-03-29 20:51:07,838   32  =>  81   		Training 486 pattern with 66.88% 	Forward time: 	 0.24 sec
2023-03-29 20:51:07,838 			Loss:    3.887e-02    			Backward time: 	 0.01 sec 
2023-03-29 20:51:07,891 			Learning rate: weights:   1.000e-03    
2023-03-29 20:51:07,892 			Last test performance: 68.97%
2023-03-29 20:51:07,892 ----------------
2023-03-29 20:51:08,218   32  =>  82   		Training 486 pattern with 65.83% 	Forward time: 	 0.31 sec
2023-03-29 20:51:08,218 			Loss:    3.947e-02    			Backward time: 	 0.01 sec 
2023-03-29 20:51:08,287 			Learning rate: weights:   1.000e-03    
2023-03-29 20:51:08,287 			Last test performance: 68.97%
2023-03-29 20:51:08,287 ----------------
2023-03-29 20:51:08,559   32  =>  83   		Training 486 pattern with 70.62% 	Forward time: 	 0.25 sec
2023-03-29 20:51:08,559 			Loss:    3.900e-02    			Backward time: 	 0.01 sec 
2023-03-29 20:51:08,635 			Learning rate: weights:   1.000e-03    
2023-03-29 20:51:08,635 			Last test performance: 68.97%
2023-03-29 20:51:08,635 ----------------
2023-03-29 20:51:08,925   32  =>  84   		Training 486 pattern with 67.29% 	Forward time: 	 0.27 sec
2023-03-29 20:51:08,925 			Loss:    3.775e-02    			Backward time: 	 0.01 sec 
2023-03-29 20:51:09,021 			Learning rate: weights:   1.000e-03    
2023-03-29 20:51:09,021 			Last test performance: 68.97%
2023-03-29 20:51:09,022 ----------------
2023-03-29 20:51:09,296   32  =>  85   		Training 486 pattern with 66.88% 	Forward time: 	 0.26 sec
2023-03-29 20:51:09,296 			Loss:    4.134e-02    			Backward time: 	 0.01 sec 
2023-03-29 20:51:09,344 			Learning rate: weights:   1.000e-03    
2023-03-29 20:51:09,344 			Last test performance: 68.97%
2023-03-29 20:51:09,344 ----------------
2023-03-29 20:51:09,890   32  =>  86   		Training 486 pattern with 70.21% 	Forward time: 	 0.53 sec
2023-03-29 20:51:09,890 			Loss:    3.771e-02    			Backward time: 	 0.01 sec 
2023-03-29 20:51:09,953 			Learning rate: weights:   1.000e-03    
2023-03-29 20:51:09,953 			Last test performance: 68.97%
2023-03-29 20:51:09,953 ----------------
2023-03-29 20:51:10,209   32  =>  87   		Training 486 pattern with 69.17% 	Forward time: 	 0.24 sec
2023-03-29 20:51:10,209 			Loss:    3.904e-02    			Backward time: 	 0.01 sec 
2023-03-29 20:51:10,264 			Learning rate: weights:   1.000e-03    
2023-03-29 20:51:10,264 			Last test performance: 68.97%
2023-03-29 20:51:10,264 ----------------
2023-03-29 20:51:10,488   32  =>  88   		Training 486 pattern with 72.71% 	Forward time: 	 0.21 sec
2023-03-29 20:51:10,488 			Loss:    3.460e-02    			Backward time: 	 0.01 sec 
2023-03-29 20:51:10,538 			Learning rate: weights:   1.000e-03    
2023-03-29 20:51:10,538 			Last test performance: 68.97%
2023-03-29 20:51:10,538 ----------------
2023-03-29 20:51:10,854   32  =>  89   		Training 486 pattern with 66.04% 	Forward time: 	 0.30 sec
2023-03-29 20:51:10,854 			Loss:    3.906e-02    			Backward time: 	 0.01 sec 
2023-03-29 20:51:10,916 			Learning rate: weights:   1.000e-03    
2023-03-29 20:51:10,916 			Last test performance: 68.97%
2023-03-29 20:51:10,917 ----------------
2023-03-29 20:51:11,256   32  =>  90   		Training 486 pattern with 64.79% 	Forward time: 	 0.32 sec
2023-03-29 20:51:11,256 			Loss:    4.116e-02    			Backward time: 	 0.01 sec 
2023-03-29 20:51:11,315 			Learning rate: weights:   1.000e-03    
2023-03-29 20:51:11,316 			Last test performance: 68.97%
2023-03-29 20:51:11,316 ----------------
2023-03-29 20:51:11,855   32  =>  91   		Training 486 pattern with 62.71% 	Forward time: 	 0.52 sec
2023-03-29 20:51:11,856 			Loss:    4.333e-02    			Backward time: 	 0.01 sec 
2023-03-29 20:51:11,929 			Learning rate: weights:   1.000e-03    
2023-03-29 20:51:11,929 			Last test performance: 68.97%
2023-03-29 20:51:11,929 ----------------
2023-03-29 20:51:12,320   32  =>  92   		Training 486 pattern with 66.25% 	Forward time: 	 0.37 sec
2023-03-29 20:51:12,320 			Loss:    3.816e-02    			Backward time: 	 0.01 sec 
2023-03-29 20:51:12,368 			Learning rate: weights:   1.000e-03    
2023-03-29 20:51:12,368 			Last test performance: 68.97%
2023-03-29 20:51:12,368 ----------------
2023-03-29 20:51:12,940   32  =>  93   		Training 486 pattern with 67.71% 	Forward time: 	 0.55 sec
2023-03-29 20:51:12,940 			Loss:    3.932e-02    			Backward time: 	 0.01 sec 
2023-03-29 20:51:13,001 			Learning rate: weights:   1.000e-03    
2023-03-29 20:51:13,001 			Last test performance: 68.97%
2023-03-29 20:51:13,001 ----------------
2023-03-29 20:51:13,261   32  =>  94   		Training 486 pattern with 67.92% 	Forward time: 	 0.25 sec
2023-03-29 20:51:13,261 			Loss:    3.960e-02    			Backward time: 	 0.01 sec 
2023-03-29 20:51:13,323 			Learning rate: weights:   1.000e-03    
2023-03-29 20:51:13,324 			Last test performance: 68.97%
2023-03-29 20:51:13,324 ----------------
2023-03-29 20:51:13,689   32  =>  95   		Training 486 pattern with 69.17% 	Forward time: 	 0.35 sec
2023-03-29 20:51:13,689 			Loss:    3.776e-02    			Backward time: 	 0.01 sec 
2023-03-29 20:51:13,758 			Learning rate: weights:   1.000e-03    
2023-03-29 20:51:13,758 			Last test performance: 68.97%
2023-03-29 20:51:13,758 ----------------
2023-03-29 20:51:14,202   32  =>  96   		Training 486 pattern with 69.79% 	Forward time: 	 0.43 sec
2023-03-29 20:51:14,202 			Loss:    4.002e-02    			Backward time: 	 0.01 sec 
2023-03-29 20:51:14,316 			Learning rate: weights:   1.000e-03    
2023-03-29 20:51:14,316 			Last test performance: 68.97%
2023-03-29 20:51:14,316 ----------------
2023-03-29 20:51:14,616   32  =>  97   		Training 486 pattern with 71.67% 	Forward time: 	 0.28 sec
2023-03-29 20:51:14,616 			Loss:    3.448e-02    			Backward time: 	 0.01 sec 
2023-03-29 20:51:14,708 			Learning rate: weights:   1.000e-03    
2023-03-29 20:51:14,709 			Last test performance: 68.97%
2023-03-29 20:51:14,709 ----------------
2023-03-29 20:51:15,174   32  =>  98   		Training 486 pattern with 68.96% 	Forward time: 	 0.45 sec
2023-03-29 20:51:15,174 			Loss:    3.764e-02    			Backward time: 	 0.01 sec 
2023-03-29 20:51:15,241 			Learning rate: weights:   1.000e-03    
2023-03-29 20:51:15,241 			Last test performance: 68.97%
2023-03-29 20:51:15,241 ----------------
2023-03-29 20:51:15,527   32  =>  99   		Training 486 pattern with 66.25% 	Forward time: 	 0.27 sec
2023-03-29 20:51:15,527 			Loss:    4.146e-02    			Backward time: 	 0.01 sec 
2023-03-29 20:51:15,648 			Learning rate: weights:   1.000e-03    
2023-03-29 20:51:15,648 			Last test performance: 68.97%
2023-03-29 20:51:15,648 ----------------
2023-03-29 20:51:15,934   32  => 100   		Training 486 pattern with 67.08% 	Forward time: 	 0.27 sec
2023-03-29 20:51:15,934 			Loss:    3.891e-02    			Backward time: 	 0.01 sec 
2023-03-29 20:51:16,028 			Learning rate: weights:   1.000e-03    
2023-03-29 20:51:16,028 			Last test performance: 68.97%
2023-03-29 20:51:16,028 ----------------
2023-03-29 20:51:16,340   32  => 101   		Training 486 pattern with 70.83% 	Forward time: 	 0.29 sec
2023-03-29 20:51:16,340 			Loss:    3.379e-02    			Backward time: 	 0.01 sec 
2023-03-29 20:51:16,430 			Learning rate: weights:   1.000e-03    
2023-03-29 20:51:16,430 			Last test performance: 68.97%
2023-03-29 20:51:16,430 ----------------
2023-03-29 20:51:16,733   32  => 102   		Training 486 pattern with 67.08% 	Forward time: 	 0.29 sec
2023-03-29 20:51:16,733 			Loss:    4.191e-02    			Backward time: 	 0.01 sec 
2023-03-29 20:51:16,837 			Learning rate: weights:   1.000e-03    
2023-03-29 20:51:16,837 			Last test performance: 68.97%
2023-03-29 20:51:16,837 ----------------
2023-03-29 20:51:17,111   32  => 103   		Training 486 pattern with 66.04% 	Forward time: 	 0.26 sec
2023-03-29 20:51:17,111 			Loss:    3.769e-02    			Backward time: 	 0.01 sec 
2023-03-29 20:51:17,159 			Learning rate: weights:   1.000e-03    
2023-03-29 20:51:17,159 			Last test performance: 68.97%
2023-03-29 20:51:17,159 ----------------
2023-03-29 20:51:17,257 
2023-03-29 20:51:17,257 Testing:
2023-03-29 20:51:17,260 		24 of 10000 with 70.83% 	 Time used:  0.00 sec
2023-03-29 20:51:17,263 		48 of 10000 with 68.75% 	 Time used:  0.00 sec
2023-03-29 20:51:17,268 		72 of 10000 with 63.89% 	 Time used:  0.00 sec
2023-03-29 20:51:17,272 		96 of 10000 with 67.71% 	 Time used:  0.00 sec
2023-03-29 20:51:17,276 		120 of 10000 with 67.50% 	 Time used:  0.00 sec
2023-03-29 20:51:17,279 		144 of 10000 with 68.06% 	 Time used:  0.00 sec
2023-03-29 20:51:17,281 		168 of 10000 with 67.26% 	 Time used:  0.00 sec
2023-03-29 20:51:17,284 		192 of 10000 with 66.15% 	 Time used:  0.00 sec
2023-03-29 20:51:17,286 		216 of 10000 with 65.28% 	 Time used:  0.00 sec
2023-03-29 20:51:17,288 		240 of 10000 with 64.17% 	 Time used:  0.00 sec
2023-03-29 20:51:17,290 		264 of 10000 with 63.26% 	 Time used:  0.00 sec
2023-03-29 20:51:17,293 		288 of 10000 with 63.19% 	 Time used:  0.00 sec
2023-03-29 20:51:17,295 		312 of 10000 with 64.10% 	 Time used:  0.00 sec
2023-03-29 20:51:17,297 		336 of 10000 with 64.29% 	 Time used:  0.00 sec
2023-03-29 20:51:17,300 		360 of 10000 with 64.17% 	 Time used:  0.00 sec
2023-03-29 20:51:17,302 		384 of 10000 with 64.84% 	 Time used:  0.00 sec
2023-03-29 20:51:17,304 		408 of 10000 with 64.71% 	 Time used:  0.00 sec
2023-03-29 20:51:17,306 		432 of 10000 with 64.35% 	 Time used:  0.00 sec
2023-03-29 20:51:17,309 		456 of 10000 with 65.35% 	 Time used:  0.00 sec
2023-03-29 20:51:17,311 		480 of 10000 with 66.04% 	 Time used:  0.00 sec
2023-03-29 20:51:17,313 		504 of 10000 with 66.47% 	 Time used:  0.00 sec
2023-03-29 20:51:17,316 		528 of 10000 with 66.67% 	 Time used:  0.00 sec
2023-03-29 20:51:17,318 		552 of 10000 with 66.85% 	 Time used:  0.00 sec
2023-03-29 20:51:17,320 		576 of 10000 with 66.84% 	 Time used:  0.00 sec
2023-03-29 20:51:17,323 		600 of 10000 with 67.67% 	 Time used:  0.00 sec
2023-03-29 20:51:17,325 		624 of 10000 with 68.43% 	 Time used:  0.00 sec
2023-03-29 20:51:17,327 		648 of 10000 with 68.52% 	 Time used:  0.00 sec
2023-03-29 20:51:17,329 		672 of 10000 with 68.90% 	 Time used:  0.00 sec
2023-03-29 20:51:17,332 		696 of 10000 with 68.25% 	 Time used:  0.00 sec
2023-03-29 20:51:17,334 		720 of 10000 with 68.06% 	 Time used:  0.00 sec
2023-03-29 20:51:17,336 		744 of 10000 with 67.88% 	 Time used:  0.00 sec
2023-03-29 20:51:17,339 		768 of 10000 with 68.10% 	 Time used:  0.00 sec
2023-03-29 20:51:17,341 		792 of 10000 with 68.06% 	 Time used:  0.00 sec
2023-03-29 20:51:17,343 		816 of 10000 with 67.89% 	 Time used:  0.00 sec
2023-03-29 20:51:17,346 		840 of 10000 with 67.98% 	 Time used:  0.00 sec
2023-03-29 20:51:17,348 		864 of 10000 with 68.06% 	 Time used:  0.00 sec
2023-03-29 20:51:17,350 		888 of 10000 with 68.47% 	 Time used:  0.00 sec
2023-03-29 20:51:17,352 		912 of 10000 with 68.20% 	 Time used:  0.00 sec
2023-03-29 20:51:17,355 		936 of 10000 with 68.16% 	 Time used:  0.00 sec
2023-03-29 20:51:17,357 		960 of 10000 with 68.54% 	 Time used:  0.00 sec
2023-03-29 20:51:17,359 		984 of 10000 with 69.00% 	 Time used:  0.00 sec
2023-03-29 20:51:17,362 		1008 of 10000 with 69.15% 	 Time used:  0.00 sec
2023-03-29 20:51:17,364 		1032 of 10000 with 69.38% 	 Time used:  0.00 sec
2023-03-29 20:51:17,366 		1056 of 10000 with 69.03% 	 Time used:  0.00 sec
2023-03-29 20:51:17,368 		1080 of 10000 with 68.98% 	 Time used:  0.00 sec
2023-03-29 20:51:17,371 		1104 of 10000 with 69.20% 	 Time used:  0.00 sec
2023-03-29 20:51:17,373 		1128 of 10000 with 69.33% 	 Time used:  0.00 sec
2023-03-29 20:51:17,375 		1152 of 10000 with 69.10% 	 Time used:  0.00 sec
2023-03-29 20:51:17,378 		1176 of 10000 with 69.13% 	 Time used:  0.00 sec
2023-03-29 20:51:17,380 		1200 of 10000 with 69.25% 	 Time used:  0.00 sec
2023-03-29 20:51:17,382 		1224 of 10000 with 69.36% 	 Time used:  0.00 sec
2023-03-29 20:51:17,384 		1248 of 10000 with 69.07% 	 Time used:  0.00 sec
2023-03-29 20:51:17,387 		1272 of 10000 with 68.87% 	 Time used:  0.00 sec
2023-03-29 20:51:17,389 		1296 of 10000 with 68.83% 	 Time used:  0.00 sec
2023-03-29 20:51:17,391 		1320 of 10000 with 68.86% 	 Time used:  0.00 sec
2023-03-29 20:51:17,394 		1344 of 10000 with 68.82% 	 Time used:  0.00 sec
2023-03-29 20:51:17,396 		1368 of 10000 with 68.86% 	 Time used:  0.00 sec
2023-03-29 20:51:17,398 		1392 of 10000 with 68.97% 	 Time used:  0.00 sec
2023-03-29 20:51:17,400 		1416 of 10000 with 68.86% 	 Time used:  0.00 sec
2023-03-29 20:51:17,403 		1440 of 10000 with 68.82% 	 Time used:  0.00 sec
2023-03-29 20:51:17,405 		1464 of 10000 with 68.72% 	 Time used:  0.00 sec
2023-03-29 20:51:17,407 		1488 of 10000 with 68.75% 	 Time used:  0.00 sec
2023-03-29 20:51:17,409 		1512 of 10000 with 68.72% 	 Time used:  0.00 sec
2023-03-29 20:51:17,412 		1536 of 10000 with 68.68% 	 Time used:  0.00 sec
2023-03-29 20:51:17,414 		1560 of 10000 with 68.40% 	 Time used:  0.00 sec
2023-03-29 20:51:17,416 		1584 of 10000 with 68.43% 	 Time used:  0.00 sec
2023-03-29 20:51:17,419 		1608 of 10000 with 68.35% 	 Time used:  0.00 sec
2023-03-29 20:51:17,421 		1632 of 10000 with 68.44% 	 Time used:  0.00 sec
2023-03-29 20:51:17,423 		1656 of 10000 with 68.60% 	 Time used:  0.00 sec
2023-03-29 20:51:17,426 		1680 of 10000 with 68.69% 	 Time used:  0.00 sec
2023-03-29 20:51:17,428 		1704 of 10000 with 68.72% 	 Time used:  0.00 sec
2023-03-29 20:51:17,430 		1728 of 10000 with 68.75% 	 Time used:  0.00 sec
2023-03-29 20:51:17,432 		1752 of 10000 with 68.72% 	 Time used:  0.00 sec
2023-03-29 20:51:17,435 		1776 of 10000 with 68.86% 	 Time used:  0.00 sec
2023-03-29 20:51:17,437 		1800 of 10000 with 68.61% 	 Time used:  0.00 sec
2023-03-29 20:51:17,439 		1824 of 10000 with 68.37% 	 Time used:  0.00 sec
2023-03-29 20:51:17,442 		1848 of 10000 with 68.56% 	 Time used:  0.00 sec
2023-03-29 20:51:17,444 		1872 of 10000 with 68.70% 	 Time used:  0.00 sec
2023-03-29 20:51:17,446 		1896 of 10000 with 68.83% 	 Time used:  0.00 sec
2023-03-29 20:51:17,448 		1920 of 10000 with 68.85% 	 Time used:  0.00 sec
2023-03-29 20:51:17,451 		1944 of 10000 with 68.72% 	 Time used:  0.00 sec
2023-03-29 20:51:17,453 		1968 of 10000 with 68.85% 	 Time used:  0.00 sec
2023-03-29 20:51:17,455 		1992 of 10000 with 68.83% 	 Time used:  0.00 sec
2023-03-29 20:51:17,457 		2016 of 10000 with 68.65% 	 Time used:  0.00 sec
2023-03-29 20:51:17,460 		2040 of 10000 with 68.53% 	 Time used:  0.00 sec
2023-03-29 20:51:17,462 		2064 of 10000 with 68.41% 	 Time used:  0.00 sec
2023-03-29 20:51:17,464 		2088 of 10000 with 68.34% 	 Time used:  0.00 sec
2023-03-29 20:51:17,467 		2112 of 10000 with 68.42% 	 Time used:  0.00 sec
2023-03-29 20:51:17,469 		2136 of 10000 with 68.40% 	 Time used:  0.00 sec
2023-03-29 20:51:17,471 		2160 of 10000 with 68.47% 	 Time used:  0.00 sec
2023-03-29 20:51:17,473 		2184 of 10000 with 68.45% 	 Time used:  0.00 sec
2023-03-29 20:51:17,476 		2208 of 10000 with 68.48% 	 Time used:  0.00 sec
2023-03-29 20:51:17,478 		2232 of 10000 with 68.55% 	 Time used:  0.00 sec
2023-03-29 20:51:17,480 		2256 of 10000 with 68.44% 	 Time used:  0.00 sec
2023-03-29 20:51:17,483 		2280 of 10000 with 68.55% 	 Time used:  0.00 sec
2023-03-29 20:51:17,485 		2304 of 10000 with 68.45% 	 Time used:  0.00 sec
2023-03-29 20:51:17,487 		2328 of 10000 with 68.38% 	 Time used:  0.00 sec
2023-03-29 20:51:17,489 		2352 of 10000 with 68.54% 	 Time used:  0.00 sec
2023-03-29 20:51:17,492 		2376 of 10000 with 68.52% 	 Time used:  0.00 sec
2023-03-29 20:51:17,494 		2400 of 10000 with 68.58% 	 Time used:  0.00 sec
2023-03-29 20:51:17,496 		2424 of 10000 with 68.61% 	 Time used:  0.00 sec
2023-03-29 20:51:17,499 		2448 of 10000 with 68.71% 	 Time used:  0.00 sec
2023-03-29 20:51:17,501 		2472 of 10000 with 68.81% 	 Time used:  0.00 sec
2023-03-29 20:51:17,503 		2496 of 10000 with 68.87% 	 Time used:  0.00 sec
2023-03-29 20:51:17,505 		2520 of 10000 with 68.85% 	 Time used:  0.00 sec
2023-03-29 20:51:17,508 		2544 of 10000 with 68.63% 	 Time used:  0.00 sec
2023-03-29 20:51:17,510 		2568 of 10000 with 68.69% 	 Time used:  0.00 sec
2023-03-29 20:51:17,512 		2592 of 10000 with 68.52% 	 Time used:  0.00 sec
2023-03-29 20:51:17,515 		2616 of 10000 with 68.43% 	 Time used:  0.00 sec
2023-03-29 20:51:17,517 		2640 of 10000 with 68.33% 	 Time used:  0.00 sec
2023-03-29 20:51:17,519 		2664 of 10000 with 68.24% 	 Time used:  0.00 sec
2023-03-29 20:51:17,521 		2688 of 10000 with 68.27% 	 Time used:  0.00 sec
2023-03-29 20:51:17,524 		2712 of 10000 with 68.25% 	 Time used:  0.00 sec
2023-03-29 20:51:17,526 		2736 of 10000 with 68.27% 	 Time used:  0.00 sec
2023-03-29 20:51:17,528 		2760 of 10000 with 68.33% 	 Time used:  0.00 sec
2023-03-29 20:51:17,531 		2784 of 10000 with 68.28% 	 Time used:  0.00 sec
2023-03-29 20:51:17,533 		2808 of 10000 with 68.30% 	 Time used:  0.00 sec
2023-03-29 20:51:17,535 		2832 of 10000 with 68.29% 	 Time used:  0.00 sec
2023-03-29 20:51:17,537 		2856 of 10000 with 68.28% 	 Time used:  0.00 sec
2023-03-29 20:51:17,540 		2880 of 10000 with 68.26% 	 Time used:  0.00 sec
2023-03-29 20:51:17,542 		2904 of 10000 with 68.25% 	 Time used:  0.00 sec
2023-03-29 20:51:17,544 		2928 of 10000 with 68.37% 	 Time used:  0.00 sec
2023-03-29 20:51:17,547 		2952 of 10000 with 68.43% 	 Time used:  0.00 sec
2023-03-29 20:51:17,549 		2976 of 10000 with 68.48% 	 Time used:  0.00 sec
2023-03-29 20:51:17,551 		3000 of 10000 with 68.40% 	 Time used:  0.00 sec
2023-03-29 20:51:17,554 		3024 of 10000 with 68.52% 	 Time used:  0.00 sec
2023-03-29 20:51:17,556 		3048 of 10000 with 68.47% 	 Time used:  0.00 sec
2023-03-29 20:51:17,558 		3072 of 10000 with 68.49% 	 Time used:  0.00 sec
2023-03-29 20:51:17,560 		3096 of 10000 with 68.41% 	 Time used:  0.00 sec
2023-03-29 20:51:17,563 		3120 of 10000 with 68.49% 	 Time used:  0.00 sec
2023-03-29 20:51:17,565 		3144 of 10000 with 68.45% 	 Time used:  0.00 sec
2023-03-29 20:51:17,567 		3168 of 10000 with 68.47% 	 Time used:  0.00 sec
2023-03-29 20:51:17,569 		3192 of 10000 with 68.42% 	 Time used:  0.00 sec
2023-03-29 20:51:17,572 		3216 of 10000 with 68.31% 	 Time used:  0.00 sec
2023-03-29 20:51:17,574 		3240 of 10000 with 68.30% 	 Time used:  0.00 sec
2023-03-29 20:51:17,576 		3264 of 10000 with 68.29% 	 Time used:  0.00 sec
2023-03-29 20:51:17,579 		3288 of 10000 with 68.25% 	 Time used:  0.00 sec
2023-03-29 20:51:17,581 		3312 of 10000 with 68.33% 	 Time used:  0.00 sec
2023-03-29 20:51:17,583 		3336 of 10000 with 68.32% 	 Time used:  0.00 sec
2023-03-29 20:51:17,585 		3360 of 10000 with 68.33% 	 Time used:  0.00 sec
2023-03-29 20:51:17,588 		3384 of 10000 with 68.29% 	 Time used:  0.00 sec
2023-03-29 20:51:17,590 		3408 of 10000 with 68.37% 	 Time used:  0.00 sec
2023-03-29 20:51:17,592 		3432 of 10000 with 68.24% 	 Time used:  0.00 sec
2023-03-29 20:51:17,594 		3456 of 10000 with 68.20% 	 Time used:  0.00 sec
2023-03-29 20:51:17,597 		3480 of 10000 with 68.25% 	 Time used:  0.00 sec
2023-03-29 20:51:17,599 		3504 of 10000 with 68.15% 	 Time used:  0.00 sec
2023-03-29 20:51:17,601 		3528 of 10000 with 68.06% 	 Time used:  0.00 sec
2023-03-29 20:51:17,604 		3552 of 10000 with 68.16% 	 Time used:  0.00 sec
2023-03-29 20:51:17,606 		3576 of 10000 with 68.12% 	 Time used:  0.00 sec
2023-03-29 20:51:17,608 		3600 of 10000 with 68.19% 	 Time used:  0.00 sec
2023-03-29 20:51:17,611 		3624 of 10000 with 68.07% 	 Time used:  0.00 sec
2023-03-29 20:51:17,613 		3648 of 10000 with 68.09% 	 Time used:  0.00 sec
2023-03-29 20:51:17,615 		3672 of 10000 with 68.16% 	 Time used:  0.00 sec
2023-03-29 20:51:17,617 		3696 of 10000 with 68.18% 	 Time used:  0.00 sec
2023-03-29 20:51:17,620 		3720 of 10000 with 68.17% 	 Time used:  0.00 sec
2023-03-29 20:51:17,622 		3744 of 10000 with 68.22% 	 Time used:  0.00 sec
2023-03-29 20:51:17,624 		3768 of 10000 with 68.21% 	 Time used:  0.00 sec
2023-03-29 20:51:17,627 		3792 of 10000 with 68.14% 	 Time used:  0.00 sec
2023-03-29 20:51:17,629 		3816 of 10000 with 68.21% 	 Time used:  0.00 sec
2023-03-29 20:51:17,631 		3840 of 10000 with 68.20% 	 Time used:  0.00 sec
2023-03-29 20:51:17,633 		3864 of 10000 with 68.25% 	 Time used:  0.00 sec
2023-03-29 20:51:17,636 		3888 of 10000 with 68.24% 	 Time used:  0.00 sec
2023-03-29 20:51:17,638 		3912 of 10000 with 68.17% 	 Time used:  0.00 sec
2023-03-29 20:51:17,640 		3936 of 10000 with 68.19% 	 Time used:  0.00 sec
2023-03-29 20:51:17,642 		3960 of 10000 with 68.23% 	 Time used:  0.00 sec
2023-03-29 20:51:17,645 		3984 of 10000 with 68.25% 	 Time used:  0.00 sec
2023-03-29 20:51:17,647 		4008 of 10000 with 68.29% 	 Time used:  0.00 sec
2023-03-29 20:51:17,649 		4032 of 10000 with 68.33% 	 Time used:  0.00 sec
2023-03-29 20:51:17,652 		4056 of 10000 with 68.32% 	 Time used:  0.00 sec
2023-03-29 20:51:17,654 		4080 of 10000 with 68.43% 	 Time used:  0.00 sec
2023-03-29 20:51:17,656 		4104 of 10000 with 68.40% 	 Time used:  0.00 sec
2023-03-29 20:51:17,659 		4128 of 10000 with 68.36% 	 Time used:  0.00 sec
2023-03-29 20:51:17,661 		4152 of 10000 with 68.33% 	 Time used:  0.00 sec
2023-03-29 20:51:17,663 		4176 of 10000 with 68.39% 	 Time used:  0.00 sec
2023-03-29 20:51:17,665 		4200 of 10000 with 68.43% 	 Time used:  0.00 sec
2023-03-29 20:51:17,668 		4224 of 10000 with 68.39% 	 Time used:  0.00 sec
2023-03-29 20:51:17,670 		4248 of 10000 with 68.46% 	 Time used:  0.00 sec
2023-03-29 20:51:17,672 		4272 of 10000 with 68.47% 	 Time used:  0.00 sec
2023-03-29 20:51:17,675 		4296 of 10000 with 68.46% 	 Time used:  0.00 sec
2023-03-29 20:51:17,677 		4320 of 10000 with 68.40% 	 Time used:  0.00 sec
2023-03-29 20:51:17,679 		4344 of 10000 with 68.46% 	 Time used:  0.00 sec
2023-03-29 20:51:17,681 		4368 of 10000 with 68.54% 	 Time used:  0.00 sec
2023-03-29 20:51:17,684 		4392 of 10000 with 68.62% 	 Time used:  0.00 sec
2023-03-29 20:51:17,686 		4416 of 10000 with 68.68% 	 Time used:  0.00 sec
2023-03-29 20:51:17,688 		4440 of 10000 with 68.74% 	 Time used:  0.00 sec
2023-03-29 20:51:17,691 		4464 of 10000 with 68.71% 	 Time used:  0.00 sec
2023-03-29 20:51:17,693 		4488 of 10000 with 68.67% 	 Time used:  0.00 sec
2023-03-29 20:51:17,695 		4512 of 10000 with 68.55% 	 Time used:  0.00 sec
2023-03-29 20:51:17,697 		4536 of 10000 with 68.54% 	 Time used:  0.00 sec
2023-03-29 20:51:17,700 		4560 of 10000 with 68.46% 	 Time used:  0.00 sec
2023-03-29 20:51:17,702 		4584 of 10000 with 68.43% 	 Time used:  0.00 sec
2023-03-29 20:51:17,704 		4608 of 10000 with 68.40% 	 Time used:  0.00 sec
2023-03-29 20:51:17,707 		4632 of 10000 with 68.37% 	 Time used:  0.00 sec
2023-03-29 20:51:17,709 		4656 of 10000 with 68.36% 	 Time used:  0.00 sec
2023-03-29 20:51:17,711 		4680 of 10000 with 68.40% 	 Time used:  0.00 sec
2023-03-29 20:51:17,713 		4704 of 10000 with 68.35% 	 Time used:  0.00 sec
2023-03-29 20:51:17,716 		4728 of 10000 with 68.36% 	 Time used:  0.00 sec
2023-03-29 20:51:17,718 		4752 of 10000 with 68.31% 	 Time used:  0.00 sec
2023-03-29 20:51:17,720 		4776 of 10000 with 68.32% 	 Time used:  0.00 sec
2023-03-29 20:51:17,723 		4800 of 10000 with 68.38% 	 Time used:  0.00 sec
2023-03-29 20:51:17,725 		4824 of 10000 with 68.41% 	 Time used:  0.00 sec
2023-03-29 20:51:17,727 		4848 of 10000 with 68.42% 	 Time used:  0.00 sec
2023-03-29 20:51:17,729 		4872 of 10000 with 68.39% 	 Time used:  0.00 sec
2023-03-29 20:51:17,732 		4896 of 10000 with 68.40% 	 Time used:  0.00 sec
2023-03-29 20:51:17,734 		4920 of 10000 with 68.46% 	 Time used:  0.00 sec
2023-03-29 20:51:17,736 		4944 of 10000 with 68.47% 	 Time used:  0.00 sec
2023-03-29 20:51:17,739 		4968 of 10000 with 68.48% 	 Time used:  0.00 sec
2023-03-29 20:51:17,741 		4992 of 10000 with 68.43% 	 Time used:  0.00 sec
2023-03-29 20:51:17,743 		5016 of 10000 with 68.40% 	 Time used:  0.00 sec
2023-03-29 20:51:17,745 		5040 of 10000 with 68.43% 	 Time used:  0.00 sec
2023-03-29 20:51:17,748 		5064 of 10000 with 68.40% 	 Time used:  0.00 sec
2023-03-29 20:51:17,750 		5088 of 10000 with 68.38% 	 Time used:  0.00 sec
2023-03-29 20:51:17,752 		5112 of 10000 with 68.35% 	 Time used:  0.00 sec
2023-03-29 20:51:17,755 		5136 of 10000 with 68.34% 	 Time used:  0.00 sec
2023-03-29 20:51:17,757 		5160 of 10000 with 68.35% 	 Time used:  0.00 sec
2023-03-29 20:51:17,759 		5184 of 10000 with 68.36% 	 Time used:  0.00 sec
2023-03-29 20:51:17,761 		5208 of 10000 with 68.32% 	 Time used:  0.00 sec
2023-03-29 20:51:17,764 		5232 of 10000 with 68.31% 	 Time used:  0.00 sec
2023-03-29 20:51:17,766 		5256 of 10000 with 68.26% 	 Time used:  0.00 sec
2023-03-29 20:51:17,768 		5280 of 10000 with 68.26% 	 Time used:  0.00 sec
2023-03-29 20:51:17,771 		5304 of 10000 with 68.33% 	 Time used:  0.00 sec
2023-03-29 20:51:17,773 		5328 of 10000 with 68.30% 	 Time used:  0.00 sec
2023-03-29 20:51:17,775 		5352 of 10000 with 68.22% 	 Time used:  0.00 sec
2023-03-29 20:51:17,777 		5376 of 10000 with 68.19% 	 Time used:  0.00 sec
2023-03-29 20:51:17,780 		5400 of 10000 with 68.15% 	 Time used:  0.00 sec
2023-03-29 20:51:17,782 		5424 of 10000 with 68.12% 	 Time used:  0.00 sec
2023-03-29 20:51:17,784 		5448 of 10000 with 68.08% 	 Time used:  0.00 sec
2023-03-29 20:51:17,787 		5472 of 10000 with 68.07% 	 Time used:  0.00 sec
2023-03-29 20:51:17,789 		5496 of 10000 with 68.09% 	 Time used:  0.00 sec
2023-03-29 20:51:17,791 		5520 of 10000 with 68.08% 	 Time used:  0.00 sec
2023-03-29 20:51:17,793 		5544 of 10000 with 68.15% 	 Time used:  0.00 sec
2023-03-29 20:51:17,796 		5568 of 10000 with 68.10% 	 Time used:  0.00 sec
2023-03-29 20:51:17,798 		5592 of 10000 with 68.15% 	 Time used:  0.00 sec
2023-03-29 20:51:17,800 		5616 of 10000 with 68.16% 	 Time used:  0.00 sec
2023-03-29 20:51:17,803 		5640 of 10000 with 68.19% 	 Time used:  0.00 sec
2023-03-29 20:51:17,805 		5664 of 10000 with 68.13% 	 Time used:  0.00 sec
2023-03-29 20:51:17,807 		5688 of 10000 with 68.14% 	 Time used:  0.00 sec
2023-03-29 20:51:17,809 		5712 of 10000 with 68.19% 	 Time used:  0.00 sec
2023-03-29 20:51:17,812 		5736 of 10000 with 68.25% 	 Time used:  0.00 sec
2023-03-29 20:51:17,814 		5760 of 10000 with 68.25% 	 Time used:  0.00 sec
2023-03-29 20:51:17,816 		5784 of 10000 with 68.26% 	 Time used:  0.00 sec
2023-03-29 20:51:17,819 		5808 of 10000 with 68.25% 	 Time used:  0.00 sec
2023-03-29 20:51:17,821 		5832 of 10000 with 68.26% 	 Time used:  0.00 sec
2023-03-29 20:51:17,823 		5856 of 10000 with 68.22% 	 Time used:  0.00 sec
2023-03-29 20:51:17,825 		5880 of 10000 with 68.21% 	 Time used:  0.00 sec
2023-03-29 20:51:17,828 		5904 of 10000 with 68.19% 	 Time used:  0.00 sec
2023-03-29 20:51:17,830 		5928 of 10000 with 68.13% 	 Time used:  0.00 sec
2023-03-29 20:51:17,832 		5952 of 10000 with 68.15% 	 Time used:  0.00 sec
2023-03-29 20:51:17,835 		5976 of 10000 with 68.14% 	 Time used:  0.00 sec
2023-03-29 20:51:17,837 		6000 of 10000 with 68.08% 	 Time used:  0.00 sec
2023-03-29 20:51:17,839 		6024 of 10000 with 67.99% 	 Time used:  0.00 sec
2023-03-29 20:51:17,841 		6048 of 10000 with 67.96% 	 Time used:  0.00 sec
2023-03-29 20:51:17,844 		6072 of 10000 with 67.97% 	 Time used:  0.00 sec
2023-03-29 20:51:17,846 		6096 of 10000 with 67.96% 	 Time used:  0.00 sec
2023-03-29 20:51:17,848 		6120 of 10000 with 68.04% 	 Time used:  0.00 sec
2023-03-29 20:51:17,851 		6144 of 10000 with 68.00% 	 Time used:  0.00 sec
2023-03-29 20:51:17,853 		6168 of 10000 with 67.95% 	 Time used:  0.00 sec
2023-03-29 20:51:17,855 		6192 of 10000 with 67.91% 	 Time used:  0.00 sec
2023-03-29 20:51:17,857 		6216 of 10000 with 67.94% 	 Time used:  0.00 sec
2023-03-29 20:51:17,860 		6240 of 10000 with 67.95% 	 Time used:  0.00 sec
2023-03-29 20:51:17,862 		6264 of 10000 with 67.98% 	 Time used:  0.00 sec
2023-03-29 20:51:17,864 		6288 of 10000 with 67.99% 	 Time used:  0.00 sec
2023-03-29 20:51:17,866 		6312 of 10000 with 68.01% 	 Time used:  0.00 sec
2023-03-29 20:51:17,869 		6336 of 10000 with 68.06% 	 Time used:  0.00 sec
2023-03-29 20:51:17,871 		6360 of 10000 with 68.11% 	 Time used:  0.00 sec
2023-03-29 20:51:17,873 		6384 of 10000 with 68.06% 	 Time used:  0.00 sec
2023-03-29 20:51:17,876 		6408 of 10000 with 68.06% 	 Time used:  0.00 sec
2023-03-29 20:51:17,878 		6432 of 10000 with 68.03% 	 Time used:  0.00 sec
2023-03-29 20:51:17,880 		6456 of 10000 with 68.05% 	 Time used:  0.00 sec
2023-03-29 20:51:17,883 		6480 of 10000 with 68.06% 	 Time used:  0.00 sec
2023-03-29 20:51:17,885 		6504 of 10000 with 68.00% 	 Time used:  0.00 sec
2023-03-29 20:51:17,887 		6528 of 10000 with 68.01% 	 Time used:  0.00 sec
2023-03-29 20:51:17,889 		6552 of 10000 with 68.03% 	 Time used:  0.00 sec
2023-03-29 20:51:17,892 		6576 of 10000 with 68.04% 	 Time used:  0.00 sec
2023-03-29 20:51:17,894 		6600 of 10000 with 68.02% 	 Time used:  0.00 sec
2023-03-29 20:51:17,896 		6624 of 10000 with 68.09% 	 Time used:  0.00 sec
2023-03-29 20:51:17,898 		6648 of 10000 with 68.08% 	 Time used:  0.00 sec
2023-03-29 20:51:17,901 		6672 of 10000 with 68.06% 	 Time used:  0.00 sec
2023-03-29 20:51:17,903 		6696 of 10000 with 68.10% 	 Time used:  0.00 sec
2023-03-29 20:51:17,905 		6720 of 10000 with 68.10% 	 Time used:  0.00 sec
2023-03-29 20:51:17,908 		6744 of 10000 with 68.09% 	 Time used:  0.00 sec
2023-03-29 20:51:17,910 		6768 of 10000 with 68.09% 	 Time used:  0.00 sec
2023-03-29 20:51:17,912 		6792 of 10000 with 68.08% 	 Time used:  0.00 sec
2023-03-29 20:51:17,914 		6816 of 10000 with 68.10% 	 Time used:  0.00 sec
2023-03-29 20:51:17,917 		6840 of 10000 with 68.08% 	 Time used:  0.00 sec
2023-03-29 20:51:17,919 		6864 of 10000 with 68.08% 	 Time used:  0.00 sec
2023-03-29 20:51:17,921 		6888 of 10000 with 68.00% 	 Time used:  0.00 sec
2023-03-29 20:51:17,924 		6912 of 10000 with 67.98% 	 Time used:  0.00 sec
2023-03-29 20:51:17,926 		6936 of 10000 with 67.92% 	 Time used:  0.00 sec
2023-03-29 20:51:17,928 		6960 of 10000 with 67.90% 	 Time used:  0.00 sec
2023-03-29 20:51:17,930 		6984 of 10000 with 67.83% 	 Time used:  0.00 sec
2023-03-29 20:51:17,933 		7008 of 10000 with 67.79% 	 Time used:  0.00 sec
2023-03-29 20:51:17,935 		7032 of 10000 with 67.80% 	 Time used:  0.00 sec
2023-03-29 20:51:17,937 		7056 of 10000 with 67.79% 	 Time used:  0.00 sec
2023-03-29 20:51:17,940 		7080 of 10000 with 67.77% 	 Time used:  0.00 sec
2023-03-29 20:51:17,942 		7104 of 10000 with 67.76% 	 Time used:  0.00 sec
2023-03-29 20:51:17,944 		7128 of 10000 with 67.73% 	 Time used:  0.00 sec
2023-03-29 20:51:17,946 		7152 of 10000 with 67.74% 	 Time used:  0.00 sec
2023-03-29 20:51:17,949 		7176 of 10000 with 67.77% 	 Time used:  0.00 sec
2023-03-29 20:51:17,951 		7200 of 10000 with 67.74% 	 Time used:  0.00 sec
2023-03-29 20:51:17,953 		7224 of 10000 with 67.69% 	 Time used:  0.00 sec
2023-03-29 20:51:17,956 		7248 of 10000 with 67.63% 	 Time used:  0.00 sec
2023-03-29 20:51:17,958 		7272 of 10000 with 67.64% 	 Time used:  0.00 sec
2023-03-29 20:51:17,960 		7296 of 10000 with 67.63% 	 Time used:  0.00 sec
2023-03-29 20:51:17,962 		7320 of 10000 with 67.64% 	 Time used:  0.00 sec
2023-03-29 20:51:17,965 		7344 of 10000 with 67.73% 	 Time used:  0.00 sec
2023-03-29 20:51:17,967 		7368 of 10000 with 67.74% 	 Time used:  0.00 sec
2023-03-29 20:51:17,969 		7392 of 10000 with 67.74% 	 Time used:  0.00 sec
2023-03-29 20:51:17,972 		7416 of 10000 with 67.65% 	 Time used:  0.00 sec
2023-03-29 20:51:17,974 		7440 of 10000 with 67.66% 	 Time used:  0.00 sec
2023-03-29 20:51:17,976 		7464 of 10000 with 67.63% 	 Time used:  0.00 sec
2023-03-29 20:51:17,978 		7488 of 10000 with 67.68% 	 Time used:  0.00 sec
2023-03-29 20:51:17,981 		7512 of 10000 with 67.71% 	 Time used:  0.00 sec
2023-03-29 20:51:17,983 		7536 of 10000 with 67.70% 	 Time used:  0.00 sec
2023-03-29 20:51:17,985 		7560 of 10000 with 67.67% 	 Time used:  0.00 sec
2023-03-29 20:51:17,988 		7584 of 10000 with 67.73% 	 Time used:  0.00 sec
2023-03-29 20:51:17,990 		7608 of 10000 with 67.74% 	 Time used:  0.00 sec
2023-03-29 20:51:17,992 		7632 of 10000 with 67.79% 	 Time used:  0.00 sec
2023-03-29 20:51:17,994 		7656 of 10000 with 67.84% 	 Time used:  0.00 sec
2023-03-29 20:51:17,997 		7680 of 10000 with 67.83% 	 Time used:  0.00 sec
2023-03-29 20:51:17,999 		7704 of 10000 with 67.86% 	 Time used:  0.00 sec
2023-03-29 20:51:18,001 		7728 of 10000 with 67.86% 	 Time used:  0.00 sec
2023-03-29 20:51:18,004 		7752 of 10000 with 67.84% 	 Time used:  0.00 sec
2023-03-29 20:51:18,006 		7776 of 10000 with 67.86% 	 Time used:  0.00 sec
2023-03-29 20:51:18,008 		7800 of 10000 with 67.85% 	 Time used:  0.00 sec
2023-03-29 20:51:18,010 		7824 of 10000 with 67.88% 	 Time used:  0.00 sec
2023-03-29 20:51:18,013 		7848 of 10000 with 67.88% 	 Time used:  0.00 sec
2023-03-29 20:51:18,015 		7872 of 10000 with 67.92% 	 Time used:  0.00 sec
2023-03-29 20:51:18,017 		7896 of 10000 with 67.95% 	 Time used:  0.00 sec
2023-03-29 20:51:18,020 		7920 of 10000 with 67.93% 	 Time used:  0.00 sec
2023-03-29 20:51:18,022 		7944 of 10000 with 67.91% 	 Time used:  0.00 sec
2023-03-29 20:51:18,024 		7968 of 10000 with 67.88% 	 Time used:  0.00 sec
2023-03-29 20:51:18,026 		7992 of 10000 with 67.88% 	 Time used:  0.00 sec
2023-03-29 20:51:18,029 		8016 of 10000 with 67.89% 	 Time used:  0.00 sec
2023-03-29 20:51:18,031 		8040 of 10000 with 67.87% 	 Time used:  0.00 sec
2023-03-29 20:51:18,033 		8064 of 10000 with 67.91% 	 Time used:  0.00 sec
2023-03-29 20:51:18,036 		8088 of 10000 with 67.90% 	 Time used:  0.00 sec
2023-03-29 20:51:18,038 		8112 of 10000 with 67.94% 	 Time used:  0.00 sec
2023-03-29 20:51:18,040 		8136 of 10000 with 67.90% 	 Time used:  0.00 sec
2023-03-29 20:51:18,042 		8160 of 10000 with 67.92% 	 Time used:  0.00 sec
2023-03-29 20:51:18,045 		8184 of 10000 with 67.89% 	 Time used:  0.00 sec
2023-03-29 20:51:18,047 		8208 of 10000 with 67.85% 	 Time used:  0.00 sec
2023-03-29 20:51:18,049 		8232 of 10000 with 67.87% 	 Time used:  0.00 sec
2023-03-29 20:51:18,052 		8256 of 10000 with 67.87% 	 Time used:  0.00 sec
2023-03-29 20:51:18,054 		8280 of 10000 with 67.83% 	 Time used:  0.00 sec
2023-03-29 20:51:18,056 		8304 of 10000 with 67.77% 	 Time used:  0.00 sec
2023-03-29 20:51:18,059 		8328 of 10000 with 67.76% 	 Time used:  0.00 sec
2023-03-29 20:51:18,061 		8352 of 10000 with 67.79% 	 Time used:  0.00 sec
2023-03-29 20:51:18,063 		8376 of 10000 with 67.79% 	 Time used:  0.00 sec
2023-03-29 20:51:18,065 		8400 of 10000 with 67.82% 	 Time used:  0.00 sec
2023-03-29 20:51:18,068 		8424 of 10000 with 67.78% 	 Time used:  0.00 sec
2023-03-29 20:51:18,070 		8448 of 10000 with 67.79% 	 Time used:  0.00 sec
2023-03-29 20:51:18,072 		8472 of 10000 with 67.76% 	 Time used:  0.00 sec
2023-03-29 20:51:18,075 		8496 of 10000 with 67.73% 	 Time used:  0.00 sec
2023-03-29 20:51:18,077 		8520 of 10000 with 67.76% 	 Time used:  0.00 sec
2023-03-29 20:51:18,079 		8544 of 10000 with 67.78% 	 Time used:  0.00 sec
2023-03-29 20:51:18,081 		8568 of 10000 with 67.78% 	 Time used:  0.00 sec
2023-03-29 20:51:18,084 		8592 of 10000 with 67.77% 	 Time used:  0.00 sec
2023-03-29 20:51:18,086 		8616 of 10000 with 67.80% 	 Time used:  0.00 sec
2023-03-29 20:51:18,088 		8640 of 10000 with 67.74% 	 Time used:  0.00 sec
2023-03-29 20:51:18,090 		8664 of 10000 with 67.74% 	 Time used:  0.00 sec
2023-03-29 20:51:18,093 		8688 of 10000 with 67.73% 	 Time used:  0.00 sec
2023-03-29 20:51:18,095 		8712 of 10000 with 67.77% 	 Time used:  0.00 sec
2023-03-29 20:51:18,097 		8736 of 10000 with 67.77% 	 Time used:  0.00 sec
2023-03-29 20:51:18,100 		8760 of 10000 with 67.72% 	 Time used:  0.00 sec
2023-03-29 20:51:18,102 		8784 of 10000 with 67.76% 	 Time used:  0.00 sec
2023-03-29 20:51:18,104 		8808 of 10000 with 67.78% 	 Time used:  0.00 sec
2023-03-29 20:51:18,106 		8832 of 10000 with 67.78% 	 Time used:  0.00 sec
2023-03-29 20:51:18,109 		8856 of 10000 with 67.76% 	 Time used:  0.00 sec
2023-03-29 20:51:18,111 		8880 of 10000 with 67.74% 	 Time used:  0.00 sec
2023-03-29 20:51:18,113 		8904 of 10000 with 67.74% 	 Time used:  0.00 sec
2023-03-29 20:51:18,116 		8928 of 10000 with 67.76% 	 Time used:  0.00 sec
2023-03-29 20:51:18,118 		8952 of 10000 with 67.77% 	 Time used:  0.00 sec
2023-03-29 20:51:18,120 		8976 of 10000 with 67.78% 	 Time used:  0.00 sec
2023-03-29 20:51:18,123 		9000 of 10000 with 67.78% 	 Time used:  0.00 sec
2023-03-29 20:51:18,125 		9024 of 10000 with 67.77% 	 Time used:  0.00 sec
2023-03-29 20:51:18,127 		9048 of 10000 with 67.74% 	 Time used:  0.00 sec
2023-03-29 20:51:18,129 		9072 of 10000 with 67.74% 	 Time used:  0.00 sec
2023-03-29 20:51:18,132 		9096 of 10000 with 67.73% 	 Time used:  0.00 sec
2023-03-29 20:51:18,134 		9120 of 10000 with 67.76% 	 Time used:  0.00 sec
2023-03-29 20:51:18,136 		9144 of 10000 with 67.75% 	 Time used:  0.00 sec
2023-03-29 20:51:18,138 		9168 of 10000 with 67.74% 	 Time used:  0.00 sec
2023-03-29 20:51:18,141 		9192 of 10000 with 67.73% 	 Time used:  0.00 sec
2023-03-29 20:51:18,143 		9216 of 10000 with 67.76% 	 Time used:  0.00 sec
2023-03-29 20:51:18,145 		9240 of 10000 with 67.74% 	 Time used:  0.00 sec
2023-03-29 20:51:18,148 		9264 of 10000 with 67.71% 	 Time used:  0.00 sec
2023-03-29 20:51:18,150 		9288 of 10000 with 67.72% 	 Time used:  0.00 sec
2023-03-29 20:51:18,152 		9312 of 10000 with 67.69% 	 Time used:  0.00 sec
2023-03-29 20:51:18,154 		9336 of 10000 with 67.71% 	 Time used:  0.00 sec
2023-03-29 20:51:18,157 		9360 of 10000 with 67.66% 	 Time used:  0.00 sec
2023-03-29 20:51:18,159 		9384 of 10000 with 67.63% 	 Time used:  0.00 sec
2023-03-29 20:51:18,161 		9408 of 10000 with 67.64% 	 Time used:  0.00 sec
2023-03-29 20:51:18,164 		9432 of 10000 with 67.61% 	 Time used:  0.00 sec
2023-03-29 20:51:18,166 		9456 of 10000 with 67.58% 	 Time used:  0.00 sec
2023-03-29 20:51:18,168 		9480 of 10000 with 67.57% 	 Time used:  0.00 sec
2023-03-29 20:51:18,171 		9504 of 10000 with 67.56% 	 Time used:  0.00 sec
2023-03-29 20:51:18,173 		9528 of 10000 with 67.55% 	 Time used:  0.00 sec
2023-03-29 20:51:18,175 		9552 of 10000 with 67.56% 	 Time used:  0.00 sec
2023-03-29 20:51:18,177 		9576 of 10000 with 67.62% 	 Time used:  0.00 sec
2023-03-29 20:51:18,180 		9600 of 10000 with 67.62% 	 Time used:  0.00 sec
2023-03-29 20:51:18,182 		9624 of 10000 with 67.59% 	 Time used:  0.00 sec
2023-03-29 20:51:18,184 		9648 of 10000 with 67.59% 	 Time used:  0.00 sec
2023-03-29 20:51:18,187 		9672 of 10000 with 67.62% 	 Time used:  0.00 sec
2023-03-29 20:51:18,189 		9696 of 10000 with 67.61% 	 Time used:  0.00 sec
2023-03-29 20:51:18,191 		9720 of 10000 with 67.60% 	 Time used:  0.00 sec
2023-03-29 20:51:18,193 		9744 of 10000 with 67.61% 	 Time used:  0.00 sec
2023-03-29 20:51:18,196 		9768 of 10000 with 67.60% 	 Time used:  0.00 sec
2023-03-29 20:51:18,198 		9792 of 10000 with 67.57% 	 Time used:  0.00 sec
2023-03-29 20:51:18,200 		9816 of 10000 with 67.56% 	 Time used:  0.00 sec
2023-03-29 20:51:18,203 		9840 of 10000 with 67.54% 	 Time used:  0.00 sec
2023-03-29 20:51:18,205 		9864 of 10000 with 67.53% 	 Time used:  0.00 sec
2023-03-29 20:51:18,207 		9888 of 10000 with 67.52% 	 Time used:  0.00 sec
2023-03-29 20:51:18,209 		9912 of 10000 with 67.54% 	 Time used:  0.00 sec
2023-03-29 20:51:18,212 		9936 of 10000 with 67.51% 	 Time used:  0.00 sec
2023-03-29 20:51:18,214 		9960 of 10000 with 67.50% 	 Time used:  0.00 sec
2023-03-29 20:51:18,216 		9984 of 10000 with 67.46% 	 Time used:  0.00 sec
2023-03-29 20:51:18,218 		10000 of 10000 with 67.46% 	 Time used:  0.00 sec
2023-03-29 20:51:18,218 
2023-03-29 20:51:18,220 			Learning rate: weights:   1.000e-03    
2023-03-29 20:51:18,220 			Last test performance: 67.46%
2023-03-29 20:51:18,220 ----------------
2023-03-29 20:51:18,344   33  =>  0    		Training 486 pattern with 67.08% 	Forward time: 	 0.11 sec
2023-03-29 20:51:18,344 			Loss:    4.044e-02    			Backward time: 	 0.01 sec 
2023-03-29 20:51:18,396 			Learning rate: weights:   1.000e-03    
2023-03-29 20:51:18,396 			Last test performance: 67.46%
2023-03-29 20:51:18,396 ----------------
2023-03-29 20:51:18,693   33  =>  1    		Training 486 pattern with 66.25% 	Forward time: 	 0.28 sec
2023-03-29 20:51:18,693 			Loss:    3.820e-02    			Backward time: 	 0.01 sec 
2023-03-29 20:51:18,779 			Learning rate: weights:   1.000e-03    
2023-03-29 20:51:18,779 			Last test performance: 67.46%
2023-03-29 20:51:18,779 ----------------
2023-03-29 20:51:19,059   33  =>  2    		Training 486 pattern with 66.46% 	Forward time: 	 0.27 sec
2023-03-29 20:51:19,059 			Loss:    3.850e-02    			Backward time: 	 0.01 sec 
2023-03-29 20:51:19,101 			Learning rate: weights:   1.000e-03    
2023-03-29 20:51:19,101 			Last test performance: 67.46%
2023-03-29 20:51:19,101 ----------------
2023-03-29 20:51:19,406   33  =>  3    		Training 486 pattern with 67.92% 	Forward time: 	 0.29 sec
2023-03-29 20:51:19,406 			Loss:    3.880e-02    			Backward time: 	 0.01 sec 
2023-03-29 20:51:19,488 			Learning rate: weights:   1.000e-03    
2023-03-29 20:51:19,488 			Last test performance: 67.46%
2023-03-29 20:51:19,488 ----------------
2023-03-29 20:51:19,773   33  =>  4    		Training 486 pattern with 72.71% 	Forward time: 	 0.27 sec
2023-03-29 20:51:19,773 			Loss:    3.643e-02    			Backward time: 	 0.01 sec 
2023-03-29 20:51:19,870 			Learning rate: weights:   1.000e-03    
2023-03-29 20:51:19,871 			Last test performance: 67.46%
2023-03-29 20:51:19,871 ----------------
2023-03-29 20:51:20,144   33  =>  5    		Training 486 pattern with 69.38% 	Forward time: 	 0.26 sec
2023-03-29 20:51:20,144 			Loss:    3.766e-02    			Backward time: 	 0.01 sec 
2023-03-29 20:51:20,195 			Learning rate: weights:   1.000e-03    
2023-03-29 20:51:20,195 			Last test performance: 67.46%
2023-03-29 20:51:20,195 ----------------
2023-03-29 20:51:20,464   33  =>  6    		Training 486 pattern with 69.38% 	Forward time: 	 0.25 sec
2023-03-29 20:51:20,464 			Loss:    3.601e-02    			Backward time: 	 0.01 sec 
2023-03-29 20:51:20,509 			Learning rate: weights:   1.000e-03    
2023-03-29 20:51:20,509 			Last test performance: 67.46%
2023-03-29 20:51:20,510 ----------------
2023-03-29 20:51:20,851   33  =>  7    		Training 486 pattern with 71.46% 	Forward time: 	 0.32 sec
2023-03-29 20:51:20,851 			Loss:    3.566e-02    			Backward time: 	 0.01 sec 
2023-03-29 20:51:20,905 			Learning rate: weights:   1.000e-03    
2023-03-29 20:51:20,905 			Last test performance: 67.46%
2023-03-29 20:51:20,905 ----------------
2023-03-29 20:51:21,157   33  =>  8    		Training 486 pattern with 69.58% 	Forward time: 	 0.22 sec
2023-03-29 20:51:21,157 			Loss:    3.649e-02    			Backward time: 	 0.02 sec 
2023-03-29 20:51:21,245 			Learning rate: weights:   1.000e-03    
2023-03-29 20:51:21,245 			Last test performance: 67.46%
2023-03-29 20:51:21,245 ----------------
2023-03-29 20:51:21,530   33  =>  9    		Training 486 pattern with 70.21% 	Forward time: 	 0.27 sec
2023-03-29 20:51:21,530 			Loss:    3.731e-02    			Backward time: 	 0.01 sec 
2023-03-29 20:51:21,615 			Learning rate: weights:   1.000e-03    
2023-03-29 20:51:21,616 			Last test performance: 67.46%
2023-03-29 20:51:21,616 ----------------
2023-03-29 20:51:21,898   33  =>  10   		Training 486 pattern with 68.96% 	Forward time: 	 0.27 sec
2023-03-29 20:51:21,898 			Loss:    3.580e-02    			Backward time: 	 0.01 sec 
2023-03-29 20:51:21,943 			Learning rate: weights:   1.000e-03    
2023-03-29 20:51:21,943 			Last test performance: 67.46%
2023-03-29 20:51:21,943 ----------------
2023-03-29 20:51:22,244   33  =>  11   		Training 486 pattern with 71.25% 	Forward time: 	 0.28 sec
2023-03-29 20:51:22,244 			Loss:    3.692e-02    			Backward time: 	 0.01 sec 
2023-03-29 20:51:22,349 			Learning rate: weights:   1.000e-03    
2023-03-29 20:51:22,349 			Last test performance: 67.46%
2023-03-29 20:51:22,349 ----------------
2023-03-29 20:51:22,789   33  =>  12   		Training 486 pattern with 69.38% 	Forward time: 	 0.42 sec
2023-03-29 20:51:22,789 			Loss:    3.784e-02    			Backward time: 	 0.01 sec 
2023-03-29 20:51:22,836 			Learning rate: weights:   1.000e-03    
2023-03-29 20:51:22,836 			Last test performance: 67.46%
2023-03-29 20:51:22,836 ----------------
2023-03-29 20:51:23,129   33  =>  13   		Training 486 pattern with 67.92% 	Forward time: 	 0.27 sec
2023-03-29 20:51:23,129 			Loss:    3.686e-02    			Backward time: 	 0.01 sec 
2023-03-29 20:51:23,172 			Learning rate: weights:   1.000e-03    
2023-03-29 20:51:23,172 			Last test performance: 67.46%
2023-03-29 20:51:23,172 ----------------
2023-03-29 20:51:23,512   33  =>  14   		Training 486 pattern with 67.92% 	Forward time: 	 0.32 sec
2023-03-29 20:51:23,512 			Loss:    4.053e-02    			Backward time: 	 0.01 sec 
2023-03-29 20:51:23,632 			Learning rate: weights:   1.000e-03    
2023-03-29 20:51:23,633 			Last test performance: 67.46%
2023-03-29 20:51:23,633 ----------------
2023-03-29 20:51:23,987   33  =>  15   		Training 486 pattern with 63.96% 	Forward time: 	 0.34 sec
2023-03-29 20:51:23,987 			Loss:    4.068e-02    			Backward time: 	 0.01 sec 
2023-03-29 20:51:24,045 			Learning rate: weights:   1.000e-03    
2023-03-29 20:51:24,045 			Last test performance: 67.46%
2023-03-29 20:51:24,045 ----------------
2023-03-29 20:51:24,329   33  =>  16   		Training 486 pattern with 70.83% 	Forward time: 	 0.27 sec
2023-03-29 20:51:24,329 			Loss:    3.461e-02    			Backward time: 	 0.01 sec 
2023-03-29 20:51:24,388 			Learning rate: weights:   1.000e-03    
2023-03-29 20:51:24,388 			Last test performance: 67.46%
2023-03-29 20:51:24,388 ----------------
2023-03-29 20:51:24,772   33  =>  17   		Training 486 pattern with 64.38% 	Forward time: 	 0.37 sec
2023-03-29 20:51:24,772 			Loss:    4.133e-02    			Backward time: 	 0.01 sec 
2023-03-29 20:51:24,818 			Learning rate: weights:   1.000e-03    
2023-03-29 20:51:24,818 			Last test performance: 67.46%
2023-03-29 20:51:24,818 ----------------
2023-03-29 20:51:25,277   33  =>  18   		Training 486 pattern with 69.79% 	Forward time: 	 0.44 sec
2023-03-29 20:51:25,277 			Loss:    3.463e-02    			Backward time: 	 0.01 sec 
2023-03-29 20:51:25,330 			Learning rate: weights:   1.000e-03    
2023-03-29 20:51:25,330 			Last test performance: 67.46%
2023-03-29 20:51:25,330 ----------------
2023-03-29 20:51:25,869   33  =>  19   		Training 486 pattern with 72.08% 	Forward time: 	 0.53 sec
2023-03-29 20:51:25,870 			Loss:    3.357e-02    			Backward time: 	 0.01 sec 
2023-03-29 20:51:25,948 			Learning rate: weights:   1.000e-03    
2023-03-29 20:51:25,948 			Last test performance: 67.46%
2023-03-29 20:51:25,948 ----------------
2023-03-29 20:51:26,398   33  =>  20   		Training 486 pattern with 68.75% 	Forward time: 	 0.43 sec
2023-03-29 20:51:26,399 			Loss:    4.120e-02    			Backward time: 	 0.01 sec 
2023-03-29 20:51:26,491 			Learning rate: weights:   1.000e-03    
2023-03-29 20:51:26,491 			Last test performance: 67.46%
2023-03-29 20:51:26,491 ----------------
2023-03-29 20:51:26,840   33  =>  21   		Training 486 pattern with 66.88% 	Forward time: 	 0.33 sec
2023-03-29 20:51:26,841 			Loss:    3.569e-02    			Backward time: 	 0.01 sec 
2023-03-29 20:51:26,929 			Learning rate: weights:   1.000e-03    
2023-03-29 20:51:26,929 			Last test performance: 67.46%
2023-03-29 20:51:26,929 ----------------
2023-03-29 20:51:27,198   33  =>  22   		Training 486 pattern with 69.79% 	Forward time: 	 0.25 sec
2023-03-29 20:51:27,198 			Loss:    3.900e-02    			Backward time: 	 0.01 sec 
2023-03-29 20:51:27,297 			Learning rate: weights:   1.000e-03    
2023-03-29 20:51:27,297 			Last test performance: 67.46%
2023-03-29 20:51:27,297 ----------------
2023-03-29 20:51:27,639   33  =>  23   		Training 486 pattern with 70.62% 	Forward time: 	 0.33 sec
2023-03-29 20:51:27,639 			Loss:    3.601e-02    			Backward time: 	 0.01 sec 
2023-03-29 20:51:27,720 			Learning rate: weights:   1.000e-03    
2023-03-29 20:51:27,720 			Last test performance: 67.46%
2023-03-29 20:51:27,720 ----------------
2023-03-29 20:51:28,127   33  =>  24   		Training 486 pattern with 68.33% 	Forward time: 	 0.39 sec
2023-03-29 20:51:28,127 			Loss:    3.904e-02    			Backward time: 	 0.01 sec 
2023-03-29 20:51:28,219 			Learning rate: weights:   1.000e-03    
2023-03-29 20:51:28,220 			Last test performance: 67.46%
2023-03-29 20:51:28,220 ----------------
2023-03-29 20:51:28,519   33  =>  25   		Training 486 pattern with 67.71% 	Forward time: 	 0.28 sec
2023-03-29 20:51:28,519 			Loss:    4.032e-02    			Backward time: 	 0.01 sec 
2023-03-29 20:51:28,584 			Learning rate: weights:   1.000e-03    
2023-03-29 20:51:28,584 			Last test performance: 67.46%
2023-03-29 20:51:28,584 ----------------
2023-03-29 20:51:28,865   33  =>  26   		Training 486 pattern with 67.50% 	Forward time: 	 0.26 sec
2023-03-29 20:51:28,865 			Loss:    3.871e-02    			Backward time: 	 0.01 sec 
2023-03-29 20:51:28,989 			Learning rate: weights:   1.000e-03    
2023-03-29 20:51:28,989 			Last test performance: 67.46%
2023-03-29 20:51:28,989 ----------------
2023-03-29 20:51:29,325   33  =>  27   		Training 486 pattern with 69.38% 	Forward time: 	 0.32 sec
2023-03-29 20:51:29,325 			Loss:    3.638e-02    			Backward time: 	 0.01 sec 
2023-03-29 20:51:29,415 			Learning rate: weights:   1.000e-03    
2023-03-29 20:51:29,415 			Last test performance: 67.46%
2023-03-29 20:51:29,415 ----------------
2023-03-29 20:51:29,673   33  =>  28   		Training 486 pattern with 65.00% 	Forward time: 	 0.23 sec
2023-03-29 20:51:29,673 			Loss:    4.040e-02    			Backward time: 	 0.02 sec 
2023-03-29 20:51:29,773 			Learning rate: weights:   1.000e-03    
2023-03-29 20:51:29,773 			Last test performance: 67.46%
2023-03-29 20:51:29,773 ----------------
2023-03-29 20:51:30,042   33  =>  29   		Training 486 pattern with 65.83% 	Forward time: 	 0.25 sec
2023-03-29 20:51:30,043 			Loss:    4.012e-02    			Backward time: 	 0.01 sec 
2023-03-29 20:51:30,124 			Learning rate: weights:   1.000e-03    
2023-03-29 20:51:30,124 			Last test performance: 67.46%
2023-03-29 20:51:30,124 ----------------
2023-03-29 20:51:30,400   33  =>  30   		Training 486 pattern with 68.75% 	Forward time: 	 0.26 sec
2023-03-29 20:51:30,400 			Loss:    3.741e-02    			Backward time: 	 0.01 sec 
2023-03-29 20:51:30,518 			Learning rate: weights:   1.000e-03    
2023-03-29 20:51:30,518 			Last test performance: 67.46%
2023-03-29 20:51:30,518 ----------------
2023-03-29 20:51:30,788   33  =>  31   		Training 486 pattern with 64.79% 	Forward time: 	 0.25 sec
2023-03-29 20:51:30,788 			Loss:    4.233e-02    			Backward time: 	 0.01 sec 
2023-03-29 20:51:30,870 			Learning rate: weights:   1.000e-03    
2023-03-29 20:51:30,870 			Last test performance: 67.46%
2023-03-29 20:51:30,871 ----------------
2023-03-29 20:51:31,094   33  =>  32   		Training 486 pattern with 66.04% 	Forward time: 	 0.21 sec
2023-03-29 20:51:31,094 			Loss:    4.025e-02    			Backward time: 	 0.01 sec 
2023-03-29 20:51:31,141 			Learning rate: weights:   1.000e-03    
2023-03-29 20:51:31,141 			Last test performance: 67.46%
2023-03-29 20:51:31,141 ----------------
2023-03-29 20:51:31,430   33  =>  33   		Training 486 pattern with 70.62% 	Forward time: 	 0.28 sec
2023-03-29 20:51:31,430 			Loss:    3.510e-02    			Backward time: 	 0.01 sec 
2023-03-29 20:51:31,521 			Learning rate: weights:   1.000e-03    
2023-03-29 20:51:31,521 			Last test performance: 67.46%
2023-03-29 20:51:31,521 ----------------
2023-03-29 20:51:31,886   33  =>  34   		Training 486 pattern with 69.38% 	Forward time: 	 0.35 sec
2023-03-29 20:51:31,886 			Loss:    3.751e-02    			Backward time: 	 0.01 sec 
2023-03-29 20:51:31,934 			Learning rate: weights:   1.000e-03    
2023-03-29 20:51:31,934 			Last test performance: 67.46%
2023-03-29 20:51:31,934 ----------------
2023-03-29 20:51:32,185   33  =>  35   		Training 486 pattern with 65.21% 	Forward time: 	 0.23 sec
2023-03-29 20:51:32,185 			Loss:    3.717e-02    			Backward time: 	 0.01 sec 
2023-03-29 20:51:32,231 			Learning rate: weights:   1.000e-03    
2023-03-29 20:51:32,231 			Last test performance: 67.46%
2023-03-29 20:51:32,231 ----------------
2023-03-29 20:51:32,537   33  =>  36   		Training 486 pattern with 69.17% 	Forward time: 	 0.29 sec
2023-03-29 20:51:32,537 			Loss:    3.705e-02    			Backward time: 	 0.01 sec 
2023-03-29 20:51:32,645 			Learning rate: weights:   1.000e-03    
2023-03-29 20:51:32,646 			Last test performance: 67.46%
2023-03-29 20:51:32,646 ----------------
2023-03-29 20:51:33,172   33  =>  37   		Training 486 pattern with 67.71% 	Forward time: 	 0.51 sec
2023-03-29 20:51:33,172 			Loss:    4.023e-02    			Backward time: 	 0.01 sec 
2023-03-29 20:51:33,254 			Learning rate: weights:   1.000e-03    
2023-03-29 20:51:33,254 			Last test performance: 67.46%
2023-03-29 20:51:33,254 ----------------
2023-03-29 20:51:33,536   33  =>  38   		Training 486 pattern with 64.79% 	Forward time: 	 0.26 sec
2023-03-29 20:51:33,536 			Loss:    4.226e-02    			Backward time: 	 0.01 sec 
2023-03-29 20:51:33,662 			Learning rate: weights:   1.000e-03    
2023-03-29 20:51:33,662 			Last test performance: 67.46%
2023-03-29 20:51:33,662 ----------------
2023-03-29 20:51:33,935   33  =>  39   		Training 486 pattern with 68.96% 	Forward time: 	 0.25 sec
2023-03-29 20:51:33,935 			Loss:    3.674e-02    			Backward time: 	 0.01 sec 
2023-03-29 20:51:34,006 			Learning rate: weights:   1.000e-03    
2023-03-29 20:51:34,006 			Last test performance: 67.46%
2023-03-29 20:51:34,006 ----------------
2023-03-29 20:51:34,301   33  =>  40   		Training 486 pattern with 67.71% 	Forward time: 	 0.28 sec
2023-03-29 20:51:34,301 			Loss:    3.787e-02    			Backward time: 	 0.01 sec 
2023-03-29 20:51:34,386 			Learning rate: weights:   1.000e-03    
2023-03-29 20:51:34,386 			Last test performance: 67.46%
2023-03-29 20:51:34,386 ----------------
2023-03-29 20:51:34,655   33  =>  41   		Training 486 pattern with 68.33% 	Forward time: 	 0.25 sec
2023-03-29 20:51:34,655 			Loss:    3.704e-02    			Backward time: 	 0.01 sec 
2023-03-29 20:51:34,750 			Learning rate: weights:   1.000e-03    
2023-03-29 20:51:34,750 			Last test performance: 67.46%
2023-03-29 20:51:34,751 ----------------
2023-03-29 20:51:35,079   33  =>  42   		Training 486 pattern with 65.83% 	Forward time: 	 0.31 sec
2023-03-29 20:51:35,079 			Loss:    3.843e-02    			Backward time: 	 0.01 sec 
2023-03-29 20:51:35,139 			Learning rate: weights:   1.000e-03    
2023-03-29 20:51:35,139 			Last test performance: 67.46%
2023-03-29 20:51:35,139 ----------------
2023-03-29 20:51:35,435   33  =>  43   		Training 486 pattern with 67.29% 	Forward time: 	 0.28 sec
2023-03-29 20:51:35,435 			Loss:    3.785e-02    			Backward time: 	 0.01 sec 
2023-03-29 20:51:35,524 			Learning rate: weights:   1.000e-03    
2023-03-29 20:51:35,524 			Last test performance: 67.46%
2023-03-29 20:51:35,524 ----------------
2023-03-29 20:51:35,811   33  =>  44   		Training 486 pattern with 66.25% 	Forward time: 	 0.27 sec
2023-03-29 20:51:35,811 			Loss:    3.932e-02    			Backward time: 	 0.01 sec 
2023-03-29 20:51:35,900 			Learning rate: weights:   1.000e-03    
2023-03-29 20:51:35,900 			Last test performance: 67.46%
2023-03-29 20:51:35,900 ----------------
2023-03-29 20:51:36,194   33  =>  45   		Training 486 pattern with 70.21% 	Forward time: 	 0.28 sec
2023-03-29 20:51:36,194 			Loss:    3.732e-02    			Backward time: 	 0.01 sec 
2023-03-29 20:51:36,273 			Learning rate: weights:   1.000e-03    
2023-03-29 20:51:36,273 			Last test performance: 67.46%
2023-03-29 20:51:36,273 ----------------
2023-03-29 20:51:36,559   33  =>  46   		Training 486 pattern with 66.25% 	Forward time: 	 0.27 sec
2023-03-29 20:51:36,559 			Loss:    4.007e-02    			Backward time: 	 0.01 sec 
2023-03-29 20:51:36,606 			Learning rate: weights:   1.000e-03    
2023-03-29 20:51:36,607 			Last test performance: 67.46%
2023-03-29 20:51:36,607 ----------------
2023-03-29 20:51:36,876   33  =>  47   		Training 486 pattern with 68.75% 	Forward time: 	 0.25 sec
2023-03-29 20:51:36,876 			Loss:    3.894e-02    			Backward time: 	 0.01 sec 
2023-03-29 20:51:36,941 			Learning rate: weights:   1.000e-03    
2023-03-29 20:51:36,941 			Last test performance: 67.46%
2023-03-29 20:51:36,941 ----------------
2023-03-29 20:51:37,220   33  =>  48   		Training 486 pattern with 66.67% 	Forward time: 	 0.26 sec
2023-03-29 20:51:37,220 			Loss:    3.937e-02    			Backward time: 	 0.01 sec 
2023-03-29 20:51:37,301 			Learning rate: weights:   1.000e-03    
2023-03-29 20:51:37,302 			Last test performance: 67.46%
2023-03-29 20:51:37,302 ----------------
2023-03-29 20:51:37,592   33  =>  49   		Training 486 pattern with 66.25% 	Forward time: 	 0.27 sec
2023-03-29 20:51:37,592 			Loss:    4.120e-02    			Backward time: 	 0.01 sec 
2023-03-29 20:51:37,642 			Learning rate: weights:   1.000e-03    
2023-03-29 20:51:37,643 			Last test performance: 67.46%
2023-03-29 20:51:37,643 ----------------
2023-03-29 20:51:37,961   33  =>  50   		Training 486 pattern with 68.75% 	Forward time: 	 0.30 sec
2023-03-29 20:51:37,961 			Loss:    3.732e-02    			Backward time: 	 0.01 sec 
2023-03-29 20:51:38,044 			Learning rate: weights:   1.000e-03    
2023-03-29 20:51:38,044 			Last test performance: 67.46%
2023-03-29 20:51:38,044 ----------------
2023-03-29 20:51:38,309   33  =>  51   		Training 486 pattern with 67.71% 	Forward time: 	 0.25 sec
2023-03-29 20:51:38,309 			Loss:    3.907e-02    			Backward time: 	 0.01 sec 
2023-03-29 20:51:38,393 			Learning rate: weights:   1.000e-03    
2023-03-29 20:51:38,393 			Last test performance: 67.46%
2023-03-29 20:51:38,393 ----------------
2023-03-29 20:51:38,715   33  =>  52   		Training 486 pattern with 66.25% 	Forward time: 	 0.30 sec
2023-03-29 20:51:38,715 			Loss:    4.052e-02    			Backward time: 	 0.01 sec 
2023-03-29 20:51:38,855 			Learning rate: weights:   1.000e-03    
2023-03-29 20:51:38,855 			Last test performance: 67.46%
2023-03-29 20:51:38,855 ----------------
2023-03-29 20:51:39,113   33  =>  53   		Training 486 pattern with 69.17% 	Forward time: 	 0.24 sec
2023-03-29 20:51:39,113 			Loss:    3.785e-02    			Backward time: 	 0.01 sec 
2023-03-29 20:51:39,175 			Learning rate: weights:   1.000e-03    
2023-03-29 20:51:39,175 			Last test performance: 67.46%
2023-03-29 20:51:39,175 ----------------
2023-03-29 20:51:39,447   33  =>  54   		Training 486 pattern with 67.71% 	Forward time: 	 0.26 sec
2023-03-29 20:51:39,447 			Loss:    3.884e-02    			Backward time: 	 0.01 sec 
2023-03-29 20:51:39,491 			Learning rate: weights:   1.000e-03    
2023-03-29 20:51:39,491 			Last test performance: 67.46%
2023-03-29 20:51:39,492 ----------------
2023-03-29 20:51:39,764   33  =>  55   		Training 486 pattern with 71.04% 	Forward time: 	 0.26 sec
2023-03-29 20:51:39,764 			Loss:    3.560e-02    			Backward time: 	 0.01 sec 
2023-03-29 20:51:39,903 			Learning rate: weights:   1.000e-03    
2023-03-29 20:51:39,903 			Last test performance: 67.46%
2023-03-29 20:51:39,903 ----------------
2023-03-29 20:51:40,194   33  =>  56   		Training 486 pattern with 66.46% 	Forward time: 	 0.27 sec
2023-03-29 20:51:40,194 			Loss:    4.012e-02    			Backward time: 	 0.01 sec 
2023-03-29 20:51:40,253 			Learning rate: weights:   1.000e-03    
2023-03-29 20:51:40,254 			Last test performance: 67.46%
2023-03-29 20:51:40,254 ----------------
2023-03-29 20:51:40,680   33  =>  57   		Training 486 pattern with 68.96% 	Forward time: 	 0.41 sec
2023-03-29 20:51:40,681 			Loss:    3.794e-02    			Backward time: 	 0.01 sec 
2023-03-29 20:51:40,720 			Learning rate: weights:   1.000e-03    
2023-03-29 20:51:40,720 			Last test performance: 67.46%
2023-03-29 20:51:40,720 ----------------
2023-03-29 20:51:41,018   33  =>  58   		Training 486 pattern with 68.12% 	Forward time: 	 0.28 sec
2023-03-29 20:51:41,018 			Loss:    3.776e-02    			Backward time: 	 0.01 sec 
2023-03-29 20:51:41,141 			Learning rate: weights:   1.000e-03    
2023-03-29 20:51:41,141 			Last test performance: 67.46%
2023-03-29 20:51:41,142 ----------------
2023-03-29 20:51:41,512   33  =>  59   		Training 486 pattern with 71.67% 	Forward time: 	 0.35 sec
2023-03-29 20:51:41,512 			Loss:    3.350e-02    			Backward time: 	 0.01 sec 
2023-03-29 20:51:41,553 			Learning rate: weights:   1.000e-03    
2023-03-29 20:51:41,553 			Last test performance: 67.46%
2023-03-29 20:51:41,553 ----------------
2023-03-29 20:51:41,805   33  =>  60   		Training 486 pattern with 69.38% 	Forward time: 	 0.24 sec
2023-03-29 20:51:41,805 			Loss:    3.614e-02    			Backward time: 	 0.01 sec 
2023-03-29 20:51:41,927 			Learning rate: weights:   1.000e-03    
2023-03-29 20:51:41,927 			Last test performance: 67.46%
2023-03-29 20:51:41,927 ----------------
2023-03-29 20:51:42,372   33  =>  61   		Training 486 pattern with 65.42% 	Forward time: 	 0.43 sec
2023-03-29 20:51:42,372 			Loss:    4.048e-02    			Backward time: 	 0.01 sec 
2023-03-29 20:51:42,460 			Learning rate: weights:   1.000e-03    
2023-03-29 20:51:42,460 			Last test performance: 67.46%
2023-03-29 20:51:42,460 ----------------
2023-03-29 20:51:42,753   33  =>  62   		Training 486 pattern with 68.33% 	Forward time: 	 0.28 sec
2023-03-29 20:51:42,753 			Loss:    3.795e-02    			Backward time: 	 0.01 sec 
2023-03-29 20:51:42,853 			Learning rate: weights:   1.000e-03    
2023-03-29 20:51:42,853 			Last test performance: 67.46%
2023-03-29 20:51:42,853 ----------------
2023-03-29 20:51:43,454   33  =>  63   		Training 486 pattern with 68.96% 	Forward time: 	 0.58 sec
2023-03-29 20:51:43,454 			Loss:    3.562e-02    			Backward time: 	 0.01 sec 
2023-03-29 20:51:43,496 			Learning rate: weights:   1.000e-03    
2023-03-29 20:51:43,496 			Last test performance: 67.46%
2023-03-29 20:51:43,496 ----------------
2023-03-29 20:51:43,934   33  =>  64   		Training 486 pattern with 65.83% 	Forward time: 	 0.42 sec
2023-03-29 20:51:43,934 			Loss:    3.763e-02    			Backward time: 	 0.01 sec 
2023-03-29 20:51:43,975 			Learning rate: weights:   1.000e-03    
2023-03-29 20:51:43,975 			Last test performance: 67.46%
2023-03-29 20:51:43,975 ----------------
2023-03-29 20:51:44,433   33  =>  65   		Training 486 pattern with 69.38% 	Forward time: 	 0.44 sec
2023-03-29 20:51:44,433 			Loss:    3.579e-02    			Backward time: 	 0.01 sec 
2023-03-29 20:51:44,533 			Learning rate: weights:   1.000e-03    
2023-03-29 20:51:44,533 			Last test performance: 67.46%
2023-03-29 20:51:44,533 ----------------
2023-03-29 20:51:44,853   33  =>  66   		Training 486 pattern with 69.58% 	Forward time: 	 0.30 sec
2023-03-29 20:51:44,854 			Loss:    3.740e-02    			Backward time: 	 0.01 sec 
2023-03-29 20:51:44,929 			Learning rate: weights:   1.000e-03    
2023-03-29 20:51:44,930 			Last test performance: 67.46%
2023-03-29 20:51:44,930 ----------------
2023-03-29 20:51:45,160   33  =>  67   		Training 486 pattern with 68.54% 	Forward time: 	 0.22 sec
2023-03-29 20:51:45,160 			Loss:    3.601e-02    			Backward time: 	 0.01 sec 
2023-03-29 20:51:45,242 			Learning rate: weights:   1.000e-03    
2023-03-29 20:51:45,242 			Last test performance: 67.46%
2023-03-29 20:51:45,243 ----------------
2023-03-29 20:51:45,511   33  =>  68   		Training 486 pattern with 68.54% 	Forward time: 	 0.25 sec
2023-03-29 20:51:45,511 			Loss:    3.751e-02    			Backward time: 	 0.01 sec 
2023-03-29 20:51:45,553 			Learning rate: weights:   1.000e-03    
2023-03-29 20:51:45,553 			Last test performance: 67.46%
2023-03-29 20:51:45,553 ----------------
2023-03-29 20:51:45,836   33  =>  69   		Training 486 pattern with 69.38% 	Forward time: 	 0.26 sec
2023-03-29 20:51:45,836 			Loss:    3.983e-02    			Backward time: 	 0.01 sec 
2023-03-29 20:51:45,935 			Learning rate: weights:   1.000e-03    
2023-03-29 20:51:45,935 			Last test performance: 67.46%
2023-03-29 20:51:45,935 ----------------
2023-03-29 20:51:46,183   33  =>  70   		Training 486 pattern with 65.21% 	Forward time: 	 0.23 sec
2023-03-29 20:51:46,183 			Loss:    4.082e-02    			Backward time: 	 0.01 sec 
2023-03-29 20:51:46,245 			Learning rate: weights:   1.000e-03    
2023-03-29 20:51:46,245 			Last test performance: 67.46%
2023-03-29 20:51:46,245 ----------------
2023-03-29 20:51:46,489   33  =>  71   		Training 486 pattern with 69.17% 	Forward time: 	 0.23 sec
2023-03-29 20:51:46,489 			Loss:    3.628e-02    			Backward time: 	 0.01 sec 
2023-03-29 20:51:46,573 			Learning rate: weights:   1.000e-03    
2023-03-29 20:51:46,573 			Last test performance: 67.46%
2023-03-29 20:51:46,573 ----------------
2023-03-29 20:51:46,917   33  =>  72   		Training 486 pattern with 67.50% 	Forward time: 	 0.32 sec
2023-03-29 20:51:46,917 			Loss:    4.134e-02    			Backward time: 	 0.01 sec 
2023-03-29 20:51:46,986 			Learning rate: weights:   1.000e-03    
2023-03-29 20:51:46,986 			Last test performance: 67.46%
2023-03-29 20:51:46,986 ----------------
2023-03-29 20:51:47,360   33  =>  73   		Training 486 pattern with 67.50% 	Forward time: 	 0.36 sec
2023-03-29 20:51:47,360 			Loss:    3.814e-02    			Backward time: 	 0.01 sec 
2023-03-29 20:51:47,447 			Learning rate: weights:   1.000e-03    
2023-03-29 20:51:47,447 			Last test performance: 67.46%
2023-03-29 20:51:47,447 ----------------
2023-03-29 20:51:48,238   33  =>  74   		Training 486 pattern with 68.54% 	Forward time: 	 0.78 sec
2023-03-29 20:51:48,238 			Loss:    3.952e-02    			Backward time: 	 0.01 sec 
2023-03-29 20:51:48,352 			Learning rate: weights:   1.000e-03    
2023-03-29 20:51:48,352 			Last test performance: 67.46%
2023-03-29 20:51:48,352 ----------------
2023-03-29 20:51:48,778   33  =>  75   		Training 486 pattern with 68.96% 	Forward time: 	 0.41 sec
2023-03-29 20:51:48,778 			Loss:    3.777e-02    			Backward time: 	 0.01 sec 
2023-03-29 20:51:48,883 			Learning rate: weights:   1.000e-03    
2023-03-29 20:51:48,883 			Last test performance: 67.46%
2023-03-29 20:51:48,883 ----------------
2023-03-29 20:51:49,745   33  =>  76   		Training 486 pattern with 70.00% 	Forward time: 	 0.84 sec
2023-03-29 20:51:49,745 			Loss:    3.745e-02    			Backward time: 	 0.01 sec 
2023-03-29 20:51:49,852 			Learning rate: weights:   1.000e-03    
2023-03-29 20:51:49,852 			Last test performance: 67.46%
2023-03-29 20:51:49,852 ----------------
2023-03-29 20:51:50,166   33  =>  77   		Training 486 pattern with 69.17% 	Forward time: 	 0.30 sec
2023-03-29 20:51:50,167 			Loss:    3.709e-02    			Backward time: 	 0.01 sec 
2023-03-29 20:51:50,286 			Learning rate: weights:   1.000e-03    
2023-03-29 20:51:50,286 			Last test performance: 67.46%
2023-03-29 20:51:50,286 ----------------
2023-03-29 20:51:50,645   33  =>  78   		Training 486 pattern with 70.62% 	Forward time: 	 0.34 sec
2023-03-29 20:51:50,645 			Loss:    3.663e-02    			Backward time: 	 0.01 sec 
2023-03-29 20:51:50,687 			Learning rate: weights:   1.000e-03    
2023-03-29 20:51:50,687 			Last test performance: 67.46%
2023-03-29 20:51:50,687 ----------------
2023-03-29 20:51:50,984   33  =>  79   		Training 486 pattern with 64.79% 	Forward time: 	 0.28 sec
2023-03-29 20:51:50,984 			Loss:    4.317e-02    			Backward time: 	 0.01 sec 
2023-03-29 20:51:51,073 			Learning rate: weights:   1.000e-03    
2023-03-29 20:51:51,073 			Last test performance: 67.46%
2023-03-29 20:51:51,073 ----------------
2023-03-29 20:51:51,301   33  =>  80   		Training 486 pattern with 68.33% 	Forward time: 	 0.21 sec
2023-03-29 20:51:51,301 			Loss:    3.869e-02    			Backward time: 	 0.01 sec 
2023-03-29 20:51:51,392 			Learning rate: weights:   1.000e-03    
2023-03-29 20:51:51,392 			Last test performance: 67.46%
2023-03-29 20:51:51,392 ----------------
2023-03-29 20:51:51,666   33  =>  81   		Training 486 pattern with 65.62% 	Forward time: 	 0.26 sec
2023-03-29 20:51:51,666 			Loss:    3.731e-02    			Backward time: 	 0.01 sec 
2023-03-29 20:51:51,714 			Learning rate: weights:   1.000e-03    
2023-03-29 20:51:51,714 			Last test performance: 67.46%
2023-03-29 20:51:51,714 ----------------
2023-03-29 20:51:52,286   33  =>  82   		Training 486 pattern with 70.83% 	Forward time: 	 0.55 sec
2023-03-29 20:51:52,286 			Loss:    3.494e-02    			Backward time: 	 0.01 sec 
2023-03-29 20:51:52,376 			Learning rate: weights:   1.000e-03    
2023-03-29 20:51:52,376 			Last test performance: 67.46%
2023-03-29 20:51:52,376 ----------------
2023-03-29 20:51:52,615   33  =>  83   		Training 486 pattern with 69.38% 	Forward time: 	 0.22 sec
2023-03-29 20:51:52,615 			Loss:    3.852e-02    			Backward time: 	 0.01 sec 
2023-03-29 20:51:52,704 			Learning rate: weights:   1.000e-03    
2023-03-29 20:51:52,704 			Last test performance: 67.46%
2023-03-29 20:51:52,704 ----------------
2023-03-29 20:51:52,992   33  =>  84   		Training 486 pattern with 65.62% 	Forward time: 	 0.27 sec
2023-03-29 20:51:52,992 			Loss:    3.828e-02    			Backward time: 	 0.01 sec 
2023-03-29 20:51:53,079 			Learning rate: weights:   1.000e-03    
2023-03-29 20:51:53,079 			Last test performance: 67.46%
2023-03-29 20:51:53,079 ----------------
2023-03-29 20:51:53,424   33  =>  85   		Training 486 pattern with 62.71% 	Forward time: 	 0.33 sec
2023-03-29 20:51:53,424 			Loss:    4.280e-02    			Backward time: 	 0.01 sec 
2023-03-29 20:51:53,467 			Learning rate: weights:   1.000e-03    
2023-03-29 20:51:53,467 			Last test performance: 67.46%
2023-03-29 20:51:53,467 ----------------
2023-03-29 20:51:53,819   33  =>  86   		Training 486 pattern with 66.46% 	Forward time: 	 0.34 sec
2023-03-29 20:51:53,819 			Loss:    3.939e-02    			Backward time: 	 0.01 sec 
2023-03-29 20:51:53,929 			Learning rate: weights:   1.000e-03    
2023-03-29 20:51:53,929 			Last test performance: 67.46%
2023-03-29 20:51:53,929 ----------------
2023-03-29 20:51:54,212   33  =>  87   		Training 486 pattern with 70.42% 	Forward time: 	 0.27 sec
2023-03-29 20:51:54,212 			Loss:    3.712e-02    			Backward time: 	 0.01 sec 
2023-03-29 20:51:54,251 			Learning rate: weights:   1.000e-03    
2023-03-29 20:51:54,251 			Last test performance: 67.46%
2023-03-29 20:51:54,251 ----------------
2023-03-29 20:51:54,503   33  =>  88   		Training 486 pattern with 67.50% 	Forward time: 	 0.24 sec
2023-03-29 20:51:54,503 			Loss:    3.734e-02    			Backward time: 	 0.01 sec 
2023-03-29 20:51:54,575 			Learning rate: weights:   1.000e-03    
2023-03-29 20:51:54,575 			Last test performance: 67.46%
2023-03-29 20:51:54,575 ----------------
2023-03-29 20:51:54,822   33  =>  89   		Training 486 pattern with 65.00% 	Forward time: 	 0.23 sec
2023-03-29 20:51:54,822 			Loss:    4.046e-02    			Backward time: 	 0.01 sec 
2023-03-29 20:51:54,903 			Learning rate: weights:   1.000e-03    
2023-03-29 20:51:54,903 			Last test performance: 67.46%
2023-03-29 20:51:54,903 ----------------
2023-03-29 20:51:55,139   33  =>  90   		Training 486 pattern with 67.71% 	Forward time: 	 0.22 sec
2023-03-29 20:51:55,139 			Loss:    3.820e-02    			Backward time: 	 0.01 sec 
2023-03-29 20:51:55,189 			Learning rate: weights:   1.000e-03    
2023-03-29 20:51:55,189 			Last test performance: 67.46%
2023-03-29 20:51:55,189 ----------------
2023-03-29 20:51:55,531   33  =>  91   		Training 486 pattern with 67.71% 	Forward time: 	 0.33 sec
2023-03-29 20:51:55,531 			Loss:    3.731e-02    			Backward time: 	 0.01 sec 
2023-03-29 20:51:55,612 			Learning rate: weights:   1.000e-03    
2023-03-29 20:51:55,612 			Last test performance: 67.46%
2023-03-29 20:51:55,612 ----------------
2023-03-29 20:51:55,895   33  =>  92   		Training 486 pattern with 70.21% 	Forward time: 	 0.27 sec
2023-03-29 20:51:55,895 			Loss:    3.960e-02    			Backward time: 	 0.01 sec 
2023-03-29 20:51:55,985 			Learning rate: weights:   1.000e-03    
2023-03-29 20:51:55,985 			Last test performance: 67.46%
2023-03-29 20:51:55,985 ----------------
2023-03-29 20:51:56,262   33  =>  93   		Training 486 pattern with 70.00% 	Forward time: 	 0.26 sec
2023-03-29 20:51:56,262 			Loss:    3.744e-02    			Backward time: 	 0.01 sec 
2023-03-29 20:51:56,352 			Learning rate: weights:   1.000e-03    
2023-03-29 20:51:56,352 			Last test performance: 67.46%
2023-03-29 20:51:56,352 ----------------
2023-03-29 20:51:56,595   33  =>  94   		Training 486 pattern with 69.58% 	Forward time: 	 0.23 sec
2023-03-29 20:51:56,595 			Loss:    3.924e-02    			Backward time: 	 0.01 sec 
2023-03-29 20:51:56,688 			Learning rate: weights:   1.000e-03    
2023-03-29 20:51:56,688 			Last test performance: 67.46%
2023-03-29 20:51:56,688 ----------------
2023-03-29 20:51:57,008   33  =>  95   		Training 486 pattern with 66.67% 	Forward time: 	 0.30 sec
2023-03-29 20:51:57,009 			Loss:    3.718e-02    			Backward time: 	 0.01 sec 
2023-03-29 20:51:57,086 			Learning rate: weights:   1.000e-03    
2023-03-29 20:51:57,086 			Last test performance: 67.46%
2023-03-29 20:51:57,086 ----------------
2023-03-29 20:51:57,437   33  =>  96   		Training 486 pattern with 66.67% 	Forward time: 	 0.34 sec
2023-03-29 20:51:57,437 			Loss:    3.881e-02    			Backward time: 	 0.01 sec 
2023-03-29 20:51:57,544 			Learning rate: weights:   1.000e-03    
2023-03-29 20:51:57,544 			Last test performance: 67.46%
2023-03-29 20:51:57,544 ----------------
2023-03-29 20:51:57,896   33  =>  97   		Training 486 pattern with 65.83% 	Forward time: 	 0.34 sec
2023-03-29 20:51:57,896 			Loss:    4.075e-02    			Backward time: 	 0.01 sec 
2023-03-29 20:51:57,979 			Learning rate: weights:   1.000e-03    
2023-03-29 20:51:57,980 			Last test performance: 67.46%
2023-03-29 20:51:57,980 ----------------
2023-03-29 20:51:58,263   33  =>  98   		Training 486 pattern with 66.88% 	Forward time: 	 0.27 sec
2023-03-29 20:51:58,263 			Loss:    3.917e-02    			Backward time: 	 0.01 sec 
2023-03-29 20:51:58,348 			Learning rate: weights:   1.000e-03    
2023-03-29 20:51:58,348 			Last test performance: 67.46%
2023-03-29 20:51:58,349 ----------------
2023-03-29 20:51:58,643   33  =>  99   		Training 486 pattern with 69.38% 	Forward time: 	 0.28 sec
2023-03-29 20:51:58,643 			Loss:    3.828e-02    			Backward time: 	 0.01 sec 
2023-03-29 20:51:58,763 			Learning rate: weights:   1.000e-03    
2023-03-29 20:51:58,763 			Last test performance: 67.46%
2023-03-29 20:51:58,763 ----------------
2023-03-29 20:51:59,051   33  => 100   		Training 486 pattern with 70.21% 	Forward time: 	 0.27 sec
2023-03-29 20:51:59,051 			Loss:    3.678e-02    			Backward time: 	 0.01 sec 
2023-03-29 20:51:59,195 			Learning rate: weights:   1.000e-03    
2023-03-29 20:51:59,195 			Last test performance: 67.46%
2023-03-29 20:51:59,195 ----------------
2023-03-29 20:51:59,493   33  => 101   		Training 486 pattern with 68.54% 	Forward time: 	 0.28 sec
2023-03-29 20:51:59,494 			Loss:    3.742e-02    			Backward time: 	 0.01 sec 
2023-03-29 20:51:59,540 			Learning rate: weights:   1.000e-03    
2023-03-29 20:51:59,541 			Last test performance: 67.46%
2023-03-29 20:51:59,541 ----------------
2023-03-29 20:51:59,906   33  => 102   		Training 486 pattern with 66.25% 	Forward time: 	 0.35 sec
2023-03-29 20:51:59,906 			Loss:    3.914e-02    			Backward time: 	 0.01 sec 
2023-03-29 20:51:59,949 			Learning rate: weights:   1.000e-03    
2023-03-29 20:51:59,950 			Last test performance: 67.46%
2023-03-29 20:51:59,950 ----------------
2023-03-29 20:52:00,150   33  => 103   		Training 486 pattern with 63.54% 	Forward time: 	 0.19 sec
2023-03-29 20:52:00,150 			Loss:    3.885e-02    			Backward time: 	 0.01 sec 
2023-03-29 20:52:00,245 			Learning rate: weights:   1.000e-03    
2023-03-29 20:52:00,245 			Last test performance: 67.46%
2023-03-29 20:52:00,245 ----------------
2023-03-29 20:52:00,347 
2023-03-29 20:52:00,347 Testing:
2023-03-29 20:52:00,350 		24 of 10000 with 75.00% 	 Time used:  0.00 sec
2023-03-29 20:52:00,352 		48 of 10000 with 72.92% 	 Time used:  0.00 sec
2023-03-29 20:52:00,355 		72 of 10000 with 68.06% 	 Time used:  0.00 sec
2023-03-29 20:52:00,358 		96 of 10000 with 68.75% 	 Time used:  0.00 sec
2023-03-29 20:52:00,360 		120 of 10000 with 68.33% 	 Time used:  0.00 sec
2023-03-29 20:52:00,362 		144 of 10000 with 70.14% 	 Time used:  0.00 sec
2023-03-29 20:52:00,365 		168 of 10000 with 71.43% 	 Time used:  0.00 sec
2023-03-29 20:52:00,367 		192 of 10000 with 71.35% 	 Time used:  0.00 sec
2023-03-29 20:52:00,369 		216 of 10000 with 70.37% 	 Time used:  0.00 sec
2023-03-29 20:52:00,371 		240 of 10000 with 68.75% 	 Time used:  0.00 sec
2023-03-29 20:52:00,374 		264 of 10000 with 67.42% 	 Time used:  0.00 sec
2023-03-29 20:52:00,376 		288 of 10000 with 67.71% 	 Time used:  0.00 sec
2023-03-29 20:52:00,378 		312 of 10000 with 68.27% 	 Time used:  0.00 sec
2023-03-29 20:52:00,381 		336 of 10000 with 68.45% 	 Time used:  0.00 sec
2023-03-29 20:52:00,383 		360 of 10000 with 68.06% 	 Time used:  0.00 sec
2023-03-29 20:52:00,385 		384 of 10000 with 68.23% 	 Time used:  0.00 sec
2023-03-29 20:52:00,387 		408 of 10000 with 67.40% 	 Time used:  0.00 sec
2023-03-29 20:52:00,390 		432 of 10000 with 67.59% 	 Time used:  0.00 sec
2023-03-29 20:52:00,392 		456 of 10000 with 68.20% 	 Time used:  0.00 sec
2023-03-29 20:52:00,394 		480 of 10000 with 68.75% 	 Time used:  0.00 sec
2023-03-29 20:52:00,397 		504 of 10000 with 69.25% 	 Time used:  0.00 sec
2023-03-29 20:52:00,399 		528 of 10000 with 69.70% 	 Time used:  0.00 sec
2023-03-29 20:52:00,401 		552 of 10000 with 69.93% 	 Time used:  0.00 sec
2023-03-29 20:52:00,403 		576 of 10000 with 70.14% 	 Time used:  0.00 sec
2023-03-29 20:52:00,406 		600 of 10000 with 71.00% 	 Time used:  0.00 sec
2023-03-29 20:52:00,408 		624 of 10000 with 71.47% 	 Time used:  0.00 sec
2023-03-29 20:52:00,410 		648 of 10000 with 71.45% 	 Time used:  0.00 sec
2023-03-29 20:52:00,413 		672 of 10000 with 71.43% 	 Time used:  0.00 sec
2023-03-29 20:52:00,415 		696 of 10000 with 70.26% 	 Time used:  0.00 sec
2023-03-29 20:52:00,417 		720 of 10000 with 69.86% 	 Time used:  0.00 sec
2023-03-29 20:52:00,419 		744 of 10000 with 69.35% 	 Time used:  0.00 sec
2023-03-29 20:52:00,422 		768 of 10000 with 69.40% 	 Time used:  0.00 sec
2023-03-29 20:52:00,424 		792 of 10000 with 69.44% 	 Time used:  0.00 sec
2023-03-29 20:52:00,426 		816 of 10000 with 69.36% 	 Time used:  0.00 sec
2023-03-29 20:52:00,429 		840 of 10000 with 69.64% 	 Time used:  0.00 sec
2023-03-29 20:52:00,431 		864 of 10000 with 69.79% 	 Time used:  0.00 sec
2023-03-29 20:52:00,433 		888 of 10000 with 70.05% 	 Time used:  0.00 sec
2023-03-29 20:52:00,435 		912 of 10000 with 69.85% 	 Time used:  0.00 sec
2023-03-29 20:52:00,438 		936 of 10000 with 69.98% 	 Time used:  0.00 sec
2023-03-29 20:52:00,440 		960 of 10000 with 70.42% 	 Time used:  0.00 sec
2023-03-29 20:52:00,442 		984 of 10000 with 70.53% 	 Time used:  0.00 sec
2023-03-29 20:52:00,445 		1008 of 10000 with 70.63% 	 Time used:  0.00 sec
2023-03-29 20:52:00,447 		1032 of 10000 with 70.83% 	 Time used:  0.00 sec
2023-03-29 20:52:00,449 		1056 of 10000 with 70.36% 	 Time used:  0.00 sec
2023-03-29 20:52:00,451 		1080 of 10000 with 70.46% 	 Time used:  0.00 sec
2023-03-29 20:52:00,454 		1104 of 10000 with 70.20% 	 Time used:  0.00 sec
2023-03-29 20:52:00,456 		1128 of 10000 with 70.30% 	 Time used:  0.00 sec
2023-03-29 20:52:00,458 		1152 of 10000 with 70.05% 	 Time used:  0.00 sec
2023-03-29 20:52:00,461 		1176 of 10000 with 70.24% 	 Time used:  0.00 sec
2023-03-29 20:52:00,463 		1200 of 10000 with 70.50% 	 Time used:  0.00 sec
2023-03-29 20:52:00,465 		1224 of 10000 with 70.51% 	 Time used:  0.00 sec
2023-03-29 20:52:00,467 		1248 of 10000 with 70.27% 	 Time used:  0.00 sec
2023-03-29 20:52:00,470 		1272 of 10000 with 70.05% 	 Time used:  0.00 sec
2023-03-29 20:52:00,472 		1296 of 10000 with 70.14% 	 Time used:  0.00 sec
2023-03-29 20:52:00,474 		1320 of 10000 with 70.23% 	 Time used:  0.00 sec
2023-03-29 20:52:00,477 		1344 of 10000 with 70.09% 	 Time used:  0.00 sec
2023-03-29 20:52:00,479 		1368 of 10000 with 70.10% 	 Time used:  0.00 sec
2023-03-29 20:52:00,481 		1392 of 10000 with 69.97% 	 Time used:  0.00 sec
2023-03-29 20:52:00,483 		1416 of 10000 with 70.06% 	 Time used:  0.00 sec
2023-03-29 20:52:00,486 		1440 of 10000 with 69.86% 	 Time used:  0.00 sec
2023-03-29 20:52:00,488 		1464 of 10000 with 69.88% 	 Time used:  0.00 sec
2023-03-29 20:52:00,490 		1488 of 10000 with 69.96% 	 Time used:  0.00 sec
2023-03-29 20:52:00,493 		1512 of 10000 with 69.97% 	 Time used:  0.00 sec
2023-03-29 20:52:00,495 		1536 of 10000 with 69.79% 	 Time used:  0.00 sec
2023-03-29 20:52:00,497 		1560 of 10000 with 69.81% 	 Time used:  0.00 sec
2023-03-29 20:52:00,499 		1584 of 10000 with 69.89% 	 Time used:  0.00 sec
2023-03-29 20:52:00,502 		1608 of 10000 with 69.78% 	 Time used:  0.00 sec
2023-03-29 20:52:00,504 		1632 of 10000 with 69.85% 	 Time used:  0.00 sec
2023-03-29 20:52:00,506 		1656 of 10000 with 69.99% 	 Time used:  0.00 sec
2023-03-29 20:52:00,509 		1680 of 10000 with 70.12% 	 Time used:  0.00 sec
2023-03-29 20:52:00,511 		1704 of 10000 with 70.13% 	 Time used:  0.00 sec
2023-03-29 20:52:00,513 		1728 of 10000 with 70.02% 	 Time used:  0.00 sec
2023-03-29 20:52:00,515 		1752 of 10000 with 70.03% 	 Time used:  0.00 sec
2023-03-29 20:52:00,518 		1776 of 10000 with 70.05% 	 Time used:  0.00 sec
2023-03-29 20:52:00,520 		1800 of 10000 with 70.06% 	 Time used:  0.00 sec
2023-03-29 20:52:00,522 		1824 of 10000 with 70.07% 	 Time used:  0.00 sec
2023-03-29 20:52:00,524 		1848 of 10000 with 70.18% 	 Time used:  0.00 sec
2023-03-29 20:52:00,527 		1872 of 10000 with 70.30% 	 Time used:  0.00 sec
2023-03-29 20:52:00,529 		1896 of 10000 with 70.52% 	 Time used:  0.00 sec
2023-03-29 20:52:00,531 		1920 of 10000 with 70.47% 	 Time used:  0.00 sec
2023-03-29 20:52:00,534 		1944 of 10000 with 70.27% 	 Time used:  0.00 sec
2023-03-29 20:52:00,536 		1968 of 10000 with 70.27% 	 Time used:  0.00 sec
2023-03-29 20:52:00,538 		1992 of 10000 with 70.33% 	 Time used:  0.00 sec
2023-03-29 20:52:00,540 		2016 of 10000 with 70.29% 	 Time used:  0.00 sec
2023-03-29 20:52:00,543 		2040 of 10000 with 70.10% 	 Time used:  0.00 sec
2023-03-29 20:52:00,545 		2064 of 10000 with 70.06% 	 Time used:  0.00 sec
2023-03-29 20:52:00,547 		2088 of 10000 with 69.97% 	 Time used:  0.00 sec
2023-03-29 20:52:00,550 		2112 of 10000 with 69.98% 	 Time used:  0.00 sec
2023-03-29 20:52:00,552 		2136 of 10000 with 70.08% 	 Time used:  0.00 sec
2023-03-29 20:52:00,554 		2160 of 10000 with 70.14% 	 Time used:  0.00 sec
2023-03-29 20:52:00,557 		2184 of 10000 with 70.10% 	 Time used:  0.00 sec
2023-03-29 20:52:00,559 		2208 of 10000 with 70.11% 	 Time used:  0.00 sec
2023-03-29 20:52:00,561 		2232 of 10000 with 70.12% 	 Time used:  0.00 sec
2023-03-29 20:52:00,563 		2256 of 10000 with 69.95% 	 Time used:  0.00 sec
2023-03-29 20:52:00,566 		2280 of 10000 with 70.04% 	 Time used:  0.00 sec
2023-03-29 20:52:00,568 		2304 of 10000 with 70.05% 	 Time used:  0.00 sec
2023-03-29 20:52:00,570 		2328 of 10000 with 70.02% 	 Time used:  0.00 sec
2023-03-29 20:52:00,572 		2352 of 10000 with 70.24% 	 Time used:  0.00 sec
2023-03-29 20:52:00,575 		2376 of 10000 with 70.20% 	 Time used:  0.00 sec
2023-03-29 20:52:00,577 		2400 of 10000 with 70.29% 	 Time used:  0.00 sec
2023-03-29 20:52:00,579 		2424 of 10000 with 70.30% 	 Time used:  0.00 sec
2023-03-29 20:52:00,582 		2448 of 10000 with 70.38% 	 Time used:  0.00 sec
2023-03-29 20:52:00,584 		2472 of 10000 with 70.39% 	 Time used:  0.00 sec
2023-03-29 20:52:00,586 		2496 of 10000 with 70.31% 	 Time used:  0.00 sec
2023-03-29 20:52:00,588 		2520 of 10000 with 70.16% 	 Time used:  0.00 sec
2023-03-29 20:52:00,591 		2544 of 10000 with 70.05% 	 Time used:  0.00 sec
2023-03-29 20:52:00,593 		2568 of 10000 with 70.09% 	 Time used:  0.00 sec
2023-03-29 20:52:00,595 		2592 of 10000 with 69.95% 	 Time used:  0.00 sec
2023-03-29 20:52:00,598 		2616 of 10000 with 69.84% 	 Time used:  0.00 sec
2023-03-29 20:52:00,600 		2640 of 10000 with 69.81% 	 Time used:  0.00 sec
2023-03-29 20:52:00,602 		2664 of 10000 with 69.82% 	 Time used:  0.00 sec
2023-03-29 20:52:00,605 		2688 of 10000 with 69.83% 	 Time used:  0.00 sec
2023-03-29 20:52:00,607 		2712 of 10000 with 69.73% 	 Time used:  0.00 sec
2023-03-29 20:52:00,609 		2736 of 10000 with 69.77% 	 Time used:  0.00 sec
2023-03-29 20:52:00,611 		2760 of 10000 with 69.78% 	 Time used:  0.00 sec
2023-03-29 20:52:00,614 		2784 of 10000 with 69.79% 	 Time used:  0.00 sec
2023-03-29 20:52:00,616 		2808 of 10000 with 69.80% 	 Time used:  0.00 sec
2023-03-29 20:52:00,618 		2832 of 10000 with 69.84% 	 Time used:  0.00 sec
2023-03-29 20:52:00,621 		2856 of 10000 with 69.85% 	 Time used:  0.00 sec
2023-03-29 20:52:00,623 		2880 of 10000 with 69.83% 	 Time used:  0.00 sec
2023-03-29 20:52:00,625 		2904 of 10000 with 69.87% 	 Time used:  0.00 sec
2023-03-29 20:52:00,627 		2928 of 10000 with 69.84% 	 Time used:  0.00 sec
2023-03-29 20:52:00,630 		2952 of 10000 with 69.88% 	 Time used:  0.00 sec
2023-03-29 20:52:00,632 		2976 of 10000 with 69.86% 	 Time used:  0.00 sec
2023-03-29 20:52:00,634 		3000 of 10000 with 69.70% 	 Time used:  0.00 sec
2023-03-29 20:52:00,636 		3024 of 10000 with 69.78% 	 Time used:  0.00 sec
2023-03-29 20:52:00,639 		3048 of 10000 with 69.75% 	 Time used:  0.00 sec
2023-03-29 20:52:00,641 		3072 of 10000 with 69.76% 	 Time used:  0.00 sec
2023-03-29 20:52:00,643 		3096 of 10000 with 69.70% 	 Time used:  0.00 sec
2023-03-29 20:52:00,646 		3120 of 10000 with 69.81% 	 Time used:  0.00 sec
2023-03-29 20:52:00,648 		3144 of 10000 with 69.88% 	 Time used:  0.00 sec
2023-03-29 20:52:00,650 		3168 of 10000 with 69.82% 	 Time used:  0.00 sec
2023-03-29 20:52:00,652 		3192 of 10000 with 69.80% 	 Time used:  0.00 sec
2023-03-29 20:52:00,655 		3216 of 10000 with 69.71% 	 Time used:  0.00 sec
2023-03-29 20:52:00,657 		3240 of 10000 with 69.66% 	 Time used:  0.00 sec
2023-03-29 20:52:00,659 		3264 of 10000 with 69.64% 	 Time used:  0.00 sec
2023-03-29 20:52:00,662 		3288 of 10000 with 69.59% 	 Time used:  0.00 sec
2023-03-29 20:52:00,664 		3312 of 10000 with 69.69% 	 Time used:  0.00 sec
2023-03-29 20:52:00,666 		3336 of 10000 with 69.63% 	 Time used:  0.00 sec
2023-03-29 20:52:00,668 		3360 of 10000 with 69.58% 	 Time used:  0.00 sec
2023-03-29 20:52:00,671 		3384 of 10000 with 69.50% 	 Time used:  0.00 sec
2023-03-29 20:52:00,673 		3408 of 10000 with 69.57% 	 Time used:  0.00 sec
2023-03-29 20:52:00,675 		3432 of 10000 with 69.41% 	 Time used:  0.00 sec
2023-03-29 20:52:00,678 		3456 of 10000 with 69.39% 	 Time used:  0.00 sec
2023-03-29 20:52:00,680 		3480 of 10000 with 69.48% 	 Time used:  0.00 sec
2023-03-29 20:52:00,682 		3504 of 10000 with 69.35% 	 Time used:  0.00 sec
2023-03-29 20:52:00,684 		3528 of 10000 with 69.36% 	 Time used:  0.00 sec
2023-03-29 20:52:00,687 		3552 of 10000 with 69.45% 	 Time used:  0.00 sec
2023-03-29 20:52:00,689 		3576 of 10000 with 69.49% 	 Time used:  0.00 sec
2023-03-29 20:52:00,691 		3600 of 10000 with 69.56% 	 Time used:  0.00 sec
2023-03-29 20:52:00,694 		3624 of 10000 with 69.43% 	 Time used:  0.00 sec
2023-03-29 20:52:00,696 		3648 of 10000 with 69.44% 	 Time used:  0.00 sec
2023-03-29 20:52:00,698 		3672 of 10000 with 69.50% 	 Time used:  0.00 sec
2023-03-29 20:52:00,700 		3696 of 10000 with 69.43% 	 Time used:  0.00 sec
2023-03-29 20:52:00,703 		3720 of 10000 with 69.44% 	 Time used:  0.00 sec
2023-03-29 20:52:00,705 		3744 of 10000 with 69.44% 	 Time used:  0.00 sec
2023-03-29 20:52:00,707 		3768 of 10000 with 69.37% 	 Time used:  0.00 sec
2023-03-29 20:52:00,709 		3792 of 10000 with 69.38% 	 Time used:  0.00 sec
2023-03-29 20:52:00,712 		3816 of 10000 with 69.47% 	 Time used:  0.00 sec
2023-03-29 20:52:00,714 		3840 of 10000 with 69.48% 	 Time used:  0.00 sec
2023-03-29 20:52:00,716 		3864 of 10000 with 69.51% 	 Time used:  0.00 sec
2023-03-29 20:52:00,719 		3888 of 10000 with 69.52% 	 Time used:  0.00 sec
2023-03-29 20:52:00,721 		3912 of 10000 with 69.48% 	 Time used:  0.00 sec
2023-03-29 20:52:00,723 		3936 of 10000 with 69.49% 	 Time used:  0.00 sec
2023-03-29 20:52:00,726 		3960 of 10000 with 69.57% 	 Time used:  0.00 sec
2023-03-29 20:52:00,728 		3984 of 10000 with 69.58% 	 Time used:  0.00 sec
2023-03-29 20:52:00,730 		4008 of 10000 with 69.61% 	 Time used:  0.00 sec
2023-03-29 20:52:00,732 		4032 of 10000 with 69.64% 	 Time used:  0.00 sec
2023-03-29 20:52:00,735 		4056 of 10000 with 69.60% 	 Time used:  0.00 sec
2023-03-29 20:52:00,737 		4080 of 10000 with 69.73% 	 Time used:  0.00 sec
2023-03-29 20:52:00,739 		4104 of 10000 with 69.71% 	 Time used:  0.00 sec
2023-03-29 20:52:00,741 		4128 of 10000 with 69.69% 	 Time used:  0.00 sec
2023-03-29 20:52:00,744 		4152 of 10000 with 69.65% 	 Time used:  0.00 sec
2023-03-29 20:52:00,746 		4176 of 10000 with 69.73% 	 Time used:  0.00 sec
2023-03-29 20:52:00,748 		4200 of 10000 with 69.81% 	 Time used:  0.00 sec
2023-03-29 20:52:00,751 		4224 of 10000 with 69.82% 	 Time used:  0.00 sec
2023-03-29 20:52:00,753 		4248 of 10000 with 69.89% 	 Time used:  0.00 sec
2023-03-29 20:52:00,755 		4272 of 10000 with 69.90% 	 Time used:  0.00 sec
2023-03-29 20:52:00,757 		4296 of 10000 with 69.88% 	 Time used:  0.00 sec
2023-03-29 20:52:00,760 		4320 of 10000 with 69.79% 	 Time used:  0.00 sec
2023-03-29 20:52:00,762 		4344 of 10000 with 69.84% 	 Time used:  0.00 sec
2023-03-29 20:52:00,764 		4368 of 10000 with 69.94% 	 Time used:  0.00 sec
2023-03-29 20:52:00,767 		4392 of 10000 with 69.99% 	 Time used:  0.00 sec
2023-03-29 20:52:00,769 		4416 of 10000 with 70.04% 	 Time used:  0.00 sec
2023-03-29 20:52:00,771 		4440 of 10000 with 70.07% 	 Time used:  0.00 sec
2023-03-29 20:52:00,773 		4464 of 10000 with 70.07% 	 Time used:  0.00 sec
2023-03-29 20:52:00,776 		4488 of 10000 with 70.05% 	 Time used:  0.00 sec
2023-03-29 20:52:00,778 		4512 of 10000 with 70.01% 	 Time used:  0.00 sec
2023-03-29 20:52:00,780 		4536 of 10000 with 70.02% 	 Time used:  0.00 sec
2023-03-29 20:52:00,783 		4560 of 10000 with 69.96% 	 Time used:  0.00 sec
2023-03-29 20:52:00,785 		4584 of 10000 with 69.92% 	 Time used:  0.00 sec
2023-03-29 20:52:00,787 		4608 of 10000 with 69.88% 	 Time used:  0.00 sec
2023-03-29 20:52:00,789 		4632 of 10000 with 69.86% 	 Time used:  0.00 sec
2023-03-29 20:52:00,792 		4656 of 10000 with 69.87% 	 Time used:  0.00 sec
2023-03-29 20:52:00,794 		4680 of 10000 with 69.94% 	 Time used:  0.00 sec
2023-03-29 20:52:00,796 		4704 of 10000 with 69.94% 	 Time used:  0.00 sec
2023-03-29 20:52:00,799 		4728 of 10000 with 69.92% 	 Time used:  0.00 sec
2023-03-29 20:52:00,801 		4752 of 10000 with 69.89% 	 Time used:  0.00 sec
2023-03-29 20:52:00,803 		4776 of 10000 with 69.91% 	 Time used:  0.00 sec
2023-03-29 20:52:00,805 		4800 of 10000 with 69.94% 	 Time used:  0.00 sec
2023-03-29 20:52:00,808 		4824 of 10000 with 69.94% 	 Time used:  0.00 sec
2023-03-29 20:52:00,810 		4848 of 10000 with 70.01% 	 Time used:  0.00 sec
2023-03-29 20:52:00,812 		4872 of 10000 with 70.03% 	 Time used:  0.00 sec
2023-03-29 20:52:00,815 		4896 of 10000 with 70.02% 	 Time used:  0.00 sec
2023-03-29 20:52:00,817 		4920 of 10000 with 70.04% 	 Time used:  0.00 sec
2023-03-29 20:52:00,819 		4944 of 10000 with 70.04% 	 Time used:  0.00 sec
2023-03-29 20:52:00,821 		4968 of 10000 with 70.01% 	 Time used:  0.00 sec
2023-03-29 20:52:00,824 		4992 of 10000 with 70.03% 	 Time used:  0.00 sec
2023-03-29 20:52:00,826 		5016 of 10000 with 70.02% 	 Time used:  0.00 sec
2023-03-29 20:52:00,828 		5040 of 10000 with 70.04% 	 Time used:  0.00 sec
2023-03-29 20:52:00,830 		5064 of 10000 with 70.06% 	 Time used:  0.00 sec
2023-03-29 20:52:00,833 		5088 of 10000 with 70.01% 	 Time used:  0.00 sec
2023-03-29 20:52:00,835 		5112 of 10000 with 70.03% 	 Time used:  0.00 sec
2023-03-29 20:52:00,837 		5136 of 10000 with 69.98% 	 Time used:  0.00 sec
2023-03-29 20:52:00,840 		5160 of 10000 with 70.00% 	 Time used:  0.00 sec
2023-03-29 20:52:00,842 		5184 of 10000 with 69.98% 	 Time used:  0.00 sec
2023-03-29 20:52:00,844 		5208 of 10000 with 69.91% 	 Time used:  0.00 sec
2023-03-29 20:52:00,847 		5232 of 10000 with 69.92% 	 Time used:  0.00 sec
2023-03-29 20:52:00,849 		5256 of 10000 with 69.92% 	 Time used:  0.00 sec
2023-03-29 20:52:00,851 		5280 of 10000 with 69.96% 	 Time used:  0.00 sec
2023-03-29 20:52:00,853 		5304 of 10000 with 69.98% 	 Time used:  0.00 sec
2023-03-29 20:52:00,856 		5328 of 10000 with 69.97% 	 Time used:  0.00 sec
2023-03-29 20:52:00,858 		5352 of 10000 with 69.92% 	 Time used:  0.00 sec
2023-03-29 20:52:00,860 		5376 of 10000 with 69.88% 	 Time used:  0.00 sec
2023-03-29 20:52:00,862 		5400 of 10000 with 69.87% 	 Time used:  0.00 sec
2023-03-29 20:52:00,865 		5424 of 10000 with 69.78% 	 Time used:  0.00 sec
2023-03-29 20:52:00,867 		5448 of 10000 with 69.75% 	 Time used:  0.00 sec
2023-03-29 20:52:00,869 		5472 of 10000 with 69.77% 	 Time used:  0.00 sec
2023-03-29 20:52:00,872 		5496 of 10000 with 69.80% 	 Time used:  0.00 sec
2023-03-29 20:52:00,874 		5520 of 10000 with 69.80% 	 Time used:  0.00 sec
2023-03-29 20:52:00,876 		5544 of 10000 with 69.84% 	 Time used:  0.00 sec
2023-03-29 20:52:00,878 		5568 of 10000 with 69.83% 	 Time used:  0.00 sec
2023-03-29 20:52:00,881 		5592 of 10000 with 69.81% 	 Time used:  0.00 sec
2023-03-29 20:52:00,883 		5616 of 10000 with 69.82% 	 Time used:  0.00 sec
2023-03-29 20:52:00,885 		5640 of 10000 with 69.84% 	 Time used:  0.00 sec
2023-03-29 20:52:00,887 		5664 of 10000 with 69.81% 	 Time used:  0.00 sec
2023-03-29 20:52:00,890 		5688 of 10000 with 69.83% 	 Time used:  0.00 sec
2023-03-29 20:52:00,892 		5712 of 10000 with 69.87% 	 Time used:  0.00 sec
2023-03-29 20:52:00,894 		5736 of 10000 with 69.91% 	 Time used:  0.00 sec
2023-03-29 20:52:00,897 		5760 of 10000 with 69.83% 	 Time used:  0.00 sec
2023-03-29 20:52:00,899 		5784 of 10000 with 69.85% 	 Time used:  0.00 sec
2023-03-29 20:52:00,901 		5808 of 10000 with 69.83% 	 Time used:  0.00 sec
2023-03-29 20:52:00,904 		5832 of 10000 with 69.84% 	 Time used:  0.00 sec
2023-03-29 20:52:00,906 		5856 of 10000 with 69.79% 	 Time used:  0.00 sec
2023-03-29 20:52:00,908 		5880 of 10000 with 69.76% 	 Time used:  0.00 sec
2023-03-29 20:52:00,910 		5904 of 10000 with 69.72% 	 Time used:  0.00 sec
2023-03-29 20:52:00,913 		5928 of 10000 with 69.64% 	 Time used:  0.00 sec
2023-03-29 20:52:00,915 		5952 of 10000 with 69.64% 	 Time used:  0.00 sec
2023-03-29 20:52:00,917 		5976 of 10000 with 69.65% 	 Time used:  0.00 sec
2023-03-29 20:52:00,920 		6000 of 10000 with 69.58% 	 Time used:  0.00 sec
2023-03-29 20:52:00,922 		6024 of 10000 with 69.51% 	 Time used:  0.00 sec
2023-03-29 20:52:00,924 		6048 of 10000 with 69.48% 	 Time used:  0.00 sec
2023-03-29 20:52:00,926 		6072 of 10000 with 69.47% 	 Time used:  0.00 sec
2023-03-29 20:52:00,929 		6096 of 10000 with 69.46% 	 Time used:  0.00 sec
2023-03-29 20:52:00,931 		6120 of 10000 with 69.53% 	 Time used:  0.00 sec
2023-03-29 20:52:00,933 		6144 of 10000 with 69.55% 	 Time used:  0.00 sec
2023-03-29 20:52:00,936 		6168 of 10000 with 69.54% 	 Time used:  0.00 sec
2023-03-29 20:52:00,938 		6192 of 10000 with 69.51% 	 Time used:  0.00 sec
2023-03-29 20:52:00,940 		6216 of 10000 with 69.51% 	 Time used:  0.00 sec
2023-03-29 20:52:00,942 		6240 of 10000 with 69.50% 	 Time used:  0.00 sec
2023-03-29 20:52:00,945 		6264 of 10000 with 69.56% 	 Time used:  0.00 sec
2023-03-29 20:52:00,947 		6288 of 10000 with 69.56% 	 Time used:  0.00 sec
2023-03-29 20:52:00,949 		6312 of 10000 with 69.55% 	 Time used:  0.00 sec
2023-03-29 20:52:00,952 		6336 of 10000 with 69.57% 	 Time used:  0.00 sec
2023-03-29 20:52:00,954 		6360 of 10000 with 69.61% 	 Time used:  0.00 sec
2023-03-29 20:52:00,956 		6384 of 10000 with 69.58% 	 Time used:  0.00 sec
2023-03-29 20:52:00,958 		6408 of 10000 with 69.60% 	 Time used:  0.00 sec
2023-03-29 20:52:00,961 		6432 of 10000 with 69.61% 	 Time used:  0.00 sec
2023-03-29 20:52:00,963 		6456 of 10000 with 69.61% 	 Time used:  0.00 sec
2023-03-29 20:52:00,965 		6480 of 10000 with 69.61% 	 Time used:  0.00 sec
2023-03-29 20:52:00,968 		6504 of 10000 with 69.59% 	 Time used:  0.00 sec
2023-03-29 20:52:00,970 		6528 of 10000 with 69.59% 	 Time used:  0.00 sec
2023-03-29 20:52:00,972 		6552 of 10000 with 69.61% 	 Time used:  0.00 sec
2023-03-29 20:52:00,974 		6576 of 10000 with 69.63% 	 Time used:  0.00 sec
2023-03-29 20:52:00,977 		6600 of 10000 with 69.59% 	 Time used:  0.00 sec
2023-03-29 20:52:00,979 		6624 of 10000 with 69.66% 	 Time used:  0.00 sec
2023-03-29 20:52:00,981 		6648 of 10000 with 69.68% 	 Time used:  0.00 sec
2023-03-29 20:52:00,983 		6672 of 10000 with 69.66% 	 Time used:  0.00 sec
2023-03-29 20:52:00,986 		6696 of 10000 with 69.67% 	 Time used:  0.00 sec
2023-03-29 20:52:00,988 		6720 of 10000 with 69.60% 	 Time used:  0.00 sec
2023-03-29 20:52:00,990 		6744 of 10000 with 69.59% 	 Time used:  0.00 sec
2023-03-29 20:52:00,993 		6768 of 10000 with 69.56% 	 Time used:  0.00 sec
2023-03-29 20:52:00,995 		6792 of 10000 with 69.52% 	 Time used:  0.00 sec
2023-03-29 20:52:00,997 		6816 of 10000 with 69.53% 	 Time used:  0.00 sec
2023-03-29 20:52:00,999 		6840 of 10000 with 69.53% 	 Time used:  0.00 sec
2023-03-29 20:52:01,002 		6864 of 10000 with 69.51% 	 Time used:  0.00 sec
2023-03-29 20:52:01,004 		6888 of 10000 with 69.47% 	 Time used:  0.00 sec
2023-03-29 20:52:01,006 		6912 of 10000 with 69.46% 	 Time used:  0.00 sec
2023-03-29 20:52:01,009 		6936 of 10000 with 69.35% 	 Time used:  0.00 sec
2023-03-29 20:52:01,011 		6960 of 10000 with 69.37% 	 Time used:  0.00 sec
2023-03-29 20:52:01,013 		6984 of 10000 with 69.27% 	 Time used:  0.00 sec
2023-03-29 20:52:01,016 		7008 of 10000 with 69.28% 	 Time used:  0.00 sec
2023-03-29 20:52:01,018 		7032 of 10000 with 69.25% 	 Time used:  0.00 sec
2023-03-29 20:52:01,020 		7056 of 10000 with 69.22% 	 Time used:  0.00 sec
2023-03-29 20:52:01,022 		7080 of 10000 with 69.21% 	 Time used:  0.00 sec
2023-03-29 20:52:01,025 		7104 of 10000 with 69.21% 	 Time used:  0.00 sec
2023-03-29 20:52:01,027 		7128 of 10000 with 69.19% 	 Time used:  0.00 sec
2023-03-29 20:52:01,029 		7152 of 10000 with 69.21% 	 Time used:  0.00 sec
2023-03-29 20:52:01,031 		7176 of 10000 with 69.23% 	 Time used:  0.00 sec
2023-03-29 20:52:01,034 		7200 of 10000 with 69.21% 	 Time used:  0.00 sec
2023-03-29 20:52:01,036 		7224 of 10000 with 69.20% 	 Time used:  0.00 sec
2023-03-29 20:52:01,038 		7248 of 10000 with 69.16% 	 Time used:  0.00 sec
2023-03-29 20:52:01,041 		7272 of 10000 with 69.20% 	 Time used:  0.00 sec
2023-03-29 20:52:01,043 		7296 of 10000 with 69.19% 	 Time used:  0.00 sec
2023-03-29 20:52:01,045 		7320 of 10000 with 69.22% 	 Time used:  0.00 sec
2023-03-29 20:52:01,047 		7344 of 10000 with 69.29% 	 Time used:  0.00 sec
2023-03-29 20:52:01,050 		7368 of 10000 with 69.31% 	 Time used:  0.00 sec
2023-03-29 20:52:01,052 		7392 of 10000 with 69.30% 	 Time used:  0.00 sec
2023-03-29 20:52:01,054 		7416 of 10000 with 69.24% 	 Time used:  0.00 sec
2023-03-29 20:52:01,057 		7440 of 10000 with 69.23% 	 Time used:  0.00 sec
2023-03-29 20:52:01,059 		7464 of 10000 with 69.21% 	 Time used:  0.00 sec
2023-03-29 20:52:01,061 		7488 of 10000 with 69.26% 	 Time used:  0.00 sec
2023-03-29 20:52:01,064 		7512 of 10000 with 69.22% 	 Time used:  0.00 sec
2023-03-29 20:52:01,066 		7536 of 10000 with 69.23% 	 Time used:  0.00 sec
2023-03-29 20:52:01,068 		7560 of 10000 with 69.18% 	 Time used:  0.00 sec
2023-03-29 20:52:01,070 		7584 of 10000 with 69.21% 	 Time used:  0.00 sec
2023-03-29 20:52:01,073 		7608 of 10000 with 69.19% 	 Time used:  0.00 sec
2023-03-29 20:52:01,075 		7632 of 10000 with 69.23% 	 Time used:  0.00 sec
2023-03-29 20:52:01,077 		7656 of 10000 with 69.29% 	 Time used:  0.00 sec
2023-03-29 20:52:01,079 		7680 of 10000 with 69.27% 	 Time used:  0.00 sec
2023-03-29 20:52:01,082 		7704 of 10000 with 69.28% 	 Time used:  0.00 sec
2023-03-29 20:52:01,084 		7728 of 10000 with 69.25% 	 Time used:  0.00 sec
2023-03-29 20:52:01,086 		7752 of 10000 with 69.29% 	 Time used:  0.00 sec
2023-03-29 20:52:01,089 		7776 of 10000 with 69.28% 	 Time used:  0.00 sec
2023-03-29 20:52:01,091 		7800 of 10000 with 69.24% 	 Time used:  0.00 sec
2023-03-29 20:52:01,093 		7824 of 10000 with 69.24% 	 Time used:  0.00 sec
2023-03-29 20:52:01,095 		7848 of 10000 with 69.23% 	 Time used:  0.00 sec
2023-03-29 20:52:01,098 		7872 of 10000 with 69.27% 	 Time used:  0.00 sec
2023-03-29 20:52:01,100 		7896 of 10000 with 69.31% 	 Time used:  0.00 sec
2023-03-29 20:52:01,102 		7920 of 10000 with 69.27% 	 Time used:  0.00 sec
2023-03-29 20:52:01,105 		7944 of 10000 with 69.23% 	 Time used:  0.00 sec
2023-03-29 20:52:01,107 		7968 of 10000 with 69.23% 	 Time used:  0.00 sec
2023-03-29 20:52:01,109 		7992 of 10000 with 69.22% 	 Time used:  0.00 sec
2023-03-29 20:52:01,111 		8016 of 10000 with 69.24% 	 Time used:  0.00 sec
2023-03-29 20:52:01,114 		8040 of 10000 with 69.22% 	 Time used:  0.00 sec
2023-03-29 20:52:01,116 		8064 of 10000 with 69.25% 	 Time used:  0.00 sec
2023-03-29 20:52:01,118 		8088 of 10000 with 69.26% 	 Time used:  0.00 sec
2023-03-29 20:52:01,121 		8112 of 10000 with 69.30% 	 Time used:  0.00 sec
2023-03-29 20:52:01,123 		8136 of 10000 with 69.26% 	 Time used:  0.00 sec
2023-03-29 20:52:01,125 		8160 of 10000 with 69.29% 	 Time used:  0.00 sec
2023-03-29 20:52:01,127 		8184 of 10000 with 69.27% 	 Time used:  0.00 sec
2023-03-29 20:52:01,130 		8208 of 10000 with 69.24% 	 Time used:  0.00 sec
2023-03-29 20:52:01,132 		8232 of 10000 with 69.25% 	 Time used:  0.00 sec
2023-03-29 20:52:01,134 		8256 of 10000 with 69.25% 	 Time used:  0.00 sec
2023-03-29 20:52:01,137 		8280 of 10000 with 69.21% 	 Time used:  0.00 sec
2023-03-29 20:52:01,139 		8304 of 10000 with 69.18% 	 Time used:  0.00 sec
2023-03-29 20:52:01,141 		8328 of 10000 with 69.18% 	 Time used:  0.00 sec
2023-03-29 20:52:01,143 		8352 of 10000 with 69.19% 	 Time used:  0.00 sec
2023-03-29 20:52:01,146 		8376 of 10000 with 69.17% 	 Time used:  0.00 sec
2023-03-29 20:52:01,148 		8400 of 10000 with 69.17% 	 Time used:  0.00 sec
2023-03-29 20:52:01,150 		8424 of 10000 with 69.15% 	 Time used:  0.00 sec
2023-03-29 20:52:01,153 		8448 of 10000 with 69.19% 	 Time used:  0.00 sec
2023-03-29 20:52:01,155 		8472 of 10000 with 69.16% 	 Time used:  0.00 sec
2023-03-29 20:52:01,157 		8496 of 10000 with 69.14% 	 Time used:  0.00 sec
2023-03-29 20:52:01,159 		8520 of 10000 with 69.17% 	 Time used:  0.00 sec
2023-03-29 20:52:01,162 		8544 of 10000 with 69.15% 	 Time used:  0.00 sec
2023-03-29 20:52:01,164 		8568 of 10000 with 69.14% 	 Time used:  0.00 sec
2023-03-29 20:52:01,166 		8592 of 10000 with 69.13% 	 Time used:  0.00 sec
2023-03-29 20:52:01,168 		8616 of 10000 with 69.17% 	 Time used:  0.00 sec
2023-03-29 20:52:01,171 		8640 of 10000 with 69.12% 	 Time used:  0.00 sec
2023-03-29 20:52:01,173 		8664 of 10000 with 69.09% 	 Time used:  0.00 sec
2023-03-29 20:52:01,175 		8688 of 10000 with 69.08% 	 Time used:  0.00 sec
2023-03-29 20:52:01,178 		8712 of 10000 with 69.10% 	 Time used:  0.00 sec
2023-03-29 20:52:01,180 		8736 of 10000 with 69.10% 	 Time used:  0.00 sec
2023-03-29 20:52:01,182 		8760 of 10000 with 69.05% 	 Time used:  0.00 sec
2023-03-29 20:52:01,185 		8784 of 10000 with 69.08% 	 Time used:  0.00 sec
2023-03-29 20:52:01,187 		8808 of 10000 with 69.10% 	 Time used:  0.00 sec
2023-03-29 20:52:01,189 		8832 of 10000 with 69.09% 	 Time used:  0.00 sec
2023-03-29 20:52:01,191 		8856 of 10000 with 69.09% 	 Time used:  0.00 sec
2023-03-29 20:52:01,194 		8880 of 10000 with 69.08% 	 Time used:  0.00 sec
2023-03-29 20:52:01,196 		8904 of 10000 with 69.08% 	 Time used:  0.00 sec
2023-03-29 20:52:01,198 		8928 of 10000 with 69.11% 	 Time used:  0.00 sec
2023-03-29 20:52:01,201 		8952 of 10000 with 69.11% 	 Time used:  0.00 sec
2023-03-29 20:52:01,203 		8976 of 10000 with 69.13% 	 Time used:  0.00 sec
2023-03-29 20:52:01,205 		9000 of 10000 with 69.11% 	 Time used:  0.00 sec
2023-03-29 20:52:01,207 		9024 of 10000 with 69.08% 	 Time used:  0.00 sec
2023-03-29 20:52:01,210 		9048 of 10000 with 69.04% 	 Time used:  0.00 sec
2023-03-29 20:52:01,212 		9072 of 10000 with 69.05% 	 Time used:  0.00 sec
2023-03-29 20:52:01,214 		9096 of 10000 with 69.05% 	 Time used:  0.00 sec
2023-03-29 20:52:01,217 		9120 of 10000 with 69.08% 	 Time used:  0.00 sec
2023-03-29 20:52:01,219 		9144 of 10000 with 69.07% 	 Time used:  0.00 sec
2023-03-29 20:52:01,221 		9168 of 10000 with 69.09% 	 Time used:  0.00 sec
2023-03-29 20:52:01,223 		9192 of 10000 with 69.09% 	 Time used:  0.00 sec
2023-03-29 20:52:01,226 		9216 of 10000 with 69.11% 	 Time used:  0.00 sec
2023-03-29 20:52:01,228 		9240 of 10000 with 69.12% 	 Time used:  0.00 sec
2023-03-29 20:52:01,230 		9264 of 10000 with 69.12% 	 Time used:  0.00 sec
2023-03-29 20:52:01,233 		9288 of 10000 with 69.11% 	 Time used:  0.00 sec
2023-03-29 20:52:01,235 		9312 of 10000 with 69.06% 	 Time used:  0.00 sec
2023-03-29 20:52:01,237 		9336 of 10000 with 69.09% 	 Time used:  0.00 sec
2023-03-29 20:52:01,239 		9360 of 10000 with 69.06% 	 Time used:  0.00 sec
2023-03-29 20:52:01,242 		9384 of 10000 with 69.03% 	 Time used:  0.00 sec
2023-03-29 20:52:01,244 		9408 of 10000 with 69.05% 	 Time used:  0.00 sec
2023-03-29 20:52:01,246 		9432 of 10000 with 69.02% 	 Time used:  0.00 sec
2023-03-29 20:52:01,249 		9456 of 10000 with 68.98% 	 Time used:  0.00 sec
2023-03-29 20:52:01,251 		9480 of 10000 with 68.97% 	 Time used:  0.00 sec
2023-03-29 20:52:01,253 		9504 of 10000 with 68.96% 	 Time used:  0.00 sec
2023-03-29 20:52:01,255 		9528 of 10000 with 68.94% 	 Time used:  0.00 sec
2023-03-29 20:52:01,258 		9552 of 10000 with 68.93% 	 Time used:  0.00 sec
2023-03-29 20:52:01,260 		9576 of 10000 with 68.94% 	 Time used:  0.00 sec
2023-03-29 20:52:01,262 		9600 of 10000 with 68.97% 	 Time used:  0.00 sec
2023-03-29 20:52:01,265 		9624 of 10000 with 68.95% 	 Time used:  0.00 sec
2023-03-29 20:52:01,267 		9648 of 10000 with 68.95% 	 Time used:  0.00 sec
2023-03-29 20:52:01,269 		9672 of 10000 with 69.00% 	 Time used:  0.00 sec
2023-03-29 20:52:01,271 		9696 of 10000 with 69.01% 	 Time used:  0.00 sec
2023-03-29 20:52:01,274 		9720 of 10000 with 68.99% 	 Time used:  0.00 sec
2023-03-29 20:52:01,276 		9744 of 10000 with 69.01% 	 Time used:  0.00 sec
2023-03-29 20:52:01,278 		9768 of 10000 with 69.00% 	 Time used:  0.00 sec
2023-03-29 20:52:01,280 		9792 of 10000 with 68.96% 	 Time used:  0.00 sec
2023-03-29 20:52:01,283 		9816 of 10000 with 68.96% 	 Time used:  0.00 sec
2023-03-29 20:52:01,285 		9840 of 10000 with 68.94% 	 Time used:  0.00 sec
2023-03-29 20:52:01,287 		9864 of 10000 with 68.93% 	 Time used:  0.00 sec
2023-03-29 20:52:01,290 		9888 of 10000 with 68.90% 	 Time used:  0.00 sec
2023-03-29 20:52:01,292 		9912 of 10000 with 68.90% 	 Time used:  0.00 sec
2023-03-29 20:52:01,294 		9936 of 10000 with 68.87% 	 Time used:  0.00 sec
2023-03-29 20:52:01,296 		9960 of 10000 with 68.90% 	 Time used:  0.00 sec
2023-03-29 20:52:01,299 		9984 of 10000 with 68.86% 	 Time used:  0.00 sec
2023-03-29 20:52:01,301 		10000 of 10000 with 68.86% 	 Time used:  0.00 sec
2023-03-29 20:52:01,301 
2023-03-29 20:52:01,304 			Learning rate: weights:   1.000e-03    
2023-03-29 20:52:01,304 			Last test performance: 68.86%
2023-03-29 20:52:01,304 ----------------
2023-03-29 20:52:01,490   34  =>  0    		Training 486 pattern with 70.42% 	Forward time: 	 0.17 sec
2023-03-29 20:52:01,490 			Loss:    3.414e-02    			Backward time: 	 0.01 sec 
2023-03-29 20:52:01,540 			Learning rate: weights:   1.000e-03    
2023-03-29 20:52:01,540 			Last test performance: 68.86%
2023-03-29 20:52:01,540 ----------------
2023-03-29 20:52:02,083   34  =>  1    		Training 486 pattern with 70.21% 	Forward time: 	 0.52 sec
2023-03-29 20:52:02,083 			Loss:    3.674e-02    			Backward time: 	 0.01 sec 
2023-03-29 20:52:02,124 			Learning rate: weights:   1.000e-03    
2023-03-29 20:52:02,124 			Last test performance: 68.86%
2023-03-29 20:52:02,124 ----------------
2023-03-29 20:52:02,475   34  =>  2    		Training 486 pattern with 63.96% 	Forward time: 	 0.34 sec
2023-03-29 20:52:02,475 			Loss:    4.131e-02    			Backward time: 	 0.01 sec 
2023-03-29 20:52:02,560 			Learning rate: weights:   1.000e-03    
2023-03-29 20:52:02,560 			Last test performance: 68.86%
2023-03-29 20:52:02,560 ----------------
2023-03-29 20:52:02,850   34  =>  3    		Training 486 pattern with 63.12% 	Forward time: 	 0.27 sec
2023-03-29 20:52:02,850 			Loss:    4.069e-02    			Backward time: 	 0.01 sec 
2023-03-29 20:52:02,939 			Learning rate: weights:   1.000e-03    
2023-03-29 20:52:02,939 			Last test performance: 68.86%
2023-03-29 20:52:02,939 ----------------
2023-03-29 20:52:03,131   34  =>  4    		Training 486 pattern with 67.92% 	Forward time: 	 0.18 sec
2023-03-29 20:52:03,131 			Loss:    3.911e-02    			Backward time: 	 0.01 sec 
2023-03-29 20:52:03,177 			Learning rate: weights:   1.000e-03    
2023-03-29 20:52:03,177 			Last test performance: 68.86%
2023-03-29 20:52:03,177 ----------------
2023-03-29 20:52:03,426   34  =>  5    		Training 486 pattern with 68.12% 	Forward time: 	 0.24 sec
2023-03-29 20:52:03,426 			Loss:    3.497e-02    			Backward time: 	 0.01 sec 
2023-03-29 20:52:03,551 			Learning rate: weights:   1.000e-03    
2023-03-29 20:52:03,551 			Last test performance: 68.86%
2023-03-29 20:52:03,552 ----------------
2023-03-29 20:52:03,826   34  =>  6    		Training 486 pattern with 69.38% 	Forward time: 	 0.26 sec
2023-03-29 20:52:03,827 			Loss:    4.009e-02    			Backward time: 	 0.01 sec 
2023-03-29 20:52:03,934 			Learning rate: weights:   1.000e-03    
2023-03-29 20:52:03,934 			Last test performance: 68.86%
2023-03-29 20:52:03,934 ----------------
2023-03-29 20:52:04,293   34  =>  7    		Training 486 pattern with 70.62% 	Forward time: 	 0.34 sec
2023-03-29 20:52:04,293 			Loss:    3.623e-02    			Backward time: 	 0.01 sec 
2023-03-29 20:52:04,368 			Learning rate: weights:   1.000e-03    
2023-03-29 20:52:04,368 			Last test performance: 68.86%
2023-03-29 20:52:04,368 ----------------
2023-03-29 20:52:04,639   34  =>  8    		Training 486 pattern with 72.50% 	Forward time: 	 0.26 sec
2023-03-29 20:52:04,639 			Loss:    3.518e-02    			Backward time: 	 0.01 sec 
2023-03-29 20:52:04,683 			Learning rate: weights:   1.000e-03    
2023-03-29 20:52:04,683 			Last test performance: 68.86%
2023-03-29 20:52:04,683 ----------------
2023-03-29 20:52:05,114   34  =>  9    		Training 486 pattern with 72.50% 	Forward time: 	 0.41 sec
2023-03-29 20:52:05,114 			Loss:    3.538e-02    			Backward time: 	 0.01 sec 
2023-03-29 20:52:05,167 			Learning rate: weights:   1.000e-03    
2023-03-29 20:52:05,167 			Last test performance: 68.86%
2023-03-29 20:52:05,167 ----------------
2023-03-29 20:52:05,489   34  =>  10   		Training 486 pattern with 68.33% 	Forward time: 	 0.30 sec
2023-03-29 20:52:05,489 			Loss:    3.735e-02    			Backward time: 	 0.01 sec 
2023-03-29 20:52:05,600 			Learning rate: weights:   1.000e-03    
2023-03-29 20:52:05,600 			Last test performance: 68.86%
2023-03-29 20:52:05,600 ----------------
2023-03-29 20:52:05,864   34  =>  11   		Training 486 pattern with 65.00% 	Forward time: 	 0.25 sec
2023-03-29 20:52:05,864 			Loss:    4.044e-02    			Backward time: 	 0.01 sec 
2023-03-29 20:52:05,953 			Learning rate: weights:   1.000e-03    
2023-03-29 20:52:05,953 			Last test performance: 68.86%
2023-03-29 20:52:05,953 ----------------
2023-03-29 20:52:06,226   34  =>  12   		Training 486 pattern with 72.08% 	Forward time: 	 0.26 sec
2023-03-29 20:52:06,226 			Loss:    3.460e-02    			Backward time: 	 0.01 sec 
2023-03-29 20:52:06,281 			Learning rate: weights:   1.000e-03    
2023-03-29 20:52:06,281 			Last test performance: 68.86%
2023-03-29 20:52:06,281 ----------------
2023-03-29 20:52:06,513   34  =>  13   		Training 486 pattern with 68.33% 	Forward time: 	 0.22 sec
2023-03-29 20:52:06,513 			Loss:    3.502e-02    			Backward time: 	 0.01 sec 
2023-03-29 20:52:06,641 			Learning rate: weights:   1.000e-03    
2023-03-29 20:52:06,642 			Last test performance: 68.86%
2023-03-29 20:52:06,642 ----------------
2023-03-29 20:52:07,036   34  =>  14   		Training 486 pattern with 68.54% 	Forward time: 	 0.38 sec
2023-03-29 20:52:07,036 			Loss:    3.774e-02    			Backward time: 	 0.01 sec 
2023-03-29 20:52:07,083 			Learning rate: weights:   1.000e-03    
2023-03-29 20:52:07,083 			Last test performance: 68.86%
2023-03-29 20:52:07,083 ----------------
2023-03-29 20:52:07,360   34  =>  15   		Training 486 pattern with 66.46% 	Forward time: 	 0.26 sec
2023-03-29 20:52:07,360 			Loss:    4.026e-02    			Backward time: 	 0.01 sec 
2023-03-29 20:52:07,498 			Learning rate: weights:   1.000e-03    
2023-03-29 20:52:07,498 			Last test performance: 68.86%
2023-03-29 20:52:07,498 ----------------
2023-03-29 20:52:07,736   34  =>  16   		Training 486 pattern with 68.96% 	Forward time: 	 0.22 sec
2023-03-29 20:52:07,736 			Loss:    3.764e-02    			Backward time: 	 0.01 sec 
2023-03-29 20:52:07,838 			Learning rate: weights:   1.000e-03    
2023-03-29 20:52:07,838 			Last test performance: 68.86%
2023-03-29 20:52:07,839 ----------------
2023-03-29 20:52:08,187   34  =>  17   		Training 486 pattern with 69.17% 	Forward time: 	 0.33 sec
2023-03-29 20:52:08,187 			Loss:    3.928e-02    			Backward time: 	 0.01 sec 
2023-03-29 20:52:08,265 			Learning rate: weights:   1.000e-03    
2023-03-29 20:52:08,265 			Last test performance: 68.86%
2023-03-29 20:52:08,265 ----------------
2023-03-29 20:52:08,594   34  =>  18   		Training 486 pattern with 71.04% 	Forward time: 	 0.30 sec
2023-03-29 20:52:08,594 			Loss:    3.632e-02    			Backward time: 	 0.02 sec 
2023-03-29 20:52:08,703 			Learning rate: weights:   1.000e-03    
2023-03-29 20:52:08,703 			Last test performance: 68.86%
2023-03-29 20:52:08,704 ----------------
2023-03-29 20:52:09,000   34  =>  19   		Training 486 pattern with 69.38% 	Forward time: 	 0.28 sec
2023-03-29 20:52:09,000 			Loss:    3.726e-02    			Backward time: 	 0.01 sec 
2023-03-29 20:52:09,040 			Learning rate: weights:   1.000e-03    
2023-03-29 20:52:09,040 			Last test performance: 68.86%
2023-03-29 20:52:09,040 ----------------
2023-03-29 20:52:09,510   34  =>  20   		Training 486 pattern with 66.25% 	Forward time: 	 0.45 sec
2023-03-29 20:52:09,510 			Loss:    4.032e-02    			Backward time: 	 0.01 sec 
2023-03-29 20:52:09,630 			Learning rate: weights:   1.000e-03    
2023-03-29 20:52:09,630 			Last test performance: 68.86%
2023-03-29 20:52:09,630 ----------------
2023-03-29 20:52:10,020   34  =>  21   		Training 486 pattern with 70.42% 	Forward time: 	 0.37 sec
2023-03-29 20:52:10,020 			Loss:    3.657e-02    			Backward time: 	 0.01 sec 
2023-03-29 20:52:10,106 			Learning rate: weights:   1.000e-03    
2023-03-29 20:52:10,106 			Last test performance: 68.86%
2023-03-29 20:52:10,106 ----------------
2023-03-29 20:52:10,415   34  =>  22   		Training 486 pattern with 65.62% 	Forward time: 	 0.29 sec
2023-03-29 20:52:10,415 			Loss:    4.160e-02    			Backward time: 	 0.01 sec 
2023-03-29 20:52:10,476 			Learning rate: weights:   1.000e-03    
2023-03-29 20:52:10,476 			Last test performance: 68.86%
2023-03-29 20:52:10,476 ----------------
2023-03-29 20:52:10,767   34  =>  23   		Training 486 pattern with 65.00% 	Forward time: 	 0.27 sec
2023-03-29 20:52:10,767 			Loss:    4.153e-02    			Backward time: 	 0.01 sec 
2023-03-29 20:52:10,883 			Learning rate: weights:   1.000e-03    
2023-03-29 20:52:10,883 			Last test performance: 68.86%
2023-03-29 20:52:10,883 ----------------
2023-03-29 20:52:11,234   34  =>  24   		Training 486 pattern with 68.33% 	Forward time: 	 0.33 sec
2023-03-29 20:52:11,234 			Loss:    3.754e-02    			Backward time: 	 0.01 sec 
2023-03-29 20:52:11,323 			Learning rate: weights:   1.000e-03    
2023-03-29 20:52:11,323 			Last test performance: 68.86%
2023-03-29 20:52:11,323 ----------------
2023-03-29 20:52:11,705   34  =>  25   		Training 486 pattern with 68.96% 	Forward time: 	 0.36 sec
2023-03-29 20:52:11,705 			Loss:    3.480e-02    			Backward time: 	 0.01 sec 
2023-03-29 20:52:11,807 			Learning rate: weights:   1.000e-03    
2023-03-29 20:52:11,807 			Last test performance: 68.86%
2023-03-29 20:52:11,807 ----------------
2023-03-29 20:52:12,143   34  =>  26   		Training 486 pattern with 65.62% 	Forward time: 	 0.32 sec
2023-03-29 20:52:12,143 			Loss:    3.998e-02    			Backward time: 	 0.01 sec 
2023-03-29 20:52:12,194 			Learning rate: weights:   1.000e-03    
2023-03-29 20:52:12,194 			Last test performance: 68.86%
2023-03-29 20:52:12,194 ----------------
2023-03-29 20:52:12,509   34  =>  27   		Training 486 pattern with 71.25% 	Forward time: 	 0.30 sec
2023-03-29 20:52:12,509 			Loss:    3.470e-02    			Backward time: 	 0.01 sec 
2023-03-29 20:52:12,596 			Learning rate: weights:   1.000e-03    
2023-03-29 20:52:12,596 			Last test performance: 68.86%
2023-03-29 20:52:12,596 ----------------
2023-03-29 20:52:12,837   34  =>  28   		Training 486 pattern with 70.42% 	Forward time: 	 0.22 sec
2023-03-29 20:52:12,837 			Loss:    3.769e-02    			Backward time: 	 0.01 sec 
2023-03-29 20:52:12,972 			Learning rate: weights:   1.000e-03    
2023-03-29 20:52:12,972 			Last test performance: 68.86%
2023-03-29 20:52:12,972 ----------------
2023-03-29 20:52:13,259   34  =>  29   		Training 486 pattern with 67.50% 	Forward time: 	 0.27 sec
2023-03-29 20:52:13,259 			Loss:    3.939e-02    			Backward time: 	 0.01 sec 
2023-03-29 20:52:13,374 			Learning rate: weights:   1.000e-03    
2023-03-29 20:52:13,374 			Last test performance: 68.86%
2023-03-29 20:52:13,374 ----------------
2023-03-29 20:52:13,620   34  =>  30   		Training 486 pattern with 69.79% 	Forward time: 	 0.21 sec
2023-03-29 20:52:13,620 			Loss:    3.746e-02    			Backward time: 	 0.03 sec 
2023-03-29 20:52:13,702 			Learning rate: weights:   1.000e-03    
2023-03-29 20:52:13,702 			Last test performance: 68.86%
2023-03-29 20:52:13,702 ----------------
2023-03-29 20:52:14,017   34  =>  31   		Training 486 pattern with 68.75% 	Forward time: 	 0.30 sec
2023-03-29 20:52:14,018 			Loss:    3.674e-02    			Backward time: 	 0.01 sec 
2023-03-29 20:52:14,147 			Learning rate: weights:   1.000e-03    
2023-03-29 20:52:14,147 			Last test performance: 68.86%
2023-03-29 20:52:14,147 ----------------
2023-03-29 20:52:14,752   34  =>  32   		Training 486 pattern with 69.58% 	Forward time: 	 0.59 sec
2023-03-29 20:52:14,752 			Loss:    3.802e-02    			Backward time: 	 0.01 sec 
2023-03-29 20:52:14,893 			Learning rate: weights:   1.000e-03    
2023-03-29 20:52:14,893 			Last test performance: 68.86%
2023-03-29 20:52:14,894 ----------------
2023-03-29 20:52:15,147   34  =>  33   		Training 486 pattern with 63.54% 	Forward time: 	 0.24 sec
2023-03-29 20:52:15,147 			Loss:    4.117e-02    			Backward time: 	 0.01 sec 
2023-03-29 20:52:15,241 			Learning rate: weights:   1.000e-03    
2023-03-29 20:52:15,241 			Last test performance: 68.86%
2023-03-29 20:52:15,241 ----------------
2023-03-29 20:52:15,486   34  =>  34   		Training 486 pattern with 67.92% 	Forward time: 	 0.23 sec
2023-03-29 20:52:15,486 			Loss:    3.587e-02    			Backward time: 	 0.01 sec 
2023-03-29 20:52:15,548 			Learning rate: weights:   1.000e-03    
2023-03-29 20:52:15,548 			Last test performance: 68.86%
2023-03-29 20:52:15,548 ----------------
2023-03-29 20:52:15,873   34  =>  35   		Training 486 pattern with 68.75% 	Forward time: 	 0.31 sec
2023-03-29 20:52:15,873 			Loss:    3.682e-02    			Backward time: 	 0.01 sec 
2023-03-29 20:52:15,985 			Learning rate: weights:   1.000e-03    
2023-03-29 20:52:15,985 			Last test performance: 68.86%
2023-03-29 20:52:15,985 ----------------
2023-03-29 20:52:16,320   34  =>  36   		Training 486 pattern with 66.88% 	Forward time: 	 0.32 sec
2023-03-29 20:52:16,320 			Loss:    3.804e-02    			Backward time: 	 0.01 sec 
2023-03-29 20:52:16,458 			Learning rate: weights:   1.000e-03    
2023-03-29 20:52:16,458 			Last test performance: 68.86%
2023-03-29 20:52:16,458 ----------------
2023-03-29 20:52:16,660   34  =>  37   		Training 486 pattern with 69.17% 	Forward time: 	 0.18 sec
2023-03-29 20:52:16,660 			Loss:    3.697e-02    			Backward time: 	 0.02 sec 
2023-03-29 20:52:16,792 			Learning rate: weights:   1.000e-03    
2023-03-29 20:52:16,792 			Last test performance: 68.86%
2023-03-29 20:52:16,792 ----------------
2023-03-29 20:52:17,027   34  =>  38   		Training 486 pattern with 67.92% 	Forward time: 	 0.22 sec
2023-03-29 20:52:17,027 			Loss:    3.789e-02    			Backward time: 	 0.01 sec 
2023-03-29 20:52:17,117 			Learning rate: weights:   1.000e-03    
2023-03-29 20:52:17,117 			Last test performance: 68.86%
2023-03-29 20:52:17,117 ----------------
2023-03-29 20:52:17,488   34  =>  39   		Training 486 pattern with 67.08% 	Forward time: 	 0.35 sec
2023-03-29 20:52:17,488 			Loss:    3.797e-02    			Backward time: 	 0.01 sec 
2023-03-29 20:52:17,537 			Learning rate: weights:   1.000e-03    
2023-03-29 20:52:17,537 			Last test performance: 68.86%
2023-03-29 20:52:17,537 ----------------
2023-03-29 20:52:17,807   34  =>  40   		Training 486 pattern with 65.42% 	Forward time: 	 0.25 sec
2023-03-29 20:52:17,807 			Loss:    4.182e-02    			Backward time: 	 0.01 sec 
2023-03-29 20:52:17,898 			Learning rate: weights:   1.000e-03    
2023-03-29 20:52:17,898 			Last test performance: 68.86%
2023-03-29 20:52:17,898 ----------------
2023-03-29 20:52:18,150   34  =>  41   		Training 486 pattern with 72.71% 	Forward time: 	 0.23 sec
2023-03-29 20:52:18,150 			Loss:    3.634e-02    			Backward time: 	 0.01 sec 
2023-03-29 20:52:18,271 			Learning rate: weights:   1.000e-03    
2023-03-29 20:52:18,271 			Last test performance: 68.86%
2023-03-29 20:52:18,271 ----------------
2023-03-29 20:52:18,641   34  =>  42   		Training 486 pattern with 67.71% 	Forward time: 	 0.35 sec
2023-03-29 20:52:18,641 			Loss:    3.598e-02    			Backward time: 	 0.01 sec 
2023-03-29 20:52:18,796 			Learning rate: weights:   1.000e-03    
2023-03-29 20:52:18,796 			Last test performance: 68.86%
2023-03-29 20:52:18,796 ----------------
2023-03-29 20:52:19,443   34  =>  43   		Training 486 pattern with 70.21% 	Forward time: 	 0.63 sec
2023-03-29 20:52:19,443 			Loss:    3.645e-02    			Backward time: 	 0.01 sec 
2023-03-29 20:52:19,539 			Learning rate: weights:   1.000e-03    
2023-03-29 20:52:19,540 			Last test performance: 68.86%
2023-03-29 20:52:19,540 ----------------
2023-03-29 20:52:19,819   34  =>  44   		Training 486 pattern with 66.88% 	Forward time: 	 0.26 sec
2023-03-29 20:52:19,819 			Loss:    3.988e-02    			Backward time: 	 0.01 sec 
2023-03-29 20:52:19,889 			Learning rate: weights:   1.000e-03    
2023-03-29 20:52:19,890 			Last test performance: 68.86%
2023-03-29 20:52:19,890 ----------------
2023-03-29 20:52:20,169   34  =>  45   		Training 486 pattern with 70.21% 	Forward time: 	 0.26 sec
2023-03-29 20:52:20,169 			Loss:    3.654e-02    			Backward time: 	 0.01 sec 
2023-03-29 20:52:20,211 			Learning rate: weights:   1.000e-03    
2023-03-29 20:52:20,211 			Last test performance: 68.86%
2023-03-29 20:52:20,211 ----------------
2023-03-29 20:52:20,491   34  =>  46   		Training 486 pattern with 67.71% 	Forward time: 	 0.26 sec
2023-03-29 20:52:20,491 			Loss:    3.709e-02    			Backward time: 	 0.01 sec 
2023-03-29 20:52:20,541 			Learning rate: weights:   1.000e-03    
2023-03-29 20:52:20,541 			Last test performance: 68.86%
2023-03-29 20:52:20,541 ----------------
2023-03-29 20:52:20,782   34  =>  47   		Training 486 pattern with 66.88% 	Forward time: 	 0.22 sec
2023-03-29 20:52:20,782 			Loss:    3.662e-02    			Backward time: 	 0.01 sec 
2023-03-29 20:52:20,829 			Learning rate: weights:   1.000e-03    
2023-03-29 20:52:20,829 			Last test performance: 68.86%
2023-03-29 20:52:20,829 ----------------
2023-03-29 20:52:21,157   34  =>  48   		Training 486 pattern with 70.83% 	Forward time: 	 0.31 sec
2023-03-29 20:52:21,157 			Loss:    3.518e-02    			Backward time: 	 0.01 sec 
2023-03-29 20:52:21,240 			Learning rate: weights:   1.000e-03    
2023-03-29 20:52:21,240 			Last test performance: 68.86%
2023-03-29 20:52:21,240 ----------------
2023-03-29 20:52:21,533   34  =>  49   		Training 486 pattern with 68.75% 	Forward time: 	 0.27 sec
2023-03-29 20:52:21,533 			Loss:    3.667e-02    			Backward time: 	 0.01 sec 
2023-03-29 20:52:21,580 			Learning rate: weights:   1.000e-03    
2023-03-29 20:52:21,580 			Last test performance: 68.86%
2023-03-29 20:52:21,580 ----------------
2023-03-29 20:52:21,869   34  =>  50   		Training 486 pattern with 70.83% 	Forward time: 	 0.27 sec
2023-03-29 20:52:21,870 			Loss:    3.629e-02    			Backward time: 	 0.01 sec 
2023-03-29 20:52:21,959 			Learning rate: weights:   1.000e-03    
2023-03-29 20:52:21,959 			Last test performance: 68.86%
2023-03-29 20:52:21,959 ----------------
2023-03-29 20:52:22,272   34  =>  51   		Training 486 pattern with 67.08% 	Forward time: 	 0.29 sec
2023-03-29 20:52:22,272 			Loss:    3.729e-02    			Backward time: 	 0.01 sec 
2023-03-29 20:52:22,362 			Learning rate: weights:   1.000e-03    
2023-03-29 20:52:22,362 			Last test performance: 68.86%
2023-03-29 20:52:22,362 ----------------
2023-03-29 20:52:22,782   34  =>  52   		Training 486 pattern with 69.38% 	Forward time: 	 0.40 sec
2023-03-29 20:52:22,782 			Loss:    3.607e-02    			Backward time: 	 0.01 sec 
2023-03-29 20:52:22,832 			Learning rate: weights:   1.000e-03    
2023-03-29 20:52:22,832 			Last test performance: 68.86%
2023-03-29 20:52:22,832 ----------------
2023-03-29 20:52:23,086   34  =>  53   		Training 486 pattern with 68.96% 	Forward time: 	 0.24 sec
2023-03-29 20:52:23,086 			Loss:    3.815e-02    			Backward time: 	 0.01 sec 
2023-03-29 20:52:23,131 			Learning rate: weights:   1.000e-03    
2023-03-29 20:52:23,131 			Last test performance: 68.86%
2023-03-29 20:52:23,131 ----------------
2023-03-29 20:52:23,416   34  =>  54   		Training 486 pattern with 68.75% 	Forward time: 	 0.27 sec
2023-03-29 20:52:23,416 			Loss:    3.608e-02    			Backward time: 	 0.01 sec 
2023-03-29 20:52:23,507 			Learning rate: weights:   1.000e-03    
2023-03-29 20:52:23,507 			Last test performance: 68.86%
2023-03-29 20:52:23,507 ----------------
2023-03-29 20:52:23,795   34  =>  55   		Training 486 pattern with 68.96% 	Forward time: 	 0.27 sec
2023-03-29 20:52:23,795 			Loss:    3.579e-02    			Backward time: 	 0.01 sec 
2023-03-29 20:52:23,886 			Learning rate: weights:   1.000e-03    
2023-03-29 20:52:23,886 			Last test performance: 68.86%
2023-03-29 20:52:23,886 ----------------
2023-03-29 20:52:24,170   34  =>  56   		Training 486 pattern with 68.96% 	Forward time: 	 0.27 sec
2023-03-29 20:52:24,171 			Loss:    3.750e-02    			Backward time: 	 0.01 sec 
2023-03-29 20:52:24,280 			Learning rate: weights:   1.000e-03    
2023-03-29 20:52:24,280 			Last test performance: 68.86%
2023-03-29 20:52:24,280 ----------------
2023-03-29 20:52:24,576   34  =>  57   		Training 486 pattern with 68.54% 	Forward time: 	 0.28 sec
2023-03-29 20:52:24,577 			Loss:    3.831e-02    			Backward time: 	 0.01 sec 
2023-03-29 20:52:24,649 			Learning rate: weights:   1.000e-03    
2023-03-29 20:52:24,649 			Last test performance: 68.86%
2023-03-29 20:52:24,649 ----------------
2023-03-29 20:52:24,842   34  =>  58   		Training 486 pattern with 69.38% 	Forward time: 	 0.18 sec
2023-03-29 20:52:24,842 			Loss:    3.582e-02    			Backward time: 	 0.01 sec 
2023-03-29 20:52:25,030 			Learning rate: weights:   1.000e-03    
2023-03-29 20:52:25,030 			Last test performance: 68.86%
2023-03-29 20:52:25,030 ----------------
2023-03-29 20:52:25,325   34  =>  59   		Training 486 pattern with 69.79% 	Forward time: 	 0.28 sec
2023-03-29 20:52:25,325 			Loss:    3.729e-02    			Backward time: 	 0.01 sec 
2023-03-29 20:52:25,377 			Learning rate: weights:   1.000e-03    
2023-03-29 20:52:25,377 			Last test performance: 68.86%
2023-03-29 20:52:25,377 ----------------
2023-03-29 20:52:25,756   34  =>  60   		Training 486 pattern with 66.25% 	Forward time: 	 0.36 sec
2023-03-29 20:52:25,756 			Loss:    4.070e-02    			Backward time: 	 0.01 sec 
2023-03-29 20:52:25,846 			Learning rate: weights:   1.000e-03    
2023-03-29 20:52:25,846 			Last test performance: 68.86%
2023-03-29 20:52:25,847 ----------------
2023-03-29 20:52:26,384   34  =>  61   		Training 486 pattern with 70.62% 	Forward time: 	 0.52 sec
2023-03-29 20:52:26,384 			Loss:    3.437e-02    			Backward time: 	 0.01 sec 
2023-03-29 20:52:26,478 			Learning rate: weights:   1.000e-03    
2023-03-29 20:52:26,478 			Last test performance: 68.86%
2023-03-29 20:52:26,478 ----------------
2023-03-29 20:52:26,753   34  =>  62   		Training 486 pattern with 66.88% 	Forward time: 	 0.25 sec
2023-03-29 20:52:26,753 			Loss:    4.283e-02    			Backward time: 	 0.02 sec 
2023-03-29 20:52:26,805 			Learning rate: weights:   1.000e-03    
2023-03-29 20:52:26,805 			Last test performance: 68.86%
2023-03-29 20:52:26,805 ----------------
2023-03-29 20:52:27,070   34  =>  63   		Training 486 pattern with 66.04% 	Forward time: 	 0.25 sec
2023-03-29 20:52:27,070 			Loss:    4.016e-02    			Backward time: 	 0.01 sec 
2023-03-29 20:52:27,153 			Learning rate: weights:   1.000e-03    
2023-03-29 20:52:27,153 			Last test performance: 68.86%
2023-03-29 20:52:27,153 ----------------
2023-03-29 20:52:27,416   34  =>  64   		Training 486 pattern with 67.71% 	Forward time: 	 0.25 sec
2023-03-29 20:52:27,417 			Loss:    3.960e-02    			Backward time: 	 0.01 sec 
2023-03-29 20:52:27,509 			Learning rate: weights:   1.000e-03    
2023-03-29 20:52:27,509 			Last test performance: 68.86%
2023-03-29 20:52:27,509 ----------------
2023-03-29 20:52:27,829   34  =>  65   		Training 486 pattern with 68.33% 	Forward time: 	 0.30 sec
2023-03-29 20:52:27,830 			Loss:    3.786e-02    			Backward time: 	 0.01 sec 
2023-03-29 20:52:27,873 			Learning rate: weights:   1.000e-03    
2023-03-29 20:52:27,873 			Last test performance: 68.86%
2023-03-29 20:52:27,874 ----------------
2023-03-29 20:52:28,173   34  =>  66   		Training 486 pattern with 74.79% 	Forward time: 	 0.28 sec
2023-03-29 20:52:28,173 			Loss:    3.272e-02    			Backward time: 	 0.01 sec 
2023-03-29 20:52:28,256 			Learning rate: weights:   1.000e-03    
2023-03-29 20:52:28,256 			Last test performance: 68.86%
2023-03-29 20:52:28,256 ----------------
2023-03-29 20:52:28,526   34  =>  67   		Training 486 pattern with 68.33% 	Forward time: 	 0.25 sec
2023-03-29 20:52:28,526 			Loss:    3.752e-02    			Backward time: 	 0.01 sec 
2023-03-29 20:52:28,622 			Learning rate: weights:   1.000e-03    
2023-03-29 20:52:28,622 			Last test performance: 68.86%
2023-03-29 20:52:28,622 ----------------
2023-03-29 20:52:28,912   34  =>  68   		Training 486 pattern with 68.54% 	Forward time: 	 0.27 sec
2023-03-29 20:52:28,912 			Loss:    3.873e-02    			Backward time: 	 0.01 sec 
2023-03-29 20:52:28,996 			Learning rate: weights:   1.000e-03    
2023-03-29 20:52:28,996 			Last test performance: 68.86%
2023-03-29 20:52:28,996 ----------------
2023-03-29 20:52:29,262   34  =>  69   		Training 486 pattern with 70.21% 	Forward time: 	 0.25 sec
2023-03-29 20:52:29,262 			Loss:    3.863e-02    			Backward time: 	 0.01 sec 
2023-03-29 20:52:29,308 			Learning rate: weights:   1.000e-03    
2023-03-29 20:52:29,308 			Last test performance: 68.86%
2023-03-29 20:52:29,308 ----------------
2023-03-29 20:52:29,611   34  =>  70   		Training 486 pattern with 67.29% 	Forward time: 	 0.27 sec
2023-03-29 20:52:29,611 			Loss:    3.899e-02    			Backward time: 	 0.02 sec 
2023-03-29 20:52:29,656 			Learning rate: weights:   1.000e-03    
2023-03-29 20:52:29,656 			Last test performance: 68.86%
2023-03-29 20:52:29,656 ----------------
2023-03-29 20:52:29,925   34  =>  71   		Training 486 pattern with 68.75% 	Forward time: 	 0.25 sec
2023-03-29 20:52:29,925 			Loss:    3.736e-02    			Backward time: 	 0.01 sec 
2023-03-29 20:52:30,009 			Learning rate: weights:   1.000e-03    
2023-03-29 20:52:30,009 			Last test performance: 68.86%
2023-03-29 20:52:30,009 ----------------
2023-03-29 20:52:30,331   34  =>  72   		Training 486 pattern with 67.50% 	Forward time: 	 0.30 sec
2023-03-29 20:52:30,331 			Loss:    3.898e-02    			Backward time: 	 0.01 sec 
2023-03-29 20:52:30,402 			Learning rate: weights:   1.000e-03    
2023-03-29 20:52:30,402 			Last test performance: 68.86%
2023-03-29 20:52:30,402 ----------------
2023-03-29 20:52:30,815   34  =>  73   		Training 486 pattern with 66.46% 	Forward time: 	 0.40 sec
2023-03-29 20:52:30,815 			Loss:    3.746e-02    			Backward time: 	 0.01 sec 
2023-03-29 20:52:30,904 			Learning rate: weights:   1.000e-03    
2023-03-29 20:52:30,904 			Last test performance: 68.86%
2023-03-29 20:52:30,904 ----------------
2023-03-29 20:52:31,243   34  =>  74   		Training 486 pattern with 70.42% 	Forward time: 	 0.32 sec
2023-03-29 20:52:31,243 			Loss:    3.554e-02    			Backward time: 	 0.01 sec 
2023-03-29 20:52:31,286 			Learning rate: weights:   1.000e-03    
2023-03-29 20:52:31,286 			Last test performance: 68.86%
2023-03-29 20:52:31,286 ----------------
2023-03-29 20:52:31,608   34  =>  75   		Training 486 pattern with 68.96% 	Forward time: 	 0.30 sec
2023-03-29 20:52:31,608 			Loss:    3.709e-02    			Backward time: 	 0.01 sec 
2023-03-29 20:52:31,683 			Learning rate: weights:   1.000e-03    
2023-03-29 20:52:31,683 			Last test performance: 68.86%
2023-03-29 20:52:31,683 ----------------
2023-03-29 20:52:31,999   34  =>  76   		Training 486 pattern with 67.08% 	Forward time: 	 0.30 sec
2023-03-29 20:52:31,999 			Loss:    3.775e-02    			Backward time: 	 0.01 sec 
2023-03-29 20:52:32,089 			Learning rate: weights:   1.000e-03    
2023-03-29 20:52:32,089 			Last test performance: 68.86%
2023-03-29 20:52:32,089 ----------------
2023-03-29 20:52:32,381   34  =>  77   		Training 486 pattern with 68.75% 	Forward time: 	 0.27 sec
2023-03-29 20:52:32,381 			Loss:    3.811e-02    			Backward time: 	 0.01 sec 
2023-03-29 20:52:32,474 			Learning rate: weights:   1.000e-03    
2023-03-29 20:52:32,474 			Last test performance: 68.86%
2023-03-29 20:52:32,474 ----------------
2023-03-29 20:52:32,755   34  =>  78   		Training 486 pattern with 67.92% 	Forward time: 	 0.26 sec
2023-03-29 20:52:32,755 			Loss:    3.708e-02    			Backward time: 	 0.01 sec 
2023-03-29 20:52:32,798 			Learning rate: weights:   1.000e-03    
2023-03-29 20:52:32,798 			Last test performance: 68.86%
2023-03-29 20:52:32,798 ----------------
2023-03-29 20:52:33,078   34  =>  79   		Training 486 pattern with 66.67% 	Forward time: 	 0.26 sec
2023-03-29 20:52:33,079 			Loss:    3.872e-02    			Backward time: 	 0.01 sec 
2023-03-29 20:52:33,168 			Learning rate: weights:   1.000e-03    
2023-03-29 20:52:33,168 			Last test performance: 68.86%
2023-03-29 20:52:33,168 ----------------
2023-03-29 20:52:33,403   34  =>  80   		Training 486 pattern with 66.88% 	Forward time: 	 0.22 sec
2023-03-29 20:52:33,403 			Loss:    3.870e-02    			Backward time: 	 0.01 sec 
2023-03-29 20:52:33,491 			Learning rate: weights:   1.000e-03    
2023-03-29 20:52:33,491 			Last test performance: 68.86%
2023-03-29 20:52:33,491 ----------------
2023-03-29 20:52:33,826   34  =>  81   		Training 486 pattern with 66.46% 	Forward time: 	 0.32 sec
2023-03-29 20:52:33,826 			Loss:    3.832e-02    			Backward time: 	 0.01 sec 
2023-03-29 20:52:33,918 			Learning rate: weights:   1.000e-03    
2023-03-29 20:52:33,918 			Last test performance: 68.86%
2023-03-29 20:52:33,918 ----------------
2023-03-29 20:52:34,202   34  =>  82   		Training 486 pattern with 68.54% 	Forward time: 	 0.26 sec
2023-03-29 20:52:34,202 			Loss:    3.741e-02    			Backward time: 	 0.01 sec 
2023-03-29 20:52:34,357 			Learning rate: weights:   1.000e-03    
2023-03-29 20:52:34,357 			Last test performance: 68.86%
2023-03-29 20:52:34,357 ----------------
2023-03-29 20:52:34,718   34  =>  83   		Training 486 pattern with 69.79% 	Forward time: 	 0.34 sec
2023-03-29 20:52:34,718 			Loss:    3.800e-02    			Backward time: 	 0.01 sec 
2023-03-29 20:52:34,819 			Learning rate: weights:   1.000e-03    
2023-03-29 20:52:34,819 			Last test performance: 68.86%
2023-03-29 20:52:34,819 ----------------
2023-03-29 20:52:35,092   34  =>  84   		Training 486 pattern with 71.67% 	Forward time: 	 0.25 sec
2023-03-29 20:52:35,092 			Loss:    3.539e-02    			Backward time: 	 0.01 sec 
2023-03-29 20:52:35,184 			Learning rate: weights:   1.000e-03    
2023-03-29 20:52:35,184 			Last test performance: 68.86%
2023-03-29 20:52:35,184 ----------------
2023-03-29 20:52:35,463   34  =>  85   		Training 486 pattern with 67.71% 	Forward time: 	 0.26 sec
2023-03-29 20:52:35,463 			Loss:    3.824e-02    			Backward time: 	 0.01 sec 
2023-03-29 20:52:35,505 			Learning rate: weights:   1.000e-03    
2023-03-29 20:52:35,505 			Last test performance: 68.86%
2023-03-29 20:52:35,505 ----------------
2023-03-29 20:52:35,858   34  =>  86   		Training 486 pattern with 68.75% 	Forward time: 	 0.33 sec
2023-03-29 20:52:35,858 			Loss:    3.870e-02    			Backward time: 	 0.01 sec 
2023-03-29 20:52:35,946 			Learning rate: weights:   1.000e-03    
2023-03-29 20:52:35,947 			Last test performance: 68.86%
2023-03-29 20:52:35,947 ----------------
2023-03-29 20:52:36,260   34  =>  87   		Training 486 pattern with 68.54% 	Forward time: 	 0.30 sec
2023-03-29 20:52:36,260 			Loss:    3.849e-02    			Backward time: 	 0.01 sec 
2023-03-29 20:52:36,355 			Learning rate: weights:   1.000e-03    
2023-03-29 20:52:36,355 			Last test performance: 68.86%
2023-03-29 20:52:36,355 ----------------
2023-03-29 20:52:36,837   34  =>  88   		Training 486 pattern with 71.88% 	Forward time: 	 0.46 sec
2023-03-29 20:52:36,837 			Loss:    3.690e-02    			Backward time: 	 0.01 sec 
2023-03-29 20:52:36,875 			Learning rate: weights:   1.000e-03    
2023-03-29 20:52:36,875 			Last test performance: 68.86%
2023-03-29 20:52:36,875 ----------------
2023-03-29 20:52:37,258   34  =>  89   		Training 486 pattern with 70.62% 	Forward time: 	 0.37 sec
2023-03-29 20:52:37,258 			Loss:    3.400e-02    			Backward time: 	 0.01 sec 
2023-03-29 20:52:37,346 			Learning rate: weights:   1.000e-03    
2023-03-29 20:52:37,346 			Last test performance: 68.86%
2023-03-29 20:52:37,346 ----------------
2023-03-29 20:52:37,662   34  =>  90   		Training 486 pattern with 61.88% 	Forward time: 	 0.30 sec
2023-03-29 20:52:37,662 			Loss:    4.444e-02    			Backward time: 	 0.01 sec 
2023-03-29 20:52:37,702 			Learning rate: weights:   1.000e-03    
2023-03-29 20:52:37,702 			Last test performance: 68.86%
2023-03-29 20:52:37,702 ----------------
2023-03-29 20:52:38,012   34  =>  91   		Training 486 pattern with 65.00% 	Forward time: 	 0.29 sec
2023-03-29 20:52:38,012 			Loss:    4.071e-02    			Backward time: 	 0.01 sec 
2023-03-29 20:52:38,069 			Learning rate: weights:   1.000e-03    
2023-03-29 20:52:38,069 			Last test performance: 68.86%
2023-03-29 20:52:38,069 ----------------
2023-03-29 20:52:38,386   34  =>  92   		Training 486 pattern with 67.50% 	Forward time: 	 0.30 sec
2023-03-29 20:52:38,386 			Loss:    3.932e-02    			Backward time: 	 0.01 sec 
2023-03-29 20:52:38,429 			Learning rate: weights:   1.000e-03    
2023-03-29 20:52:38,429 			Last test performance: 68.86%
2023-03-29 20:52:38,429 ----------------
2023-03-29 20:52:38,748   34  =>  93   		Training 486 pattern with 70.00% 	Forward time: 	 0.30 sec
2023-03-29 20:52:38,749 			Loss:    3.883e-02    			Backward time: 	 0.01 sec 
2023-03-29 20:52:38,831 			Learning rate: weights:   1.000e-03    
2023-03-29 20:52:38,831 			Last test performance: 68.86%
2023-03-29 20:52:38,831 ----------------
2023-03-29 20:52:39,057   34  =>  94   		Training 486 pattern with 68.75% 	Forward time: 	 0.21 sec
2023-03-29 20:52:39,057 			Loss:    3.982e-02    			Backward time: 	 0.01 sec 
2023-03-29 20:52:39,138 			Learning rate: weights:   1.000e-03    
2023-03-29 20:52:39,138 			Last test performance: 68.86%
2023-03-29 20:52:39,139 ----------------
2023-03-29 20:52:39,437   34  =>  95   		Training 486 pattern with 66.88% 	Forward time: 	 0.29 sec
2023-03-29 20:52:39,437 			Loss:    4.034e-02    			Backward time: 	 0.01 sec 
2023-03-29 20:52:39,495 			Learning rate: weights:   1.000e-03    
2023-03-29 20:52:39,495 			Last test performance: 68.86%
2023-03-29 20:52:39,495 ----------------
2023-03-29 20:52:39,912   34  =>  96   		Training 486 pattern with 70.00% 	Forward time: 	 0.40 sec
2023-03-29 20:52:39,912 			Loss:    3.727e-02    			Backward time: 	 0.01 sec 
2023-03-29 20:52:39,960 			Learning rate: weights:   1.000e-03    
2023-03-29 20:52:39,961 			Last test performance: 68.86%
2023-03-29 20:52:39,961 ----------------
2023-03-29 20:52:40,206   34  =>  97   		Training 486 pattern with 68.75% 	Forward time: 	 0.23 sec
2023-03-29 20:52:40,207 			Loss:    3.907e-02    			Backward time: 	 0.01 sec 
2023-03-29 20:52:40,321 			Learning rate: weights:   1.000e-03    
2023-03-29 20:52:40,321 			Last test performance: 68.86%
2023-03-29 20:52:40,321 ----------------
2023-03-29 20:52:40,613   34  =>  98   		Training 486 pattern with 70.00% 	Forward time: 	 0.27 sec
2023-03-29 20:52:40,613 			Loss:    3.392e-02    			Backward time: 	 0.01 sec 
2023-03-29 20:52:40,745 			Learning rate: weights:   1.000e-03    
2023-03-29 20:52:40,745 			Last test performance: 68.86%
2023-03-29 20:52:40,745 ----------------
2023-03-29 20:52:40,989   34  =>  99   		Training 486 pattern with 69.17% 	Forward time: 	 0.23 sec
2023-03-29 20:52:40,990 			Loss:    3.673e-02    			Backward time: 	 0.01 sec 
2023-03-29 20:52:41,071 			Learning rate: weights:   1.000e-03    
2023-03-29 20:52:41,071 			Last test performance: 68.86%
2023-03-29 20:52:41,071 ----------------
2023-03-29 20:52:41,351   34  => 100   		Training 486 pattern with 70.42% 	Forward time: 	 0.26 sec
2023-03-29 20:52:41,351 			Loss:    3.598e-02    			Backward time: 	 0.01 sec 
2023-03-29 20:52:41,404 			Learning rate: weights:   1.000e-03    
2023-03-29 20:52:41,404 			Last test performance: 68.86%
2023-03-29 20:52:41,404 ----------------
2023-03-29 20:52:41,645   34  => 101   		Training 486 pattern with 66.04% 	Forward time: 	 0.23 sec
2023-03-29 20:52:41,645 			Loss:    3.995e-02    			Backward time: 	 0.01 sec 
2023-03-29 20:52:41,699 			Learning rate: weights:   1.000e-03    
2023-03-29 20:52:41,699 			Last test performance: 68.86%
2023-03-29 20:52:41,700 ----------------
2023-03-29 20:52:41,980   34  => 102   		Training 486 pattern with 68.75% 	Forward time: 	 0.27 sec
2023-03-29 20:52:41,980 			Loss:    3.803e-02    			Backward time: 	 0.01 sec 
2023-03-29 20:52:42,073 			Learning rate: weights:   1.000e-03    
2023-03-29 20:52:42,073 			Last test performance: 68.86%
2023-03-29 20:52:42,073 ----------------
2023-03-29 20:52:42,379   34  => 103   		Training 486 pattern with 66.67% 	Forward time: 	 0.29 sec
2023-03-29 20:52:42,379 			Loss:    3.735e-02    			Backward time: 	 0.01 sec 
2023-03-29 20:52:42,420 			Learning rate: weights:   1.000e-03    
2023-03-29 20:52:42,420 			Last test performance: 68.86%
2023-03-29 20:52:42,420 ----------------
2023-03-29 20:52:42,526 
2023-03-29 20:52:42,526 Testing:
2023-03-29 20:52:42,529 		24 of 10000 with 70.83% 	 Time used:  0.00 sec
2023-03-29 20:52:42,533 		48 of 10000 with 68.75% 	 Time used:  0.00 sec
2023-03-29 20:52:42,536 		72 of 10000 with 63.89% 	 Time used:  0.00 sec
2023-03-29 20:52:42,540 		96 of 10000 with 66.67% 	 Time used:  0.00 sec
2023-03-29 20:52:42,544 		120 of 10000 with 64.17% 	 Time used:  0.00 sec
2023-03-29 20:52:42,546 		144 of 10000 with 65.97% 	 Time used:  0.00 sec
2023-03-29 20:52:42,549 		168 of 10000 with 67.86% 	 Time used:  0.00 sec
2023-03-29 20:52:42,551 		192 of 10000 with 67.19% 	 Time used:  0.00 sec
2023-03-29 20:52:42,553 		216 of 10000 with 66.67% 	 Time used:  0.00 sec
2023-03-29 20:52:42,556 		240 of 10000 with 65.83% 	 Time used:  0.00 sec
2023-03-29 20:52:42,558 		264 of 10000 with 65.15% 	 Time used:  0.00 sec
2023-03-29 20:52:42,560 		288 of 10000 with 65.62% 	 Time used:  0.00 sec
2023-03-29 20:52:42,563 		312 of 10000 with 66.35% 	 Time used:  0.00 sec
2023-03-29 20:52:42,565 		336 of 10000 with 66.96% 	 Time used:  0.00 sec
2023-03-29 20:52:42,567 		360 of 10000 with 67.22% 	 Time used:  0.00 sec
2023-03-29 20:52:42,569 		384 of 10000 with 67.71% 	 Time used:  0.00 sec
2023-03-29 20:52:42,572 		408 of 10000 with 67.40% 	 Time used:  0.00 sec
2023-03-29 20:52:42,574 		432 of 10000 with 67.13% 	 Time used:  0.00 sec
2023-03-29 20:52:42,576 		456 of 10000 with 67.76% 	 Time used:  0.00 sec
2023-03-29 20:52:42,578 		480 of 10000 with 68.12% 	 Time used:  0.00 sec
2023-03-29 20:52:42,581 		504 of 10000 with 68.85% 	 Time used:  0.00 sec
2023-03-29 20:52:42,583 		528 of 10000 with 69.32% 	 Time used:  0.00 sec
2023-03-29 20:52:42,585 		552 of 10000 with 69.38% 	 Time used:  0.00 sec
2023-03-29 20:52:42,588 		576 of 10000 with 69.27% 	 Time used:  0.00 sec
2023-03-29 20:52:42,590 		600 of 10000 with 70.00% 	 Time used:  0.00 sec
2023-03-29 20:52:42,592 		624 of 10000 with 70.51% 	 Time used:  0.00 sec
2023-03-29 20:52:42,594 		648 of 10000 with 70.37% 	 Time used:  0.00 sec
2023-03-29 20:52:42,597 		672 of 10000 with 70.83% 	 Time used:  0.00 sec
2023-03-29 20:52:42,599 		696 of 10000 with 70.11% 	 Time used:  0.00 sec
2023-03-29 20:52:42,601 		720 of 10000 with 70.42% 	 Time used:  0.00 sec
2023-03-29 20:52:42,604 		744 of 10000 with 70.16% 	 Time used:  0.00 sec
2023-03-29 20:52:42,606 		768 of 10000 with 70.31% 	 Time used:  0.00 sec
2023-03-29 20:52:42,608 		792 of 10000 with 70.45% 	 Time used:  0.00 sec
2023-03-29 20:52:42,610 		816 of 10000 with 70.47% 	 Time used:  0.00 sec
2023-03-29 20:52:42,613 		840 of 10000 with 70.83% 	 Time used:  0.00 sec
2023-03-29 20:52:42,615 		864 of 10000 with 70.95% 	 Time used:  0.00 sec
2023-03-29 20:52:42,617 		888 of 10000 with 71.17% 	 Time used:  0.00 sec
2023-03-29 20:52:42,619 		912 of 10000 with 71.05% 	 Time used:  0.00 sec
2023-03-29 20:52:42,622 		936 of 10000 with 70.94% 	 Time used:  0.00 sec
2023-03-29 20:52:42,624 		960 of 10000 with 71.35% 	 Time used:  0.00 sec
2023-03-29 20:52:42,626 		984 of 10000 with 71.65% 	 Time used:  0.00 sec
2023-03-29 20:52:42,628 		1008 of 10000 with 71.83% 	 Time used:  0.00 sec
2023-03-29 20:52:42,631 		1032 of 10000 with 72.09% 	 Time used:  0.00 sec
2023-03-29 20:52:42,633 		1056 of 10000 with 71.50% 	 Time used:  0.00 sec
2023-03-29 20:52:42,635 		1080 of 10000 with 71.57% 	 Time used:  0.00 sec
2023-03-29 20:52:42,638 		1104 of 10000 with 71.65% 	 Time used:  0.00 sec
2023-03-29 20:52:42,640 		1128 of 10000 with 71.72% 	 Time used:  0.00 sec
2023-03-29 20:52:42,642 		1152 of 10000 with 71.53% 	 Time used:  0.00 sec
2023-03-29 20:52:42,644 		1176 of 10000 with 71.51% 	 Time used:  0.00 sec
2023-03-29 20:52:42,647 		1200 of 10000 with 71.75% 	 Time used:  0.00 sec
2023-03-29 20:52:42,649 		1224 of 10000 with 71.73% 	 Time used:  0.00 sec
2023-03-29 20:52:42,651 		1248 of 10000 with 71.47% 	 Time used:  0.00 sec
2023-03-29 20:52:42,653 		1272 of 10000 with 71.31% 	 Time used:  0.00 sec
2023-03-29 20:52:42,656 		1296 of 10000 with 71.37% 	 Time used:  0.00 sec
2023-03-29 20:52:42,658 		1320 of 10000 with 71.36% 	 Time used:  0.00 sec
2023-03-29 20:52:42,660 		1344 of 10000 with 71.28% 	 Time used:  0.00 sec
2023-03-29 20:52:42,663 		1368 of 10000 with 71.35% 	 Time used:  0.00 sec
2023-03-29 20:52:42,665 		1392 of 10000 with 71.12% 	 Time used:  0.00 sec
2023-03-29 20:52:42,667 		1416 of 10000 with 71.05% 	 Time used:  0.00 sec
2023-03-29 20:52:42,670 		1440 of 10000 with 70.90% 	 Time used:  0.00 sec
2023-03-29 20:52:42,672 		1464 of 10000 with 70.97% 	 Time used:  0.00 sec
2023-03-29 20:52:42,674 		1488 of 10000 with 70.97% 	 Time used:  0.00 sec
2023-03-29 20:52:42,676 		1512 of 10000 with 70.97% 	 Time used:  0.00 sec
2023-03-29 20:52:42,679 		1536 of 10000 with 70.90% 	 Time used:  0.00 sec
2023-03-29 20:52:42,681 		1560 of 10000 with 70.77% 	 Time used:  0.00 sec
2023-03-29 20:52:42,683 		1584 of 10000 with 70.71% 	 Time used:  0.00 sec
2023-03-29 20:52:42,685 		1608 of 10000 with 70.65% 	 Time used:  0.00 sec
2023-03-29 20:52:42,688 		1632 of 10000 with 70.71% 	 Time used:  0.00 sec
2023-03-29 20:52:42,690 		1656 of 10000 with 70.83% 	 Time used:  0.00 sec
2023-03-29 20:52:42,692 		1680 of 10000 with 71.01% 	 Time used:  0.00 sec
2023-03-29 20:52:42,694 		1704 of 10000 with 70.95% 	 Time used:  0.00 sec
2023-03-29 20:52:42,697 		1728 of 10000 with 70.95% 	 Time used:  0.00 sec
2023-03-29 20:52:42,699 		1752 of 10000 with 71.06% 	 Time used:  0.00 sec
2023-03-29 20:52:42,701 		1776 of 10000 with 71.11% 	 Time used:  0.00 sec
2023-03-29 20:52:42,704 		1800 of 10000 with 70.94% 	 Time used:  0.00 sec
2023-03-29 20:52:42,706 		1824 of 10000 with 70.94% 	 Time used:  0.00 sec
2023-03-29 20:52:42,708 		1848 of 10000 with 71.10% 	 Time used:  0.00 sec
2023-03-29 20:52:42,710 		1872 of 10000 with 71.26% 	 Time used:  0.00 sec
2023-03-29 20:52:42,713 		1896 of 10000 with 71.36% 	 Time used:  0.00 sec
2023-03-29 20:52:42,715 		1920 of 10000 with 71.41% 	 Time used:  0.00 sec
2023-03-29 20:52:42,717 		1944 of 10000 with 71.19% 	 Time used:  0.00 sec
2023-03-29 20:52:42,720 		1968 of 10000 with 71.24% 	 Time used:  0.00 sec
2023-03-29 20:52:42,722 		1992 of 10000 with 71.29% 	 Time used:  0.00 sec
2023-03-29 20:52:42,724 		2016 of 10000 with 71.23% 	 Time used:  0.00 sec
2023-03-29 20:52:42,726 		2040 of 10000 with 70.98% 	 Time used:  0.00 sec
2023-03-29 20:52:42,729 		2064 of 10000 with 70.88% 	 Time used:  0.00 sec
2023-03-29 20:52:42,731 		2088 of 10000 with 70.88% 	 Time used:  0.00 sec
2023-03-29 20:52:42,733 		2112 of 10000 with 70.93% 	 Time used:  0.00 sec
2023-03-29 20:52:42,735 		2136 of 10000 with 70.88% 	 Time used:  0.00 sec
2023-03-29 20:52:42,738 		2160 of 10000 with 70.97% 	 Time used:  0.00 sec
2023-03-29 20:52:42,740 		2184 of 10000 with 70.88% 	 Time used:  0.00 sec
2023-03-29 20:52:42,742 		2208 of 10000 with 70.88% 	 Time used:  0.00 sec
2023-03-29 20:52:42,745 		2232 of 10000 with 70.97% 	 Time used:  0.00 sec
2023-03-29 20:52:42,747 		2256 of 10000 with 70.79% 	 Time used:  0.00 sec
2023-03-29 20:52:42,749 		2280 of 10000 with 70.88% 	 Time used:  0.00 sec
2023-03-29 20:52:42,751 		2304 of 10000 with 70.88% 	 Time used:  0.00 sec
2023-03-29 20:52:42,754 		2328 of 10000 with 70.79% 	 Time used:  0.00 sec
2023-03-29 20:52:42,756 		2352 of 10000 with 70.96% 	 Time used:  0.00 sec
2023-03-29 20:52:42,758 		2376 of 10000 with 70.92% 	 Time used:  0.00 sec
2023-03-29 20:52:42,760 		2400 of 10000 with 70.96% 	 Time used:  0.00 sec
2023-03-29 20:52:42,763 		2424 of 10000 with 70.92% 	 Time used:  0.00 sec
2023-03-29 20:52:42,765 		2448 of 10000 with 71.00% 	 Time used:  0.00 sec
2023-03-29 20:52:42,767 		2472 of 10000 with 71.12% 	 Time used:  0.00 sec
2023-03-29 20:52:42,770 		2496 of 10000 with 71.07% 	 Time used:  0.00 sec
2023-03-29 20:52:42,772 		2520 of 10000 with 70.99% 	 Time used:  0.00 sec
2023-03-29 20:52:42,774 		2544 of 10000 with 70.75% 	 Time used:  0.00 sec
2023-03-29 20:52:42,777 		2568 of 10000 with 70.87% 	 Time used:  0.00 sec
2023-03-29 20:52:42,779 		2592 of 10000 with 70.72% 	 Time used:  0.00 sec
2023-03-29 20:52:42,781 		2616 of 10000 with 70.64% 	 Time used:  0.00 sec
2023-03-29 20:52:42,783 		2640 of 10000 with 70.53% 	 Time used:  0.00 sec
2023-03-29 20:52:42,786 		2664 of 10000 with 70.53% 	 Time used:  0.00 sec
2023-03-29 20:52:42,788 		2688 of 10000 with 70.57% 	 Time used:  0.00 sec
2023-03-29 20:52:42,790 		2712 of 10000 with 70.50% 	 Time used:  0.00 sec
2023-03-29 20:52:42,792 		2736 of 10000 with 70.47% 	 Time used:  0.00 sec
2023-03-29 20:52:42,795 		2760 of 10000 with 70.47% 	 Time used:  0.00 sec
2023-03-29 20:52:42,797 		2784 of 10000 with 70.33% 	 Time used:  0.00 sec
2023-03-29 20:52:42,799 		2808 of 10000 with 70.37% 	 Time used:  0.00 sec
2023-03-29 20:52:42,802 		2832 of 10000 with 70.27% 	 Time used:  0.00 sec
2023-03-29 20:52:42,804 		2856 of 10000 with 70.31% 	 Time used:  0.00 sec
2023-03-29 20:52:42,806 		2880 of 10000 with 70.31% 	 Time used:  0.00 sec
2023-03-29 20:52:42,808 		2904 of 10000 with 70.28% 	 Time used:  0.00 sec
2023-03-29 20:52:42,811 		2928 of 10000 with 70.32% 	 Time used:  0.00 sec
2023-03-29 20:52:42,813 		2952 of 10000 with 70.43% 	 Time used:  0.00 sec
2023-03-29 20:52:42,815 		2976 of 10000 with 70.46% 	 Time used:  0.00 sec
2023-03-29 20:52:42,817 		3000 of 10000 with 70.43% 	 Time used:  0.00 sec
2023-03-29 20:52:42,820 		3024 of 10000 with 70.50% 	 Time used:  0.00 sec
2023-03-29 20:52:42,822 		3048 of 10000 with 70.51% 	 Time used:  0.00 sec
2023-03-29 20:52:42,824 		3072 of 10000 with 70.54% 	 Time used:  0.00 sec
2023-03-29 20:52:42,826 		3096 of 10000 with 70.51% 	 Time used:  0.00 sec
2023-03-29 20:52:42,829 		3120 of 10000 with 70.58% 	 Time used:  0.00 sec
2023-03-29 20:52:42,831 		3144 of 10000 with 70.58% 	 Time used:  0.00 sec
2023-03-29 20:52:42,833 		3168 of 10000 with 70.61% 	 Time used:  0.00 sec
2023-03-29 20:52:42,836 		3192 of 10000 with 70.55% 	 Time used:  0.00 sec
2023-03-29 20:52:42,838 		3216 of 10000 with 70.43% 	 Time used:  0.00 sec
2023-03-29 20:52:42,840 		3240 of 10000 with 70.37% 	 Time used:  0.00 sec
2023-03-29 20:52:42,842 		3264 of 10000 with 70.34% 	 Time used:  0.00 sec
2023-03-29 20:52:42,845 		3288 of 10000 with 70.35% 	 Time used:  0.00 sec
2023-03-29 20:52:42,847 		3312 of 10000 with 70.41% 	 Time used:  0.00 sec
2023-03-29 20:52:42,849 		3336 of 10000 with 70.32% 	 Time used:  0.00 sec
2023-03-29 20:52:42,852 		3360 of 10000 with 70.33% 	 Time used:  0.00 sec
2023-03-29 20:52:42,854 		3384 of 10000 with 70.27% 	 Time used:  0.00 sec
2023-03-29 20:52:42,856 		3408 of 10000 with 70.31% 	 Time used:  0.00 sec
2023-03-29 20:52:42,858 		3432 of 10000 with 70.19% 	 Time used:  0.00 sec
2023-03-29 20:52:42,861 		3456 of 10000 with 70.20% 	 Time used:  0.00 sec
2023-03-29 20:52:42,863 		3480 of 10000 with 70.26% 	 Time used:  0.00 sec
2023-03-29 20:52:42,865 		3504 of 10000 with 70.21% 	 Time used:  0.00 sec
2023-03-29 20:52:42,867 		3528 of 10000 with 70.21% 	 Time used:  0.00 sec
2023-03-29 20:52:42,870 		3552 of 10000 with 70.30% 	 Time used:  0.00 sec
2023-03-29 20:52:42,872 		3576 of 10000 with 70.36% 	 Time used:  0.00 sec
2023-03-29 20:52:42,874 		3600 of 10000 with 70.42% 	 Time used:  0.00 sec
2023-03-29 20:52:42,876 		3624 of 10000 with 70.34% 	 Time used:  0.00 sec
2023-03-29 20:52:42,879 		3648 of 10000 with 70.39% 	 Time used:  0.00 sec
2023-03-29 20:52:42,881 		3672 of 10000 with 70.45% 	 Time used:  0.00 sec
2023-03-29 20:52:42,883 		3696 of 10000 with 70.40% 	 Time used:  0.00 sec
2023-03-29 20:52:42,886 		3720 of 10000 with 70.40% 	 Time used:  0.00 sec
2023-03-29 20:52:42,888 		3744 of 10000 with 70.41% 	 Time used:  0.00 sec
2023-03-29 20:52:42,890 		3768 of 10000 with 70.41% 	 Time used:  0.00 sec
2023-03-29 20:52:42,892 		3792 of 10000 with 70.33% 	 Time used:  0.00 sec
2023-03-29 20:52:42,895 		3816 of 10000 with 70.39% 	 Time used:  0.00 sec
2023-03-29 20:52:42,897 		3840 of 10000 with 70.39% 	 Time used:  0.00 sec
2023-03-29 20:52:42,899 		3864 of 10000 with 70.45% 	 Time used:  0.00 sec
2023-03-29 20:52:42,902 		3888 of 10000 with 70.47% 	 Time used:  0.00 sec
2023-03-29 20:52:42,904 		3912 of 10000 with 70.40% 	 Time used:  0.00 sec
2023-03-29 20:52:42,906 		3936 of 10000 with 70.45% 	 Time used:  0.00 sec
2023-03-29 20:52:42,908 		3960 of 10000 with 70.53% 	 Time used:  0.00 sec
2023-03-29 20:52:42,911 		3984 of 10000 with 70.51% 	 Time used:  0.00 sec
2023-03-29 20:52:42,913 		4008 of 10000 with 70.48% 	 Time used:  0.00 sec
2023-03-29 20:52:42,915 		4032 of 10000 with 70.56% 	 Time used:  0.00 sec
2023-03-29 20:52:42,917 		4056 of 10000 with 70.54% 	 Time used:  0.00 sec
2023-03-29 20:52:42,920 		4080 of 10000 with 70.64% 	 Time used:  0.00 sec
2023-03-29 20:52:42,922 		4104 of 10000 with 70.61% 	 Time used:  0.00 sec
2023-03-29 20:52:42,924 		4128 of 10000 with 70.57% 	 Time used:  0.00 sec
2023-03-29 20:52:42,926 		4152 of 10000 with 70.54% 	 Time used:  0.00 sec
2023-03-29 20:52:42,929 		4176 of 10000 with 70.57% 	 Time used:  0.00 sec
2023-03-29 20:52:42,931 		4200 of 10000 with 70.64% 	 Time used:  0.00 sec
2023-03-29 20:52:42,933 		4224 of 10000 with 70.64% 	 Time used:  0.00 sec
2023-03-29 20:52:42,936 		4248 of 10000 with 70.72% 	 Time used:  0.00 sec
2023-03-29 20:52:42,938 		4272 of 10000 with 70.74% 	 Time used:  0.00 sec
2023-03-29 20:52:42,940 		4296 of 10000 with 70.72% 	 Time used:  0.00 sec
2023-03-29 20:52:42,942 		4320 of 10000 with 70.69% 	 Time used:  0.00 sec
2023-03-29 20:52:42,945 		4344 of 10000 with 70.74% 	 Time used:  0.00 sec
2023-03-29 20:52:42,947 		4368 of 10000 with 70.83% 	 Time used:  0.00 sec
2023-03-29 20:52:42,949 		4392 of 10000 with 70.92% 	 Time used:  0.00 sec
2023-03-29 20:52:42,952 		4416 of 10000 with 70.97% 	 Time used:  0.00 sec
2023-03-29 20:52:42,954 		4440 of 10000 with 71.01% 	 Time used:  0.00 sec
2023-03-29 20:52:42,956 		4464 of 10000 with 71.03% 	 Time used:  0.00 sec
2023-03-29 20:52:42,958 		4488 of 10000 with 71.01% 	 Time used:  0.00 sec
2023-03-29 20:52:42,961 		4512 of 10000 with 70.92% 	 Time used:  0.00 sec
2023-03-29 20:52:42,963 		4536 of 10000 with 70.92% 	 Time used:  0.00 sec
2023-03-29 20:52:42,965 		4560 of 10000 with 70.90% 	 Time used:  0.00 sec
2023-03-29 20:52:42,967 		4584 of 10000 with 70.86% 	 Time used:  0.00 sec
2023-03-29 20:52:42,970 		4608 of 10000 with 70.86% 	 Time used:  0.00 sec
2023-03-29 20:52:42,972 		4632 of 10000 with 70.85% 	 Time used:  0.00 sec
2023-03-29 20:52:42,974 		4656 of 10000 with 70.81% 	 Time used:  0.00 sec
2023-03-29 20:52:42,977 		4680 of 10000 with 70.90% 	 Time used:  0.00 sec
2023-03-29 20:52:42,979 		4704 of 10000 with 70.85% 	 Time used:  0.00 sec
2023-03-29 20:52:42,981 		4728 of 10000 with 70.81% 	 Time used:  0.00 sec
2023-03-29 20:52:42,983 		4752 of 10000 with 70.77% 	 Time used:  0.00 sec
2023-03-29 20:52:42,986 		4776 of 10000 with 70.79% 	 Time used:  0.00 sec
2023-03-29 20:52:42,988 		4800 of 10000 with 70.77% 	 Time used:  0.00 sec
2023-03-29 20:52:42,990 		4824 of 10000 with 70.79% 	 Time used:  0.00 sec
2023-03-29 20:52:42,992 		4848 of 10000 with 70.79% 	 Time used:  0.00 sec
2023-03-29 20:52:42,995 		4872 of 10000 with 70.81% 	 Time used:  0.00 sec
2023-03-29 20:52:42,997 		4896 of 10000 with 70.81% 	 Time used:  0.00 sec
2023-03-29 20:52:42,999 		4920 of 10000 with 70.83% 	 Time used:  0.00 sec
2023-03-29 20:52:43,002 		4944 of 10000 with 70.83% 	 Time used:  0.00 sec
2023-03-29 20:52:43,004 		4968 of 10000 with 70.79% 	 Time used:  0.00 sec
2023-03-29 20:52:43,006 		4992 of 10000 with 70.79% 	 Time used:  0.00 sec
2023-03-29 20:52:43,008 		5016 of 10000 with 70.77% 	 Time used:  0.00 sec
2023-03-29 20:52:43,011 		5040 of 10000 with 70.83% 	 Time used:  0.00 sec
2023-03-29 20:52:43,013 		5064 of 10000 with 70.85% 	 Time used:  0.00 sec
2023-03-29 20:52:43,015 		5088 of 10000 with 70.85% 	 Time used:  0.00 sec
2023-03-29 20:52:43,018 		5112 of 10000 with 70.83% 	 Time used:  0.00 sec
2023-03-29 20:52:43,020 		5136 of 10000 with 70.81% 	 Time used:  0.00 sec
2023-03-29 20:52:43,022 		5160 of 10000 with 70.83% 	 Time used:  0.00 sec
2023-03-29 20:52:43,024 		5184 of 10000 with 70.81% 	 Time used:  0.00 sec
2023-03-29 20:52:43,027 		5208 of 10000 with 70.78% 	 Time used:  0.00 sec
2023-03-29 20:52:43,029 		5232 of 10000 with 70.76% 	 Time used:  0.00 sec
2023-03-29 20:52:43,031 		5256 of 10000 with 70.74% 	 Time used:  0.00 sec
2023-03-29 20:52:43,034 		5280 of 10000 with 70.80% 	 Time used:  0.00 sec
2023-03-29 20:52:43,036 		5304 of 10000 with 70.87% 	 Time used:  0.00 sec
2023-03-29 20:52:43,038 		5328 of 10000 with 70.85% 	 Time used:  0.00 sec
2023-03-29 20:52:43,040 		5352 of 10000 with 70.85% 	 Time used:  0.00 sec
2023-03-29 20:52:43,043 		5376 of 10000 with 70.83% 	 Time used:  0.00 sec
2023-03-29 20:52:43,045 		5400 of 10000 with 70.78% 	 Time used:  0.00 sec
2023-03-29 20:52:43,047 		5424 of 10000 with 70.74% 	 Time used:  0.00 sec
2023-03-29 20:52:43,049 		5448 of 10000 with 70.70% 	 Time used:  0.00 sec
2023-03-29 20:52:43,052 		5472 of 10000 with 70.67% 	 Time used:  0.00 sec
2023-03-29 20:52:43,054 		5496 of 10000 with 70.71% 	 Time used:  0.00 sec
2023-03-29 20:52:43,056 		5520 of 10000 with 70.74% 	 Time used:  0.00 sec
2023-03-29 20:52:43,059 		5544 of 10000 with 70.78% 	 Time used:  0.00 sec
2023-03-29 20:52:43,061 		5568 of 10000 with 70.73% 	 Time used:  0.00 sec
2023-03-29 20:52:43,063 		5592 of 10000 with 70.73% 	 Time used:  0.00 sec
2023-03-29 20:52:43,065 		5616 of 10000 with 70.73% 	 Time used:  0.00 sec
2023-03-29 20:52:43,068 		5640 of 10000 with 70.71% 	 Time used:  0.00 sec
2023-03-29 20:52:43,070 		5664 of 10000 with 70.64% 	 Time used:  0.00 sec
2023-03-29 20:52:43,072 		5688 of 10000 with 70.64% 	 Time used:  0.00 sec
2023-03-29 20:52:43,075 		5712 of 10000 with 70.69% 	 Time used:  0.00 sec
2023-03-29 20:52:43,077 		5736 of 10000 with 70.76% 	 Time used:  0.00 sec
2023-03-29 20:52:43,079 		5760 of 10000 with 70.75% 	 Time used:  0.00 sec
2023-03-29 20:52:43,081 		5784 of 10000 with 70.73% 	 Time used:  0.00 sec
2023-03-29 20:52:43,084 		5808 of 10000 with 70.71% 	 Time used:  0.00 sec
2023-03-29 20:52:43,086 		5832 of 10000 with 70.70% 	 Time used:  0.00 sec
2023-03-29 20:52:43,088 		5856 of 10000 with 70.63% 	 Time used:  0.00 sec
2023-03-29 20:52:43,090 		5880 of 10000 with 70.61% 	 Time used:  0.00 sec
2023-03-29 20:52:43,093 		5904 of 10000 with 70.60% 	 Time used:  0.00 sec
2023-03-29 20:52:43,095 		5928 of 10000 with 70.53% 	 Time used:  0.00 sec
2023-03-29 20:52:43,097 		5952 of 10000 with 70.53% 	 Time used:  0.00 sec
2023-03-29 20:52:43,099 		5976 of 10000 with 70.53% 	 Time used:  0.00 sec
2023-03-29 20:52:43,102 		6000 of 10000 with 70.50% 	 Time used:  0.00 sec
2023-03-29 20:52:43,104 		6024 of 10000 with 70.40% 	 Time used:  0.00 sec
2023-03-29 20:52:43,106 		6048 of 10000 with 70.39% 	 Time used:  0.00 sec
2023-03-29 20:52:43,109 		6072 of 10000 with 70.37% 	 Time used:  0.00 sec
2023-03-29 20:52:43,111 		6096 of 10000 with 70.34% 	 Time used:  0.00 sec
2023-03-29 20:52:43,113 		6120 of 10000 with 70.41% 	 Time used:  0.00 sec
2023-03-29 20:52:43,115 		6144 of 10000 with 70.41% 	 Time used:  0.00 sec
2023-03-29 20:52:43,118 		6168 of 10000 with 70.35% 	 Time used:  0.00 sec
2023-03-29 20:52:43,120 		6192 of 10000 with 70.33% 	 Time used:  0.00 sec
2023-03-29 20:52:43,122 		6216 of 10000 with 70.35% 	 Time used:  0.00 sec
2023-03-29 20:52:43,125 		6240 of 10000 with 70.34% 	 Time used:  0.00 sec
2023-03-29 20:52:43,127 		6264 of 10000 with 70.37% 	 Time used:  0.00 sec
2023-03-29 20:52:43,129 		6288 of 10000 with 70.39% 	 Time used:  0.00 sec
2023-03-29 20:52:43,131 		6312 of 10000 with 70.39% 	 Time used:  0.00 sec
2023-03-29 20:52:43,134 		6336 of 10000 with 70.41% 	 Time used:  0.00 sec
2023-03-29 20:52:43,136 		6360 of 10000 with 70.42% 	 Time used:  0.00 sec
2023-03-29 20:52:43,138 		6384 of 10000 with 70.39% 	 Time used:  0.00 sec
2023-03-29 20:52:43,141 		6408 of 10000 with 70.38% 	 Time used:  0.00 sec
2023-03-29 20:52:43,143 		6432 of 10000 with 70.37% 	 Time used:  0.00 sec
2023-03-29 20:52:43,145 		6456 of 10000 with 70.35% 	 Time used:  0.00 sec
2023-03-29 20:52:43,147 		6480 of 10000 with 70.37% 	 Time used:  0.00 sec
2023-03-29 20:52:43,150 		6504 of 10000 with 70.33% 	 Time used:  0.00 sec
2023-03-29 20:52:43,152 		6528 of 10000 with 70.31% 	 Time used:  0.00 sec
2023-03-29 20:52:43,154 		6552 of 10000 with 70.34% 	 Time used:  0.00 sec
2023-03-29 20:52:43,156 		6576 of 10000 with 70.38% 	 Time used:  0.00 sec
2023-03-29 20:52:43,159 		6600 of 10000 with 70.35% 	 Time used:  0.00 sec
2023-03-29 20:52:43,161 		6624 of 10000 with 70.43% 	 Time used:  0.00 sec
2023-03-29 20:52:43,163 		6648 of 10000 with 70.47% 	 Time used:  0.00 sec
2023-03-29 20:52:43,165 		6672 of 10000 with 70.46% 	 Time used:  0.00 sec
2023-03-29 20:52:43,168 		6696 of 10000 with 70.46% 	 Time used:  0.00 sec
2023-03-29 20:52:43,170 		6720 of 10000 with 70.45% 	 Time used:  0.00 sec
2023-03-29 20:52:43,172 		6744 of 10000 with 70.42% 	 Time used:  0.00 sec
2023-03-29 20:52:43,175 		6768 of 10000 with 70.39% 	 Time used:  0.00 sec
2023-03-29 20:52:43,177 		6792 of 10000 with 70.38% 	 Time used:  0.00 sec
2023-03-29 20:52:43,179 		6816 of 10000 with 70.39% 	 Time used:  0.00 sec
2023-03-29 20:52:43,181 		6840 of 10000 with 70.39% 	 Time used:  0.00 sec
2023-03-29 20:52:43,184 		6864 of 10000 with 70.38% 	 Time used:  0.00 sec
2023-03-29 20:52:43,186 		6888 of 10000 with 70.28% 	 Time used:  0.00 sec
2023-03-29 20:52:43,188 		6912 of 10000 with 70.24% 	 Time used:  0.00 sec
2023-03-29 20:52:43,191 		6936 of 10000 with 70.16% 	 Time used:  0.00 sec
2023-03-29 20:52:43,193 		6960 of 10000 with 70.14% 	 Time used:  0.00 sec
2023-03-29 20:52:43,195 		6984 of 10000 with 70.10% 	 Time used:  0.00 sec
2023-03-29 20:52:43,197 		7008 of 10000 with 70.06% 	 Time used:  0.00 sec
2023-03-29 20:52:43,200 		7032 of 10000 with 70.07% 	 Time used:  0.00 sec
2023-03-29 20:52:43,202 		7056 of 10000 with 70.03% 	 Time used:  0.00 sec
2023-03-29 20:52:43,204 		7080 of 10000 with 70.01% 	 Time used:  0.00 sec
2023-03-29 20:52:43,206 		7104 of 10000 with 70.02% 	 Time used:  0.00 sec
2023-03-29 20:52:43,209 		7128 of 10000 with 69.99% 	 Time used:  0.00 sec
2023-03-29 20:52:43,211 		7152 of 10000 with 70.02% 	 Time used:  0.00 sec
2023-03-29 20:52:43,213 		7176 of 10000 with 70.04% 	 Time used:  0.00 sec
2023-03-29 20:52:43,216 		7200 of 10000 with 70.04% 	 Time used:  0.00 sec
2023-03-29 20:52:43,218 		7224 of 10000 with 70.00% 	 Time used:  0.00 sec
2023-03-29 20:52:43,220 		7248 of 10000 with 69.95% 	 Time used:  0.00 sec
2023-03-29 20:52:43,222 		7272 of 10000 with 70.01% 	 Time used:  0.00 sec
2023-03-29 20:52:43,225 		7296 of 10000 with 70.01% 	 Time used:  0.00 sec
2023-03-29 20:52:43,227 		7320 of 10000 with 70.05% 	 Time used:  0.00 sec
2023-03-29 20:52:43,229 		7344 of 10000 with 70.13% 	 Time used:  0.00 sec
2023-03-29 20:52:43,232 		7368 of 10000 with 70.14% 	 Time used:  0.00 sec
2023-03-29 20:52:43,234 		7392 of 10000 with 70.16% 	 Time used:  0.00 sec
2023-03-29 20:52:43,236 		7416 of 10000 with 70.09% 	 Time used:  0.00 sec
2023-03-29 20:52:43,238 		7440 of 10000 with 70.09% 	 Time used:  0.00 sec
2023-03-29 20:52:43,241 		7464 of 10000 with 70.04% 	 Time used:  0.00 sec
2023-03-29 20:52:43,243 		7488 of 10000 with 70.09% 	 Time used:  0.00 sec
2023-03-29 20:52:43,245 		7512 of 10000 with 70.09% 	 Time used:  0.00 sec
2023-03-29 20:52:43,248 		7536 of 10000 with 70.12% 	 Time used:  0.00 sec
2023-03-29 20:52:43,250 		7560 of 10000 with 70.11% 	 Time used:  0.00 sec
2023-03-29 20:52:43,252 		7584 of 10000 with 70.12% 	 Time used:  0.00 sec
2023-03-29 20:52:43,254 		7608 of 10000 with 70.12% 	 Time used:  0.00 sec
2023-03-29 20:52:43,257 		7632 of 10000 with 70.14% 	 Time used:  0.00 sec
2023-03-29 20:52:43,259 		7656 of 10000 with 70.19% 	 Time used:  0.00 sec
2023-03-29 20:52:43,261 		7680 of 10000 with 70.16% 	 Time used:  0.00 sec
2023-03-29 20:52:43,263 		7704 of 10000 with 70.18% 	 Time used:  0.00 sec
2023-03-29 20:52:43,266 		7728 of 10000 with 70.19% 	 Time used:  0.00 sec
2023-03-29 20:52:43,268 		7752 of 10000 with 70.18% 	 Time used:  0.00 sec
2023-03-29 20:52:43,270 		7776 of 10000 with 70.19% 	 Time used:  0.00 sec
2023-03-29 20:52:43,272 		7800 of 10000 with 70.14% 	 Time used:  0.00 sec
2023-03-29 20:52:43,275 		7824 of 10000 with 70.14% 	 Time used:  0.00 sec
2023-03-29 20:52:43,277 		7848 of 10000 with 70.15% 	 Time used:  0.00 sec
2023-03-29 20:52:43,279 		7872 of 10000 with 70.17% 	 Time used:  0.00 sec
2023-03-29 20:52:43,282 		7896 of 10000 with 70.20% 	 Time used:  0.00 sec
2023-03-29 20:52:43,284 		7920 of 10000 with 70.18% 	 Time used:  0.00 sec
2023-03-29 20:52:43,286 		7944 of 10000 with 70.14% 	 Time used:  0.00 sec
2023-03-29 20:52:43,288 		7968 of 10000 with 70.12% 	 Time used:  0.00 sec
2023-03-29 20:52:43,291 		7992 of 10000 with 70.13% 	 Time used:  0.00 sec
2023-03-29 20:52:43,293 		8016 of 10000 with 70.13% 	 Time used:  0.00 sec
2023-03-29 20:52:43,295 		8040 of 10000 with 70.12% 	 Time used:  0.00 sec
2023-03-29 20:52:43,298 		8064 of 10000 with 70.16% 	 Time used:  0.00 sec
2023-03-29 20:52:43,300 		8088 of 10000 with 70.14% 	 Time used:  0.00 sec
2023-03-29 20:52:43,302 		8112 of 10000 with 70.17% 	 Time used:  0.00 sec
2023-03-29 20:52:43,304 		8136 of 10000 with 70.13% 	 Time used:  0.00 sec
2023-03-29 20:52:43,307 		8160 of 10000 with 70.18% 	 Time used:  0.00 sec
2023-03-29 20:52:43,309 		8184 of 10000 with 70.14% 	 Time used:  0.00 sec
2023-03-29 20:52:43,311 		8208 of 10000 with 70.10% 	 Time used:  0.00 sec
2023-03-29 20:52:43,313 		8232 of 10000 with 70.09% 	 Time used:  0.00 sec
2023-03-29 20:52:43,316 		8256 of 10000 with 70.07% 	 Time used:  0.00 sec
2023-03-29 20:52:43,318 		8280 of 10000 with 70.01% 	 Time used:  0.00 sec
2023-03-29 20:52:43,320 		8304 of 10000 with 69.98% 	 Time used:  0.00 sec
2023-03-29 20:52:43,323 		8328 of 10000 with 69.96% 	 Time used:  0.00 sec
2023-03-29 20:52:43,325 		8352 of 10000 with 69.97% 	 Time used:  0.00 sec
2023-03-29 20:52:43,327 		8376 of 10000 with 69.97% 	 Time used:  0.00 sec
2023-03-29 20:52:43,329 		8400 of 10000 with 70.00% 	 Time used:  0.00 sec
2023-03-29 20:52:43,332 		8424 of 10000 with 69.98% 	 Time used:  0.00 sec
2023-03-29 20:52:43,334 		8448 of 10000 with 69.98% 	 Time used:  0.00 sec
2023-03-29 20:52:43,336 		8472 of 10000 with 69.95% 	 Time used:  0.00 sec
2023-03-29 20:52:43,338 		8496 of 10000 with 69.95% 	 Time used:  0.00 sec
2023-03-29 20:52:43,341 		8520 of 10000 with 69.99% 	 Time used:  0.00 sec
2023-03-29 20:52:43,343 		8544 of 10000 with 69.96% 	 Time used:  0.00 sec
2023-03-29 20:52:43,345 		8568 of 10000 with 69.95% 	 Time used:  0.00 sec
2023-03-29 20:52:43,348 		8592 of 10000 with 69.94% 	 Time used:  0.00 sec
2023-03-29 20:52:43,350 		8616 of 10000 with 69.99% 	 Time used:  0.00 sec
2023-03-29 20:52:43,352 		8640 of 10000 with 69.92% 	 Time used:  0.00 sec
2023-03-29 20:52:43,354 		8664 of 10000 with 69.90% 	 Time used:  0.00 sec
2023-03-29 20:52:43,357 		8688 of 10000 with 69.90% 	 Time used:  0.00 sec
2023-03-29 20:52:43,359 		8712 of 10000 with 69.93% 	 Time used:  0.00 sec
2023-03-29 20:52:43,361 		8736 of 10000 with 69.93% 	 Time used:  0.00 sec
2023-03-29 20:52:43,363 		8760 of 10000 with 69.89% 	 Time used:  0.00 sec
2023-03-29 20:52:43,366 		8784 of 10000 with 69.91% 	 Time used:  0.00 sec
2023-03-29 20:52:43,368 		8808 of 10000 with 69.95% 	 Time used:  0.00 sec
2023-03-29 20:52:43,370 		8832 of 10000 with 69.97% 	 Time used:  0.00 sec
2023-03-29 20:52:43,373 		8856 of 10000 with 69.96% 	 Time used:  0.00 sec
2023-03-29 20:52:43,375 		8880 of 10000 with 69.94% 	 Time used:  0.00 sec
2023-03-29 20:52:43,377 		8904 of 10000 with 69.97% 	 Time used:  0.00 sec
2023-03-29 20:52:43,379 		8928 of 10000 with 69.97% 	 Time used:  0.00 sec
2023-03-29 20:52:43,382 		8952 of 10000 with 69.96% 	 Time used:  0.00 sec
2023-03-29 20:52:43,384 		8976 of 10000 with 69.98% 	 Time used:  0.00 sec
2023-03-29 20:52:43,386 		9000 of 10000 with 69.96% 	 Time used:  0.00 sec
2023-03-29 20:52:43,388 		9024 of 10000 with 69.94% 	 Time used:  0.00 sec
2023-03-29 20:52:43,391 		9048 of 10000 with 69.89% 	 Time used:  0.00 sec
2023-03-29 20:52:43,393 		9072 of 10000 with 69.92% 	 Time used:  0.00 sec
2023-03-29 20:52:43,395 		9096 of 10000 with 69.92% 	 Time used:  0.00 sec
2023-03-29 20:52:43,398 		9120 of 10000 with 69.95% 	 Time used:  0.00 sec
2023-03-29 20:52:43,400 		9144 of 10000 with 69.91% 	 Time used:  0.00 sec
2023-03-29 20:52:43,402 		9168 of 10000 with 69.91% 	 Time used:  0.00 sec
2023-03-29 20:52:43,404 		9192 of 10000 with 69.90% 	 Time used:  0.00 sec
2023-03-29 20:52:43,407 		9216 of 10000 with 69.93% 	 Time used:  0.00 sec
2023-03-29 20:52:43,409 		9240 of 10000 with 69.94% 	 Time used:  0.00 sec
2023-03-29 20:52:43,411 		9264 of 10000 with 69.92% 	 Time used:  0.00 sec
2023-03-29 20:52:43,413 		9288 of 10000 with 69.90% 	 Time used:  0.00 sec
2023-03-29 20:52:43,416 		9312 of 10000 with 69.85% 	 Time used:  0.00 sec
2023-03-29 20:52:43,418 		9336 of 10000 with 69.90% 	 Time used:  0.00 sec
2023-03-29 20:52:43,420 		9360 of 10000 with 69.88% 	 Time used:  0.00 sec
2023-03-29 20:52:43,423 		9384 of 10000 with 69.85% 	 Time used:  0.00 sec
2023-03-29 20:52:43,425 		9408 of 10000 with 69.87% 	 Time used:  0.00 sec
2023-03-29 20:52:43,427 		9432 of 10000 with 69.85% 	 Time used:  0.00 sec
2023-03-29 20:52:43,429 		9456 of 10000 with 69.81% 	 Time used:  0.00 sec
2023-03-29 20:52:43,432 		9480 of 10000 with 69.81% 	 Time used:  0.00 sec
2023-03-29 20:52:43,434 		9504 of 10000 with 69.80% 	 Time used:  0.00 sec
2023-03-29 20:52:43,436 		9528 of 10000 with 69.77% 	 Time used:  0.00 sec
2023-03-29 20:52:43,438 		9552 of 10000 with 69.78% 	 Time used:  0.00 sec
2023-03-29 20:52:43,441 		9576 of 10000 with 69.82% 	 Time used:  0.00 sec
2023-03-29 20:52:43,443 		9600 of 10000 with 69.83% 	 Time used:  0.00 sec
2023-03-29 20:52:43,445 		9624 of 10000 with 69.83% 	 Time used:  0.00 sec
2023-03-29 20:52:43,447 		9648 of 10000 with 69.82% 	 Time used:  0.00 sec
2023-03-29 20:52:43,450 		9672 of 10000 with 69.86% 	 Time used:  0.00 sec
2023-03-29 20:52:43,452 		9696 of 10000 with 69.87% 	 Time used:  0.00 sec
2023-03-29 20:52:43,454 		9720 of 10000 with 69.87% 	 Time used:  0.00 sec
2023-03-29 20:52:43,457 		9744 of 10000 with 69.87% 	 Time used:  0.00 sec
2023-03-29 20:52:43,459 		9768 of 10000 with 69.86% 	 Time used:  0.00 sec
2023-03-29 20:52:43,461 		9792 of 10000 with 69.81% 	 Time used:  0.00 sec
2023-03-29 20:52:43,463 		9816 of 10000 with 69.79% 	 Time used:  0.00 sec
2023-03-29 20:52:43,466 		9840 of 10000 with 69.77% 	 Time used:  0.00 sec
2023-03-29 20:52:43,468 		9864 of 10000 with 69.75% 	 Time used:  0.00 sec
2023-03-29 20:52:43,470 		9888 of 10000 with 69.68% 	 Time used:  0.00 sec
2023-03-29 20:52:43,473 		9912 of 10000 with 69.69% 	 Time used:  0.00 sec
2023-03-29 20:52:43,475 		9936 of 10000 with 69.69% 	 Time used:  0.00 sec
2023-03-29 20:52:43,477 		9960 of 10000 with 69.72% 	 Time used:  0.00 sec
2023-03-29 20:52:43,479 		9984 of 10000 with 69.67% 	 Time used:  0.00 sec
2023-03-29 20:52:43,482 		10000 of 10000 with 69.67% 	 Time used:  0.00 sec
2023-03-29 20:52:43,482 
2023-03-29 20:52:43,485 			Learning rate: weights:   1.000e-03    
2023-03-29 20:52:43,485 			Last test performance: 69.67%
2023-03-29 20:52:43,485 ----------------
2023-03-29 20:52:43,665   35  =>  0    		Training 486 pattern with 65.83% 	Forward time: 	 0.17 sec
2023-03-29 20:52:43,665 			Loss:    4.108e-02    			Backward time: 	 0.01 sec 
2023-03-29 20:52:43,711 			Learning rate: weights:   1.000e-03    
2023-03-29 20:52:43,711 			Last test performance: 69.67%
2023-03-29 20:52:43,711 ----------------
2023-03-29 20:52:44,107   35  =>  1    		Training 486 pattern with 67.71% 	Forward time: 	 0.38 sec
2023-03-29 20:52:44,107 			Loss:    3.594e-02    			Backward time: 	 0.01 sec 
2023-03-29 20:52:44,149 			Learning rate: weights:   1.000e-03    
2023-03-29 20:52:44,149 			Last test performance: 69.67%
2023-03-29 20:52:44,149 ----------------
2023-03-29 20:52:44,428   35  =>  2    		Training 486 pattern with 71.67% 	Forward time: 	 0.27 sec
2023-03-29 20:52:44,428 			Loss:    3.577e-02    			Backward time: 	 0.01 sec 
2023-03-29 20:52:44,490 			Learning rate: weights:   1.000e-03    
2023-03-29 20:52:44,490 			Last test performance: 69.67%
2023-03-29 20:52:44,490 ----------------
2023-03-29 20:52:44,755   35  =>  3    		Training 486 pattern with 70.21% 	Forward time: 	 0.25 sec
2023-03-29 20:52:44,755 			Loss:    3.716e-02    			Backward time: 	 0.01 sec 
2023-03-29 20:52:44,835 			Learning rate: weights:   1.000e-03    
2023-03-29 20:52:44,835 			Last test performance: 69.67%
2023-03-29 20:52:44,835 ----------------
2023-03-29 20:52:45,095   35  =>  4    		Training 486 pattern with 64.17% 	Forward time: 	 0.24 sec
2023-03-29 20:52:45,095 			Loss:    3.885e-02    			Backward time: 	 0.01 sec 
2023-03-29 20:52:45,141 			Learning rate: weights:   1.000e-03    
2023-03-29 20:52:45,141 			Last test performance: 69.67%
2023-03-29 20:52:45,141 ----------------
2023-03-29 20:52:45,640   35  =>  5    		Training 486 pattern with 69.38% 	Forward time: 	 0.48 sec
2023-03-29 20:52:45,640 			Loss:    3.649e-02    			Backward time: 	 0.01 sec 
2023-03-29 20:52:45,693 			Learning rate: weights:   1.000e-03    
2023-03-29 20:52:45,693 			Last test performance: 69.67%
2023-03-29 20:52:45,693 ----------------
2023-03-29 20:52:45,989   35  =>  6    		Training 486 pattern with 70.83% 	Forward time: 	 0.28 sec
2023-03-29 20:52:45,989 			Loss:    3.570e-02    			Backward time: 	 0.01 sec 
2023-03-29 20:52:46,082 			Learning rate: weights:   1.000e-03    
2023-03-29 20:52:46,082 			Last test performance: 69.67%
2023-03-29 20:52:46,082 ----------------
2023-03-29 20:52:46,290   35  =>  7    		Training 486 pattern with 72.71% 	Forward time: 	 0.19 sec
2023-03-29 20:52:46,290 			Loss:    3.455e-02    			Backward time: 	 0.01 sec 
2023-03-29 20:52:46,346 			Learning rate: weights:   1.000e-03    
2023-03-29 20:52:46,346 			Last test performance: 69.67%
2023-03-29 20:52:46,346 ----------------
2023-03-29 20:52:46,663   35  =>  8    		Training 486 pattern with 66.04% 	Forward time: 	 0.30 sec
2023-03-29 20:52:46,663 			Loss:    3.860e-02    			Backward time: 	 0.01 sec 
2023-03-29 20:52:46,828 			Learning rate: weights:   1.000e-03    
2023-03-29 20:52:46,829 			Last test performance: 69.67%
2023-03-29 20:52:46,829 ----------------
2023-03-29 20:52:47,117   35  =>  9    		Training 486 pattern with 68.12% 	Forward time: 	 0.27 sec
2023-03-29 20:52:47,117 			Loss:    3.849e-02    			Backward time: 	 0.01 sec 
2023-03-29 20:52:47,223 			Learning rate: weights:   1.000e-03    
2023-03-29 20:52:47,223 			Last test performance: 69.67%
2023-03-29 20:52:47,223 ----------------
2023-03-29 20:52:47,496   35  =>  10   		Training 486 pattern with 67.92% 	Forward time: 	 0.26 sec
2023-03-29 20:52:47,496 			Loss:    3.929e-02    			Backward time: 	 0.01 sec 
2023-03-29 20:52:47,636 			Learning rate: weights:   1.000e-03    
2023-03-29 20:52:47,636 			Last test performance: 69.67%
2023-03-29 20:52:47,636 ----------------
2023-03-29 20:52:47,924   35  =>  11   		Training 486 pattern with 72.29% 	Forward time: 	 0.27 sec
2023-03-29 20:52:47,924 			Loss:    3.608e-02    			Backward time: 	 0.01 sec 
2023-03-29 20:52:48,038 			Learning rate: weights:   1.000e-03    
2023-03-29 20:52:48,038 			Last test performance: 69.67%
2023-03-29 20:52:48,038 ----------------
2023-03-29 20:52:48,345   35  =>  12   		Training 486 pattern with 63.96% 	Forward time: 	 0.29 sec
2023-03-29 20:52:48,345 			Loss:    4.230e-02    			Backward time: 	 0.01 sec 
2023-03-29 20:52:48,387 			Learning rate: weights:   1.000e-03    
2023-03-29 20:52:48,387 			Last test performance: 69.67%
2023-03-29 20:52:48,387 ----------------
2023-03-29 20:52:48,735   35  =>  13   		Training 486 pattern with 71.04% 	Forward time: 	 0.33 sec
2023-03-29 20:52:48,736 			Loss:    3.649e-02    			Backward time: 	 0.01 sec 
2023-03-29 20:52:48,783 			Learning rate: weights:   1.000e-03    
2023-03-29 20:52:48,783 			Last test performance: 69.67%
2023-03-29 20:52:48,783 ----------------
2023-03-29 20:52:49,073   35  =>  14   		Training 486 pattern with 70.83% 	Forward time: 	 0.27 sec
2023-03-29 20:52:49,073 			Loss:    3.735e-02    			Backward time: 	 0.01 sec 
2023-03-29 20:52:49,195 			Learning rate: weights:   1.000e-03    
2023-03-29 20:52:49,195 			Last test performance: 69.67%
2023-03-29 20:52:49,195 ----------------
2023-03-29 20:52:49,437   35  =>  15   		Training 486 pattern with 64.38% 	Forward time: 	 0.23 sec
2023-03-29 20:52:49,438 			Loss:    4.379e-02    			Backward time: 	 0.01 sec 
2023-03-29 20:52:49,484 			Learning rate: weights:   1.000e-03    
2023-03-29 20:52:49,484 			Last test performance: 69.67%
2023-03-29 20:52:49,484 ----------------
2023-03-29 20:52:49,747   35  =>  16   		Training 486 pattern with 69.58% 	Forward time: 	 0.25 sec
2023-03-29 20:52:49,748 			Loss:    3.733e-02    			Backward time: 	 0.01 sec 
2023-03-29 20:52:49,837 			Learning rate: weights:   1.000e-03    
2023-03-29 20:52:49,837 			Last test performance: 69.67%
2023-03-29 20:52:49,837 ----------------
2023-03-29 20:52:50,143   35  =>  17   		Training 486 pattern with 68.96% 	Forward time: 	 0.29 sec
2023-03-29 20:52:50,143 			Loss:    3.599e-02    			Backward time: 	 0.01 sec 
2023-03-29 20:52:50,182 			Learning rate: weights:   1.000e-03    
2023-03-29 20:52:50,182 			Last test performance: 69.67%
2023-03-29 20:52:50,182 ----------------
2023-03-29 20:52:50,454   35  =>  18   		Training 486 pattern with 69.58% 	Forward time: 	 0.26 sec
2023-03-29 20:52:50,454 			Loss:    3.641e-02    			Backward time: 	 0.01 sec 
2023-03-29 20:52:50,548 			Learning rate: weights:   1.000e-03    
2023-03-29 20:52:50,548 			Last test performance: 69.67%
2023-03-29 20:52:50,548 ----------------
2023-03-29 20:52:50,877   35  =>  19   		Training 486 pattern with 69.38% 	Forward time: 	 0.31 sec
2023-03-29 20:52:50,877 			Loss:    3.906e-02    			Backward time: 	 0.01 sec 
2023-03-29 20:52:50,920 			Learning rate: weights:   1.000e-03    
2023-03-29 20:52:50,920 			Last test performance: 69.67%
2023-03-29 20:52:50,920 ----------------
2023-03-29 20:52:51,465   35  =>  20   		Training 486 pattern with 67.71% 	Forward time: 	 0.53 sec
2023-03-29 20:52:51,465 			Loss:    3.833e-02    			Backward time: 	 0.01 sec 
2023-03-29 20:52:51,505 			Learning rate: weights:   1.000e-03    
2023-03-29 20:52:51,505 			Last test performance: 69.67%
2023-03-29 20:52:51,505 ----------------
2023-03-29 20:52:51,801   35  =>  21   		Training 486 pattern with 71.25% 	Forward time: 	 0.28 sec
2023-03-29 20:52:51,801 			Loss:    3.683e-02    			Backward time: 	 0.01 sec 
2023-03-29 20:52:51,985 			Learning rate: weights:   1.000e-03    
2023-03-29 20:52:51,986 			Last test performance: 69.67%
2023-03-29 20:52:51,986 ----------------
2023-03-29 20:52:52,248   35  =>  22   		Training 486 pattern with 65.00% 	Forward time: 	 0.25 sec
2023-03-29 20:52:52,248 			Loss:    3.954e-02    			Backward time: 	 0.01 sec 
2023-03-29 20:52:52,337 			Learning rate: weights:   1.000e-03    
2023-03-29 20:52:52,337 			Last test performance: 69.67%
2023-03-29 20:52:52,337 ----------------
2023-03-29 20:52:52,677   35  =>  23   		Training 486 pattern with 69.17% 	Forward time: 	 0.32 sec
2023-03-29 20:52:52,677 			Loss:    3.631e-02    			Backward time: 	 0.01 sec 
2023-03-29 20:52:52,839 			Learning rate: weights:   1.000e-03    
2023-03-29 20:52:52,839 			Last test performance: 69.67%
2023-03-29 20:52:52,839 ----------------
2023-03-29 20:52:53,179   35  =>  24   		Training 486 pattern with 68.33% 	Forward time: 	 0.32 sec
2023-03-29 20:52:53,179 			Loss:    3.629e-02    			Backward time: 	 0.01 sec 
2023-03-29 20:52:53,263 			Learning rate: weights:   1.000e-03    
2023-03-29 20:52:53,263 			Last test performance: 69.67%
2023-03-29 20:52:53,264 ----------------
2023-03-29 20:52:53,623   35  =>  25   		Training 486 pattern with 70.00% 	Forward time: 	 0.34 sec
2023-03-29 20:52:53,623 			Loss:    3.919e-02    			Backward time: 	 0.01 sec 
2023-03-29 20:52:53,727 			Learning rate: weights:   1.000e-03    
2023-03-29 20:52:53,728 			Last test performance: 69.67%
2023-03-29 20:52:53,728 ----------------
2023-03-29 20:52:53,959   35  =>  26   		Training 486 pattern with 70.00% 	Forward time: 	 0.22 sec
2023-03-29 20:52:53,959 			Loss:    3.507e-02    			Backward time: 	 0.01 sec 
2023-03-29 20:52:54,001 			Learning rate: weights:   1.000e-03    
2023-03-29 20:52:54,001 			Last test performance: 69.67%
2023-03-29 20:52:54,001 ----------------
2023-03-29 20:52:54,511   35  =>  27   		Training 486 pattern with 66.04% 	Forward time: 	 0.49 sec
2023-03-29 20:52:54,511 			Loss:    3.711e-02    			Backward time: 	 0.01 sec 
2023-03-29 20:52:54,558 			Learning rate: weights:   1.000e-03    
2023-03-29 20:52:54,558 			Last test performance: 69.67%
2023-03-29 20:52:54,558 ----------------
2023-03-29 20:52:54,819   35  =>  28   		Training 486 pattern with 71.67% 	Forward time: 	 0.24 sec
2023-03-29 20:52:54,819 			Loss:    3.462e-02    			Backward time: 	 0.01 sec 
2023-03-29 20:52:54,887 			Learning rate: weights:   1.000e-03    
2023-03-29 20:52:54,887 			Last test performance: 69.67%
2023-03-29 20:52:54,887 ----------------
2023-03-29 20:52:55,142   35  =>  29   		Training 486 pattern with 68.75% 	Forward time: 	 0.24 sec
2023-03-29 20:52:55,142 			Loss:    4.016e-02    			Backward time: 	 0.01 sec 
2023-03-29 20:52:55,218 			Learning rate: weights:   1.000e-03    
2023-03-29 20:52:55,218 			Last test performance: 69.67%
2023-03-29 20:52:55,218 ----------------
2023-03-29 20:52:55,507   35  =>  30   		Training 486 pattern with 68.54% 	Forward time: 	 0.27 sec
2023-03-29 20:52:55,507 			Loss:    3.790e-02    			Backward time: 	 0.01 sec 
2023-03-29 20:52:55,622 			Learning rate: weights:   1.000e-03    
2023-03-29 20:52:55,622 			Last test performance: 69.67%
2023-03-29 20:52:55,622 ----------------
2023-03-29 20:52:55,930   35  =>  31   		Training 486 pattern with 65.62% 	Forward time: 	 0.29 sec
2023-03-29 20:52:55,930 			Loss:    3.809e-02    			Backward time: 	 0.01 sec 
2023-03-29 20:52:55,979 			Learning rate: weights:   1.000e-03    
2023-03-29 20:52:55,979 			Last test performance: 69.67%
2023-03-29 20:52:55,979 ----------------
2023-03-29 20:52:56,325   35  =>  32   		Training 486 pattern with 65.00% 	Forward time: 	 0.33 sec
2023-03-29 20:52:56,325 			Loss:    4.084e-02    			Backward time: 	 0.01 sec 
2023-03-29 20:52:56,385 			Learning rate: weights:   1.000e-03    
2023-03-29 20:52:56,385 			Last test performance: 69.67%
2023-03-29 20:52:56,385 ----------------
2023-03-29 20:52:56,770   35  =>  33   		Training 486 pattern with 70.21% 	Forward time: 	 0.37 sec
2023-03-29 20:52:56,770 			Loss:    3.666e-02    			Backward time: 	 0.01 sec 
2023-03-29 20:52:56,886 			Learning rate: weights:   1.000e-03    
2023-03-29 20:52:56,886 			Last test performance: 69.67%
2023-03-29 20:52:56,886 ----------------
2023-03-29 20:52:57,262   35  =>  34   		Training 486 pattern with 70.00% 	Forward time: 	 0.36 sec
2023-03-29 20:52:57,262 			Loss:    3.777e-02    			Backward time: 	 0.01 sec 
2023-03-29 20:52:57,304 			Learning rate: weights:   1.000e-03    
2023-03-29 20:52:57,304 			Last test performance: 69.67%
2023-03-29 20:52:57,304 ----------------
2023-03-29 20:52:57,580   35  =>  35   		Training 486 pattern with 74.38% 	Forward time: 	 0.26 sec
2023-03-29 20:52:57,580 			Loss:    3.328e-02    			Backward time: 	 0.01 sec 
2023-03-29 20:52:57,676 			Learning rate: weights:   1.000e-03    
2023-03-29 20:52:57,676 			Last test performance: 69.67%
2023-03-29 20:52:57,676 ----------------
2023-03-29 20:52:57,961   35  =>  36   		Training 486 pattern with 70.21% 	Forward time: 	 0.27 sec
2023-03-29 20:52:57,961 			Loss:    3.608e-02    			Backward time: 	 0.01 sec 
2023-03-29 20:52:58,020 			Learning rate: weights:   1.000e-03    
2023-03-29 20:52:58,020 			Last test performance: 69.67%
2023-03-29 20:52:58,020 ----------------
2023-03-29 20:52:58,315   35  =>  37   		Training 486 pattern with 69.79% 	Forward time: 	 0.28 sec
2023-03-29 20:52:58,315 			Loss:    3.354e-02    			Backward time: 	 0.01 sec 
2023-03-29 20:52:58,358 			Learning rate: weights:   1.000e-03    
2023-03-29 20:52:58,358 			Last test performance: 69.67%
2023-03-29 20:52:58,358 ----------------
2023-03-29 20:52:58,648   35  =>  38   		Training 486 pattern with 67.29% 	Forward time: 	 0.27 sec
2023-03-29 20:52:58,648 			Loss:    4.046e-02    			Backward time: 	 0.01 sec 
2023-03-29 20:52:58,697 			Learning rate: weights:   1.000e-03    
2023-03-29 20:52:58,697 			Last test performance: 69.67%
2023-03-29 20:52:58,697 ----------------
2023-03-29 20:52:59,020   35  =>  39   		Training 486 pattern with 64.58% 	Forward time: 	 0.30 sec
2023-03-29 20:52:59,020 			Loss:    3.715e-02    			Backward time: 	 0.01 sec 
2023-03-29 20:52:59,146 			Learning rate: weights:   1.000e-03    
2023-03-29 20:52:59,146 			Last test performance: 69.67%
2023-03-29 20:52:59,146 ----------------
2023-03-29 20:52:59,437   35  =>  40   		Training 486 pattern with 69.79% 	Forward time: 	 0.27 sec
2023-03-29 20:52:59,437 			Loss:    3.628e-02    			Backward time: 	 0.01 sec 
2023-03-29 20:52:59,509 			Learning rate: weights:   1.000e-03    
2023-03-29 20:52:59,510 			Last test performance: 69.67%
2023-03-29 20:52:59,510 ----------------
2023-03-29 20:53:00,183   35  =>  41   		Training 486 pattern with 70.83% 	Forward time: 	 0.66 sec
2023-03-29 20:53:00,183 			Loss:    3.648e-02    			Backward time: 	 0.01 sec 
2023-03-29 20:53:00,279 			Learning rate: weights:   1.000e-03    
2023-03-29 20:53:00,279 			Last test performance: 69.67%
2023-03-29 20:53:00,279 ----------------
2023-03-29 20:53:00,715   35  =>  42   		Training 486 pattern with 67.92% 	Forward time: 	 0.42 sec
2023-03-29 20:53:00,715 			Loss:    3.809e-02    			Backward time: 	 0.01 sec 
2023-03-29 20:53:00,776 			Learning rate: weights:   1.000e-03    
2023-03-29 20:53:00,776 			Last test performance: 69.67%
2023-03-29 20:53:00,776 ----------------
2023-03-29 20:53:01,186   35  =>  43   		Training 486 pattern with 71.67% 	Forward time: 	 0.39 sec
2023-03-29 20:53:01,187 			Loss:    3.455e-02    			Backward time: 	 0.01 sec 
2023-03-29 20:53:01,262 			Learning rate: weights:   1.000e-03    
2023-03-29 20:53:01,262 			Last test performance: 69.67%
2023-03-29 20:53:01,262 ----------------
2023-03-29 20:53:01,546   35  =>  44   		Training 486 pattern with 68.96% 	Forward time: 	 0.27 sec
2023-03-29 20:53:01,546 			Loss:    3.603e-02    			Backward time: 	 0.01 sec 
2023-03-29 20:53:01,662 			Learning rate: weights:   1.000e-03    
2023-03-29 20:53:01,662 			Last test performance: 69.67%
2023-03-29 20:53:01,662 ----------------
2023-03-29 20:53:02,065   35  =>  45   		Training 486 pattern with 68.33% 	Forward time: 	 0.38 sec
2023-03-29 20:53:02,065 			Loss:    3.843e-02    			Backward time: 	 0.01 sec 
2023-03-29 20:53:02,137 			Learning rate: weights:   1.000e-03    
2023-03-29 20:53:02,137 			Last test performance: 69.67%
2023-03-29 20:53:02,137 ----------------
2023-03-29 20:53:02,440   35  =>  46   		Training 486 pattern with 67.50% 	Forward time: 	 0.29 sec
2023-03-29 20:53:02,440 			Loss:    3.634e-02    			Backward time: 	 0.01 sec 
2023-03-29 20:53:02,500 			Learning rate: weights:   1.000e-03    
2023-03-29 20:53:02,500 			Last test performance: 69.67%
2023-03-29 20:53:02,500 ----------------
2023-03-29 20:53:02,823   35  =>  47   		Training 486 pattern with 66.88% 	Forward time: 	 0.30 sec
2023-03-29 20:53:02,823 			Loss:    3.973e-02    			Backward time: 	 0.01 sec 
2023-03-29 20:53:02,916 			Learning rate: weights:   1.000e-03    
2023-03-29 20:53:02,916 			Last test performance: 69.67%
2023-03-29 20:53:02,916 ----------------
2023-03-29 20:53:03,172   35  =>  48   		Training 486 pattern with 69.38% 	Forward time: 	 0.24 sec
2023-03-29 20:53:03,172 			Loss:    3.783e-02    			Backward time: 	 0.01 sec 
2023-03-29 20:53:03,253 			Learning rate: weights:   1.000e-03    
2023-03-29 20:53:03,253 			Last test performance: 69.67%
2023-03-29 20:53:03,253 ----------------
2023-03-29 20:53:03,529   35  =>  49   		Training 486 pattern with 67.50% 	Forward time: 	 0.26 sec
2023-03-29 20:53:03,529 			Loss:    3.857e-02    			Backward time: 	 0.01 sec 
2023-03-29 20:53:03,582 			Learning rate: weights:   1.000e-03    
2023-03-29 20:53:03,582 			Last test performance: 69.67%
2023-03-29 20:53:03,582 ----------------
2023-03-29 20:53:03,874   35  =>  50   		Training 486 pattern with 72.08% 	Forward time: 	 0.27 sec
2023-03-29 20:53:03,874 			Loss:    3.422e-02    			Backward time: 	 0.01 sec 
2023-03-29 20:53:03,917 			Learning rate: weights:   1.000e-03    
2023-03-29 20:53:03,917 			Last test performance: 69.67%
2023-03-29 20:53:03,917 ----------------
2023-03-29 20:53:04,205   35  =>  51   		Training 486 pattern with 71.04% 	Forward time: 	 0.27 sec
2023-03-29 20:53:04,205 			Loss:    3.798e-02    			Backward time: 	 0.01 sec 
2023-03-29 20:53:04,286 			Learning rate: weights:   1.000e-03    
2023-03-29 20:53:04,286 			Last test performance: 69.67%
2023-03-29 20:53:04,286 ----------------
2023-03-29 20:53:04,596   35  =>  52   		Training 486 pattern with 66.67% 	Forward time: 	 0.29 sec
2023-03-29 20:53:04,596 			Loss:    3.933e-02    			Backward time: 	 0.01 sec 
2023-03-29 20:53:04,657 			Learning rate: weights:   1.000e-03    
2023-03-29 20:53:04,657 			Last test performance: 69.67%
2023-03-29 20:53:04,658 ----------------
2023-03-29 20:53:05,073   35  =>  53   		Training 486 pattern with 67.29% 	Forward time: 	 0.40 sec
2023-03-29 20:53:05,073 			Loss:    3.921e-02    			Backward time: 	 0.01 sec 
2023-03-29 20:53:05,177 			Learning rate: weights:   1.000e-03    
2023-03-29 20:53:05,177 			Last test performance: 69.67%
2023-03-29 20:53:05,177 ----------------
2023-03-29 20:53:05,405   35  =>  54   		Training 486 pattern with 63.33% 	Forward time: 	 0.21 sec
2023-03-29 20:53:05,405 			Loss:    4.179e-02    			Backward time: 	 0.01 sec 
2023-03-29 20:53:05,498 			Learning rate: weights:   1.000e-03    
2023-03-29 20:53:05,498 			Last test performance: 69.67%
2023-03-29 20:53:05,498 ----------------
2023-03-29 20:53:06,091   35  =>  55   		Training 486 pattern with 70.62% 	Forward time: 	 0.57 sec
2023-03-29 20:53:06,091 			Loss:    3.541e-02    			Backward time: 	 0.01 sec 
2023-03-29 20:53:06,147 			Learning rate: weights:   1.000e-03    
2023-03-29 20:53:06,147 			Last test performance: 69.67%
2023-03-29 20:53:06,148 ----------------
2023-03-29 20:53:06,591   35  =>  56   		Training 486 pattern with 67.71% 	Forward time: 	 0.42 sec
2023-03-29 20:53:06,591 			Loss:    3.727e-02    			Backward time: 	 0.01 sec 
2023-03-29 20:53:06,682 			Learning rate: weights:   1.000e-03    
2023-03-29 20:53:06,682 			Last test performance: 69.67%
2023-03-29 20:53:06,682 ----------------
2023-03-29 20:53:07,109   35  =>  57   		Training 486 pattern with 69.17% 	Forward time: 	 0.41 sec
2023-03-29 20:53:07,109 			Loss:    3.692e-02    			Backward time: 	 0.01 sec 
2023-03-29 20:53:07,217 			Learning rate: weights:   1.000e-03    
2023-03-29 20:53:07,217 			Last test performance: 69.67%
2023-03-29 20:53:07,217 ----------------
2023-03-29 20:53:07,627   35  =>  58   		Training 486 pattern with 68.12% 	Forward time: 	 0.39 sec
2023-03-29 20:53:07,627 			Loss:    3.764e-02    			Backward time: 	 0.01 sec 
2023-03-29 20:53:07,714 			Learning rate: weights:   1.000e-03    
2023-03-29 20:53:07,714 			Last test performance: 69.67%
2023-03-29 20:53:07,714 ----------------
2023-03-29 20:53:08,380   35  =>  59   		Training 486 pattern with 69.17% 	Forward time: 	 0.65 sec
2023-03-29 20:53:08,380 			Loss:    3.636e-02    			Backward time: 	 0.01 sec 
2023-03-29 20:53:08,489 			Learning rate: weights:   1.000e-03    
2023-03-29 20:53:08,489 			Last test performance: 69.67%
2023-03-29 20:53:08,489 ----------------
2023-03-29 20:53:08,777   35  =>  60   		Training 486 pattern with 69.38% 	Forward time: 	 0.27 sec
2023-03-29 20:53:08,777 			Loss:    3.576e-02    			Backward time: 	 0.01 sec 
2023-03-29 20:53:08,836 			Learning rate: weights:   1.000e-03    
2023-03-29 20:53:08,836 			Last test performance: 69.67%
2023-03-29 20:53:08,836 ----------------
2023-03-29 20:53:09,510   35  =>  61   		Training 486 pattern with 72.08% 	Forward time: 	 0.66 sec
2023-03-29 20:53:09,510 			Loss:    3.269e-02    			Backward time: 	 0.01 sec 
2023-03-29 20:53:09,573 			Learning rate: weights:   1.000e-03    
2023-03-29 20:53:09,573 			Last test performance: 69.67%
2023-03-29 20:53:09,573 ----------------
2023-03-29 20:53:09,873   35  =>  62   		Training 486 pattern with 67.29% 	Forward time: 	 0.28 sec
2023-03-29 20:53:09,873 			Loss:    3.845e-02    			Backward time: 	 0.01 sec 
2023-03-29 20:53:09,918 			Learning rate: weights:   1.000e-03    
2023-03-29 20:53:09,918 			Last test performance: 69.67%
2023-03-29 20:53:09,918 ----------------
2023-03-29 20:53:10,276   35  =>  63   		Training 486 pattern with 66.88% 	Forward time: 	 0.34 sec
2023-03-29 20:53:10,276 			Loss:    3.981e-02    			Backward time: 	 0.01 sec 
2023-03-29 20:53:10,367 			Learning rate: weights:   1.000e-03    
2023-03-29 20:53:10,367 			Last test performance: 69.67%
2023-03-29 20:53:10,367 ----------------
2023-03-29 20:53:10,790   35  =>  64   		Training 486 pattern with 70.21% 	Forward time: 	 0.41 sec
2023-03-29 20:53:10,790 			Loss:    3.661e-02    			Backward time: 	 0.01 sec 
2023-03-29 20:53:10,865 			Learning rate: weights:   1.000e-03    
2023-03-29 20:53:10,865 			Last test performance: 69.67%
2023-03-29 20:53:10,865 ----------------
2023-03-29 20:53:11,091   35  =>  65   		Training 486 pattern with 65.42% 	Forward time: 	 0.21 sec
2023-03-29 20:53:11,091 			Loss:    4.284e-02    			Backward time: 	 0.01 sec 
2023-03-29 20:53:11,207 			Learning rate: weights:   1.000e-03    
2023-03-29 20:53:11,207 			Last test performance: 69.67%
2023-03-29 20:53:11,207 ----------------
2023-03-29 20:53:11,561   35  =>  66   		Training 486 pattern with 71.88% 	Forward time: 	 0.34 sec
2023-03-29 20:53:11,561 			Loss:    3.447e-02    			Backward time: 	 0.01 sec 
2023-03-29 20:53:11,650 			Learning rate: weights:   1.000e-03    
2023-03-29 20:53:11,650 			Last test performance: 69.67%
2023-03-29 20:53:11,650 ----------------
2023-03-29 20:53:11,938   35  =>  67   		Training 486 pattern with 71.67% 	Forward time: 	 0.27 sec
2023-03-29 20:53:11,938 			Loss:    3.596e-02    			Backward time: 	 0.01 sec 
2023-03-29 20:53:12,002 			Learning rate: weights:   1.000e-03    
2023-03-29 20:53:12,002 			Last test performance: 69.67%
2023-03-29 20:53:12,002 ----------------
2023-03-29 20:53:12,365   35  =>  68   		Training 486 pattern with 66.04% 	Forward time: 	 0.35 sec
2023-03-29 20:53:12,365 			Loss:    4.053e-02    			Backward time: 	 0.01 sec 
2023-03-29 20:53:12,435 			Learning rate: weights:   1.000e-03    
2023-03-29 20:53:12,435 			Last test performance: 69.67%
2023-03-29 20:53:12,435 ----------------
2023-03-29 20:53:12,625   35  =>  69   		Training 486 pattern with 68.96% 	Forward time: 	 0.18 sec
2023-03-29 20:53:12,625 			Loss:    3.687e-02    			Backward time: 	 0.01 sec 
2023-03-29 20:53:12,749 			Learning rate: weights:   1.000e-03    
2023-03-29 20:53:12,749 			Last test performance: 69.67%
2023-03-29 20:53:12,749 ----------------
2023-03-29 20:53:12,967   35  =>  70   		Training 486 pattern with 65.83% 	Forward time: 	 0.21 sec
2023-03-29 20:53:12,967 			Loss:    4.182e-02    			Backward time: 	 0.01 sec 
2023-03-29 20:53:13,050 			Learning rate: weights:   1.000e-03    
2023-03-29 20:53:13,050 			Last test performance: 69.67%
2023-03-29 20:53:13,050 ----------------
2023-03-29 20:53:13,339   35  =>  71   		Training 486 pattern with 67.92% 	Forward time: 	 0.27 sec
2023-03-29 20:53:13,339 			Loss:    3.805e-02    			Backward time: 	 0.01 sec 
2023-03-29 20:53:13,464 			Learning rate: weights:   1.000e-03    
2023-03-29 20:53:13,464 			Last test performance: 69.67%
2023-03-29 20:53:13,464 ----------------
2023-03-29 20:53:13,744   35  =>  72   		Training 486 pattern with 68.33% 	Forward time: 	 0.26 sec
2023-03-29 20:53:13,744 			Loss:    3.959e-02    			Backward time: 	 0.01 sec 
2023-03-29 20:53:13,808 			Learning rate: weights:   1.000e-03    
2023-03-29 20:53:13,808 			Last test performance: 69.67%
2023-03-29 20:53:13,808 ----------------
2023-03-29 20:53:14,147   35  =>  73   		Training 486 pattern with 63.75% 	Forward time: 	 0.32 sec
2023-03-29 20:53:14,147 			Loss:    4.099e-02    			Backward time: 	 0.01 sec 
2023-03-29 20:53:14,233 			Learning rate: weights:   1.000e-03    
2023-03-29 20:53:14,233 			Last test performance: 69.67%
2023-03-29 20:53:14,233 ----------------
2023-03-29 20:53:14,517   35  =>  74   		Training 486 pattern with 67.08% 	Forward time: 	 0.26 sec
2023-03-29 20:53:14,517 			Loss:    3.972e-02    			Backward time: 	 0.01 sec 
2023-03-29 20:53:14,591 			Learning rate: weights:   1.000e-03    
2023-03-29 20:53:14,591 			Last test performance: 69.67%
2023-03-29 20:53:14,591 ----------------
2023-03-29 20:53:14,858   35  =>  75   		Training 486 pattern with 68.12% 	Forward time: 	 0.23 sec
2023-03-29 20:53:14,858 			Loss:    3.948e-02    			Backward time: 	 0.03 sec 
2023-03-29 20:53:15,032 			Learning rate: weights:   1.000e-03    
2023-03-29 20:53:15,032 			Last test performance: 69.67%
2023-03-29 20:53:15,032 ----------------
2023-03-29 20:53:15,347   35  =>  76   		Training 486 pattern with 69.79% 	Forward time: 	 0.30 sec
2023-03-29 20:53:15,347 			Loss:    3.577e-02    			Backward time: 	 0.01 sec 
2023-03-29 20:53:15,460 			Learning rate: weights:   1.000e-03    
2023-03-29 20:53:15,460 			Last test performance: 69.67%
2023-03-29 20:53:15,460 ----------------
2023-03-29 20:53:15,694   35  =>  77   		Training 486 pattern with 70.83% 	Forward time: 	 0.22 sec
2023-03-29 20:53:15,694 			Loss:    3.660e-02    			Backward time: 	 0.01 sec 
2023-03-29 20:53:15,884 			Learning rate: weights:   1.000e-03    
2023-03-29 20:53:15,884 			Last test performance: 69.67%
2023-03-29 20:53:15,884 ----------------
2023-03-29 20:53:16,146   35  =>  78   		Training 486 pattern with 71.88% 	Forward time: 	 0.25 sec
2023-03-29 20:53:16,146 			Loss:    3.443e-02    			Backward time: 	 0.01 sec 
2023-03-29 20:53:16,254 			Learning rate: weights:   1.000e-03    
2023-03-29 20:53:16,254 			Last test performance: 69.67%
2023-03-29 20:53:16,254 ----------------
2023-03-29 20:53:16,727   35  =>  79   		Training 486 pattern with 70.21% 	Forward time: 	 0.46 sec
2023-03-29 20:53:16,728 			Loss:    3.694e-02    			Backward time: 	 0.01 sec 
2023-03-29 20:53:16,773 			Learning rate: weights:   1.000e-03    
2023-03-29 20:53:16,773 			Last test performance: 69.67%
2023-03-29 20:53:16,773 ----------------
2023-03-29 20:53:17,218   35  =>  80   		Training 486 pattern with 66.88% 	Forward time: 	 0.43 sec
2023-03-29 20:53:17,219 			Loss:    4.030e-02    			Backward time: 	 0.01 sec 
2023-03-29 20:53:17,332 			Learning rate: weights:   1.000e-03    
2023-03-29 20:53:17,332 			Last test performance: 69.67%
2023-03-29 20:53:17,332 ----------------
2023-03-29 20:53:17,603   35  =>  81   		Training 486 pattern with 73.96% 	Forward time: 	 0.25 sec
2023-03-29 20:53:17,603 			Loss:    3.561e-02    			Backward time: 	 0.01 sec 
2023-03-29 20:53:17,775 			Learning rate: weights:   1.000e-03    
2023-03-29 20:53:17,775 			Last test performance: 69.67%
2023-03-29 20:53:17,775 ----------------
2023-03-29 20:53:18,027   35  =>  82   		Training 486 pattern with 71.67% 	Forward time: 	 0.24 sec
2023-03-29 20:53:18,027 			Loss:    3.442e-02    			Backward time: 	 0.01 sec 
2023-03-29 20:53:18,109 			Learning rate: weights:   1.000e-03    
2023-03-29 20:53:18,109 			Last test performance: 69.67%
2023-03-29 20:53:18,109 ----------------
2023-03-29 20:53:18,407   35  =>  83   		Training 486 pattern with 66.46% 	Forward time: 	 0.29 sec
2023-03-29 20:53:18,407 			Loss:    3.803e-02    			Backward time: 	 0.01 sec 
2023-03-29 20:53:18,482 			Learning rate: weights:   1.000e-03    
2023-03-29 20:53:18,482 			Last test performance: 69.67%
2023-03-29 20:53:18,482 ----------------
2023-03-29 20:53:18,800   35  =>  84   		Training 486 pattern with 70.00% 	Forward time: 	 0.30 sec
2023-03-29 20:53:18,800 			Loss:    3.680e-02    			Backward time: 	 0.01 sec 
2023-03-29 20:53:18,909 			Learning rate: weights:   1.000e-03    
2023-03-29 20:53:18,909 			Last test performance: 69.67%
2023-03-29 20:53:18,909 ----------------
2023-03-29 20:53:19,194   35  =>  85   		Training 486 pattern with 66.46% 	Forward time: 	 0.27 sec
2023-03-29 20:53:19,195 			Loss:    4.121e-02    			Backward time: 	 0.01 sec 
2023-03-29 20:53:19,242 			Learning rate: weights:   1.000e-03    
2023-03-29 20:53:19,242 			Last test performance: 69.67%
2023-03-29 20:53:19,242 ----------------
2023-03-29 20:53:19,547   35  =>  86   		Training 486 pattern with 71.25% 	Forward time: 	 0.29 sec
2023-03-29 20:53:19,548 			Loss:    3.645e-02    			Backward time: 	 0.01 sec 
2023-03-29 20:53:19,608 			Learning rate: weights:   1.000e-03    
2023-03-29 20:53:19,608 			Last test performance: 69.67%
2023-03-29 20:53:19,608 ----------------
2023-03-29 20:53:19,902   35  =>  87   		Training 486 pattern with 66.67% 	Forward time: 	 0.28 sec
2023-03-29 20:53:19,902 			Loss:    4.061e-02    			Backward time: 	 0.01 sec 
2023-03-29 20:53:20,016 			Learning rate: weights:   1.000e-03    
2023-03-29 20:53:20,016 			Last test performance: 69.67%
2023-03-29 20:53:20,016 ----------------
2023-03-29 20:53:20,326   35  =>  88   		Training 486 pattern with 69.38% 	Forward time: 	 0.29 sec
2023-03-29 20:53:20,326 			Loss:    3.550e-02    			Backward time: 	 0.01 sec 
2023-03-29 20:53:20,387 			Learning rate: weights:   1.000e-03    
2023-03-29 20:53:20,387 			Last test performance: 69.67%
2023-03-29 20:53:20,387 ----------------
2023-03-29 20:53:20,679   35  =>  89   		Training 486 pattern with 67.92% 	Forward time: 	 0.27 sec
2023-03-29 20:53:20,679 			Loss:    3.773e-02    			Backward time: 	 0.01 sec 
2023-03-29 20:53:20,792 			Learning rate: weights:   1.000e-03    
2023-03-29 20:53:20,792 			Last test performance: 69.67%
2023-03-29 20:53:20,792 ----------------
2023-03-29 20:53:20,986   35  =>  90   		Training 486 pattern with 68.54% 	Forward time: 	 0.18 sec
2023-03-29 20:53:20,986 			Loss:    3.707e-02    			Backward time: 	 0.01 sec 
2023-03-29 20:53:21,037 			Learning rate: weights:   1.000e-03    
2023-03-29 20:53:21,038 			Last test performance: 69.67%
2023-03-29 20:53:21,038 ----------------
2023-03-29 20:53:21,369   35  =>  91   		Training 486 pattern with 67.08% 	Forward time: 	 0.31 sec
2023-03-29 20:53:21,369 			Loss:    3.859e-02    			Backward time: 	 0.01 sec 
2023-03-29 20:53:21,496 			Learning rate: weights:   1.000e-03    
2023-03-29 20:53:21,496 			Last test performance: 69.67%
2023-03-29 20:53:21,496 ----------------
2023-03-29 20:53:21,847   35  =>  92   		Training 486 pattern with 66.04% 	Forward time: 	 0.33 sec
2023-03-29 20:53:21,847 			Loss:    3.757e-02    			Backward time: 	 0.01 sec 
2023-03-29 20:53:21,901 			Learning rate: weights:   1.000e-03    
2023-03-29 20:53:21,901 			Last test performance: 69.67%
2023-03-29 20:53:21,901 ----------------
2023-03-29 20:53:22,285   35  =>  93   		Training 486 pattern with 67.50% 	Forward time: 	 0.37 sec
2023-03-29 20:53:22,286 			Loss:    3.703e-02    			Backward time: 	 0.01 sec 
2023-03-29 20:53:22,414 			Learning rate: weights:   1.000e-03    
2023-03-29 20:53:22,414 			Last test performance: 69.67%
2023-03-29 20:53:22,414 ----------------
2023-03-29 20:53:22,676   35  =>  94   		Training 486 pattern with 67.50% 	Forward time: 	 0.24 sec
2023-03-29 20:53:22,676 			Loss:    3.879e-02    			Backward time: 	 0.01 sec 
2023-03-29 20:53:22,769 			Learning rate: weights:   1.000e-03    
2023-03-29 20:53:22,769 			Last test performance: 69.67%
2023-03-29 20:53:22,769 ----------------
2023-03-29 20:53:23,039   35  =>  95   		Training 486 pattern with 70.62% 	Forward time: 	 0.25 sec
2023-03-29 20:53:23,039 			Loss:    3.647e-02    			Backward time: 	 0.01 sec 
2023-03-29 20:53:23,166 			Learning rate: weights:   1.000e-03    
2023-03-29 20:53:23,166 			Last test performance: 69.67%
2023-03-29 20:53:23,166 ----------------
2023-03-29 20:53:23,437   35  =>  96   		Training 486 pattern with 68.12% 	Forward time: 	 0.26 sec
2023-03-29 20:53:23,437 			Loss:    3.536e-02    			Backward time: 	 0.01 sec 
2023-03-29 20:53:23,558 			Learning rate: weights:   1.000e-03    
2023-03-29 20:53:23,558 			Last test performance: 69.67%
2023-03-29 20:53:23,558 ----------------
2023-03-29 20:53:23,917   35  =>  97   		Training 486 pattern with 68.54% 	Forward time: 	 0.34 sec
2023-03-29 20:53:23,917 			Loss:    3.662e-02    			Backward time: 	 0.01 sec 
2023-03-29 20:53:24,001 			Learning rate: weights:   1.000e-03    
2023-03-29 20:53:24,001 			Last test performance: 69.67%
2023-03-29 20:53:24,001 ----------------
2023-03-29 20:53:24,395   35  =>  98   		Training 486 pattern with 70.00% 	Forward time: 	 0.38 sec
2023-03-29 20:53:24,395 			Loss:    3.841e-02    			Backward time: 	 0.01 sec 
2023-03-29 20:53:24,552 			Learning rate: weights:   1.000e-03    
2023-03-29 20:53:24,553 			Last test performance: 69.67%
2023-03-29 20:53:24,553 ----------------
2023-03-29 20:53:24,838   35  =>  99   		Training 486 pattern with 67.50% 	Forward time: 	 0.27 sec
2023-03-29 20:53:24,838 			Loss:    3.803e-02    			Backward time: 	 0.01 sec 
2023-03-29 20:53:24,888 			Learning rate: weights:   1.000e-03    
2023-03-29 20:53:24,888 			Last test performance: 69.67%
2023-03-29 20:53:24,888 ----------------
2023-03-29 20:53:25,216   35  => 100   		Training 486 pattern with 67.08% 	Forward time: 	 0.31 sec
2023-03-29 20:53:25,216 			Loss:    3.828e-02    			Backward time: 	 0.01 sec 
2023-03-29 20:53:25,262 			Learning rate: weights:   1.000e-03    
2023-03-29 20:53:25,262 			Last test performance: 69.67%
2023-03-29 20:53:25,262 ----------------
2023-03-29 20:53:25,542   35  => 101   		Training 486 pattern with 70.00% 	Forward time: 	 0.26 sec
2023-03-29 20:53:25,542 			Loss:    3.658e-02    			Backward time: 	 0.01 sec 
2023-03-29 20:53:25,595 			Learning rate: weights:   1.000e-03    
2023-03-29 20:53:25,595 			Last test performance: 69.67%
2023-03-29 20:53:25,595 ----------------
2023-03-29 20:53:25,907   35  => 102   		Training 486 pattern with 66.04% 	Forward time: 	 0.29 sec
2023-03-29 20:53:25,907 			Loss:    3.922e-02    			Backward time: 	 0.01 sec 
2023-03-29 20:53:25,967 			Learning rate: weights:   1.000e-03    
2023-03-29 20:53:25,967 			Last test performance: 69.67%
2023-03-29 20:53:25,967 ----------------
2023-03-29 20:53:26,229   35  => 103   		Training 486 pattern with 65.62% 	Forward time: 	 0.24 sec
2023-03-29 20:53:26,229 			Loss:    4.059e-02    			Backward time: 	 0.01 sec 
2023-03-29 20:53:26,348 			Learning rate: weights:   1.000e-03    
2023-03-29 20:53:26,348 			Last test performance: 69.67%
2023-03-29 20:53:26,348 ----------------
2023-03-29 20:53:26,461 
2023-03-29 20:53:26,461 Testing:
2023-03-29 20:53:26,465 		24 of 10000 with 83.33% 	 Time used:  0.00 sec
2023-03-29 20:53:26,470 		48 of 10000 with 77.08% 	 Time used:  0.00 sec
2023-03-29 20:53:26,474 		72 of 10000 with 69.44% 	 Time used:  0.00 sec
2023-03-29 20:53:26,478 		96 of 10000 with 69.79% 	 Time used:  0.00 sec
2023-03-29 20:53:26,482 		120 of 10000 with 70.00% 	 Time used:  0.00 sec
2023-03-29 20:53:26,486 		144 of 10000 with 71.53% 	 Time used:  0.00 sec
2023-03-29 20:53:26,491 		168 of 10000 with 72.62% 	 Time used:  0.00 sec
2023-03-29 20:53:26,495 		192 of 10000 with 71.88% 	 Time used:  0.00 sec
2023-03-29 20:53:26,497 		216 of 10000 with 71.76% 	 Time used:  0.00 sec
2023-03-29 20:53:26,500 		240 of 10000 with 71.25% 	 Time used:  0.00 sec
2023-03-29 20:53:26,502 		264 of 10000 with 70.08% 	 Time used:  0.00 sec
2023-03-29 20:53:26,504 		288 of 10000 with 69.44% 	 Time used:  0.00 sec
2023-03-29 20:53:26,506 		312 of 10000 with 70.19% 	 Time used:  0.00 sec
2023-03-29 20:53:26,509 		336 of 10000 with 70.83% 	 Time used:  0.00 sec
2023-03-29 20:53:26,511 		360 of 10000 with 70.83% 	 Time used:  0.00 sec
2023-03-29 20:53:26,513 		384 of 10000 with 71.09% 	 Time used:  0.00 sec
2023-03-29 20:53:26,516 		408 of 10000 with 70.10% 	 Time used:  0.00 sec
2023-03-29 20:53:26,518 		432 of 10000 with 70.14% 	 Time used:  0.00 sec
2023-03-29 20:53:26,520 		456 of 10000 with 70.83% 	 Time used:  0.00 sec
2023-03-29 20:53:26,523 		480 of 10000 with 71.25% 	 Time used:  0.00 sec
2023-03-29 20:53:26,525 		504 of 10000 with 71.83% 	 Time used:  0.00 sec
2023-03-29 20:53:26,527 		528 of 10000 with 71.97% 	 Time used:  0.00 sec
2023-03-29 20:53:26,529 		552 of 10000 with 72.10% 	 Time used:  0.00 sec
2023-03-29 20:53:26,532 		576 of 10000 with 71.53% 	 Time used:  0.00 sec
2023-03-29 20:53:26,534 		600 of 10000 with 72.17% 	 Time used:  0.00 sec
2023-03-29 20:53:26,536 		624 of 10000 with 72.60% 	 Time used:  0.00 sec
2023-03-29 20:53:26,538 		648 of 10000 with 71.45% 	 Time used:  0.00 sec
2023-03-29 20:53:26,541 		672 of 10000 with 72.02% 	 Time used:  0.00 sec
2023-03-29 20:53:26,543 		696 of 10000 with 71.41% 	 Time used:  0.00 sec
2023-03-29 20:53:26,545 		720 of 10000 with 71.39% 	 Time used:  0.00 sec
2023-03-29 20:53:26,548 		744 of 10000 with 71.10% 	 Time used:  0.00 sec
2023-03-29 20:53:26,550 		768 of 10000 with 71.09% 	 Time used:  0.00 sec
2023-03-29 20:53:26,552 		792 of 10000 with 70.96% 	 Time used:  0.00 sec
2023-03-29 20:53:26,554 		816 of 10000 with 70.96% 	 Time used:  0.00 sec
2023-03-29 20:53:26,557 		840 of 10000 with 71.31% 	 Time used:  0.00 sec
2023-03-29 20:53:26,559 		864 of 10000 with 71.41% 	 Time used:  0.00 sec
2023-03-29 20:53:26,561 		888 of 10000 with 71.85% 	 Time used:  0.00 sec
2023-03-29 20:53:26,564 		912 of 10000 with 71.60% 	 Time used:  0.00 sec
2023-03-29 20:53:26,566 		936 of 10000 with 71.58% 	 Time used:  0.00 sec
2023-03-29 20:53:26,568 		960 of 10000 with 71.88% 	 Time used:  0.00 sec
2023-03-29 20:53:26,571 		984 of 10000 with 72.05% 	 Time used:  0.00 sec
2023-03-29 20:53:26,573 		1008 of 10000 with 72.12% 	 Time used:  0.00 sec
2023-03-29 20:53:26,575 		1032 of 10000 with 72.38% 	 Time used:  0.00 sec
2023-03-29 20:53:26,577 		1056 of 10000 with 71.97% 	 Time used:  0.00 sec
2023-03-29 20:53:26,580 		1080 of 10000 with 71.94% 	 Time used:  0.00 sec
2023-03-29 20:53:26,582 		1104 of 10000 with 71.74% 	 Time used:  0.00 sec
2023-03-29 20:53:26,584 		1128 of 10000 with 71.99% 	 Time used:  0.00 sec
2023-03-29 20:53:26,587 		1152 of 10000 with 71.79% 	 Time used:  0.00 sec
2023-03-29 20:53:26,589 		1176 of 10000 with 71.94% 	 Time used:  0.00 sec
2023-03-29 20:53:26,591 		1200 of 10000 with 72.00% 	 Time used:  0.00 sec
2023-03-29 20:53:26,594 		1224 of 10000 with 72.06% 	 Time used:  0.00 sec
2023-03-29 20:53:26,596 		1248 of 10000 with 71.71% 	 Time used:  0.00 sec
2023-03-29 20:53:26,598 		1272 of 10000 with 71.54% 	 Time used:  0.00 sec
2023-03-29 20:53:26,601 		1296 of 10000 with 71.68% 	 Time used:  0.00 sec
2023-03-29 20:53:26,603 		1320 of 10000 with 71.59% 	 Time used:  0.00 sec
2023-03-29 20:53:26,605 		1344 of 10000 with 71.28% 	 Time used:  0.00 sec
2023-03-29 20:53:26,607 		1368 of 10000 with 71.42% 	 Time used:  0.00 sec
2023-03-29 20:53:26,610 		1392 of 10000 with 71.26% 	 Time used:  0.00 sec
2023-03-29 20:53:26,612 		1416 of 10000 with 71.19% 	 Time used:  0.00 sec
2023-03-29 20:53:26,614 		1440 of 10000 with 70.97% 	 Time used:  0.00 sec
2023-03-29 20:53:26,617 		1464 of 10000 with 71.11% 	 Time used:  0.00 sec
2023-03-29 20:53:26,619 		1488 of 10000 with 71.10% 	 Time used:  0.00 sec
2023-03-29 20:53:26,621 		1512 of 10000 with 71.10% 	 Time used:  0.00 sec
2023-03-29 20:53:26,623 		1536 of 10000 with 71.03% 	 Time used:  0.00 sec
2023-03-29 20:53:26,626 		1560 of 10000 with 71.03% 	 Time used:  0.00 sec
2023-03-29 20:53:26,628 		1584 of 10000 with 70.96% 	 Time used:  0.00 sec
2023-03-29 20:53:26,630 		1608 of 10000 with 70.90% 	 Time used:  0.00 sec
2023-03-29 20:53:26,633 		1632 of 10000 with 70.96% 	 Time used:  0.00 sec
2023-03-29 20:53:26,635 		1656 of 10000 with 71.14% 	 Time used:  0.00 sec
2023-03-29 20:53:26,637 		1680 of 10000 with 71.19% 	 Time used:  0.00 sec
2023-03-29 20:53:26,639 		1704 of 10000 with 71.24% 	 Time used:  0.00 sec
2023-03-29 20:53:26,642 		1728 of 10000 with 71.30% 	 Time used:  0.00 sec
2023-03-29 20:53:26,644 		1752 of 10000 with 71.29% 	 Time used:  0.00 sec
2023-03-29 20:53:26,646 		1776 of 10000 with 71.40% 	 Time used:  0.00 sec
2023-03-29 20:53:26,649 		1800 of 10000 with 71.39% 	 Time used:  0.00 sec
2023-03-29 20:53:26,651 		1824 of 10000 with 71.44% 	 Time used:  0.00 sec
2023-03-29 20:53:26,653 		1848 of 10000 with 71.37% 	 Time used:  0.00 sec
2023-03-29 20:53:26,655 		1872 of 10000 with 71.53% 	 Time used:  0.00 sec
2023-03-29 20:53:26,658 		1896 of 10000 with 71.73% 	 Time used:  0.00 sec
2023-03-29 20:53:26,660 		1920 of 10000 with 71.77% 	 Time used:  0.00 sec
2023-03-29 20:53:26,662 		1944 of 10000 with 71.55% 	 Time used:  0.00 sec
2023-03-29 20:53:26,665 		1968 of 10000 with 71.65% 	 Time used:  0.00 sec
2023-03-29 20:53:26,667 		1992 of 10000 with 71.74% 	 Time used:  0.00 sec
2023-03-29 20:53:26,669 		2016 of 10000 with 71.68% 	 Time used:  0.00 sec
2023-03-29 20:53:26,671 		2040 of 10000 with 71.37% 	 Time used:  0.00 sec
2023-03-29 20:53:26,674 		2064 of 10000 with 71.27% 	 Time used:  0.00 sec
2023-03-29 20:53:26,676 		2088 of 10000 with 71.17% 	 Time used:  0.00 sec
2023-03-29 20:53:26,678 		2112 of 10000 with 71.07% 	 Time used:  0.00 sec
2023-03-29 20:53:26,681 		2136 of 10000 with 71.11% 	 Time used:  0.00 sec
2023-03-29 20:53:26,683 		2160 of 10000 with 71.16% 	 Time used:  0.00 sec
2023-03-29 20:53:26,685 		2184 of 10000 with 71.20% 	 Time used:  0.00 sec
2023-03-29 20:53:26,687 		2208 of 10000 with 71.15% 	 Time used:  0.00 sec
2023-03-29 20:53:26,690 		2232 of 10000 with 71.15% 	 Time used:  0.00 sec
2023-03-29 20:53:26,692 		2256 of 10000 with 71.05% 	 Time used:  0.00 sec
2023-03-29 20:53:26,694 		2280 of 10000 with 71.14% 	 Time used:  0.00 sec
2023-03-29 20:53:26,697 		2304 of 10000 with 71.14% 	 Time used:  0.00 sec
2023-03-29 20:53:26,699 		2328 of 10000 with 71.09% 	 Time used:  0.00 sec
2023-03-29 20:53:26,701 		2352 of 10000 with 71.26% 	 Time used:  0.00 sec
2023-03-29 20:53:26,703 		2376 of 10000 with 71.17% 	 Time used:  0.00 sec
2023-03-29 20:53:26,706 		2400 of 10000 with 71.12% 	 Time used:  0.00 sec
2023-03-29 20:53:26,708 		2424 of 10000 with 71.04% 	 Time used:  0.00 sec
2023-03-29 20:53:26,710 		2448 of 10000 with 71.08% 	 Time used:  0.00 sec
2023-03-29 20:53:26,713 		2472 of 10000 with 71.20% 	 Time used:  0.00 sec
2023-03-29 20:53:26,715 		2496 of 10000 with 71.15% 	 Time used:  0.00 sec
2023-03-29 20:53:26,717 		2520 of 10000 with 71.07% 	 Time used:  0.00 sec
2023-03-29 20:53:26,719 		2544 of 10000 with 70.91% 	 Time used:  0.00 sec
2023-03-29 20:53:26,722 		2568 of 10000 with 71.03% 	 Time used:  0.00 sec
2023-03-29 20:53:26,724 		2592 of 10000 with 70.91% 	 Time used:  0.00 sec
2023-03-29 20:53:26,726 		2616 of 10000 with 70.83% 	 Time used:  0.00 sec
2023-03-29 20:53:26,728 		2640 of 10000 with 70.72% 	 Time used:  0.00 sec
2023-03-29 20:53:26,731 		2664 of 10000 with 70.80% 	 Time used:  0.00 sec
2023-03-29 20:53:26,733 		2688 of 10000 with 70.80% 	 Time used:  0.00 sec
2023-03-29 20:53:26,735 		2712 of 10000 with 70.72% 	 Time used:  0.00 sec
2023-03-29 20:53:26,738 		2736 of 10000 with 70.69% 	 Time used:  0.00 sec
2023-03-29 20:53:26,740 		2760 of 10000 with 70.69% 	 Time used:  0.00 sec
2023-03-29 20:53:26,742 		2784 of 10000 with 70.58% 	 Time used:  0.00 sec
2023-03-29 20:53:26,744 		2808 of 10000 with 70.66% 	 Time used:  0.00 sec
2023-03-29 20:53:26,747 		2832 of 10000 with 70.62% 	 Time used:  0.00 sec
2023-03-29 20:53:26,749 		2856 of 10000 with 70.59% 	 Time used:  0.00 sec
2023-03-29 20:53:26,751 		2880 of 10000 with 70.59% 	 Time used:  0.00 sec
2023-03-29 20:53:26,754 		2904 of 10000 with 70.56% 	 Time used:  0.00 sec
2023-03-29 20:53:26,756 		2928 of 10000 with 70.56% 	 Time used:  0.00 sec
2023-03-29 20:53:26,758 		2952 of 10000 with 70.70% 	 Time used:  0.00 sec
2023-03-29 20:53:26,760 		2976 of 10000 with 70.70% 	 Time used:  0.00 sec
2023-03-29 20:53:26,763 		3000 of 10000 with 70.53% 	 Time used:  0.00 sec
2023-03-29 20:53:26,765 		3024 of 10000 with 70.60% 	 Time used:  0.00 sec
2023-03-29 20:53:26,767 		3048 of 10000 with 70.60% 	 Time used:  0.00 sec
2023-03-29 20:53:26,770 		3072 of 10000 with 70.67% 	 Time used:  0.00 sec
2023-03-29 20:53:26,772 		3096 of 10000 with 70.57% 	 Time used:  0.00 sec
2023-03-29 20:53:26,774 		3120 of 10000 with 70.58% 	 Time used:  0.00 sec
2023-03-29 20:53:26,776 		3144 of 10000 with 70.71% 	 Time used:  0.00 sec
2023-03-29 20:53:26,779 		3168 of 10000 with 70.71% 	 Time used:  0.00 sec
2023-03-29 20:53:26,781 		3192 of 10000 with 70.68% 	 Time used:  0.00 sec
2023-03-29 20:53:26,783 		3216 of 10000 with 70.55% 	 Time used:  0.00 sec
2023-03-29 20:53:26,785 		3240 of 10000 with 70.49% 	 Time used:  0.00 sec
2023-03-29 20:53:26,788 		3264 of 10000 with 70.50% 	 Time used:  0.00 sec
2023-03-29 20:53:26,790 		3288 of 10000 with 70.50% 	 Time used:  0.00 sec
2023-03-29 20:53:26,792 		3312 of 10000 with 70.62% 	 Time used:  0.00 sec
2023-03-29 20:53:26,795 		3336 of 10000 with 70.59% 	 Time used:  0.00 sec
2023-03-29 20:53:26,797 		3360 of 10000 with 70.54% 	 Time used:  0.00 sec
2023-03-29 20:53:26,799 		3384 of 10000 with 70.48% 	 Time used:  0.00 sec
2023-03-29 20:53:26,802 		3408 of 10000 with 70.48% 	 Time used:  0.00 sec
2023-03-29 20:53:26,804 		3432 of 10000 with 70.34% 	 Time used:  0.00 sec
2023-03-29 20:53:26,806 		3456 of 10000 with 70.31% 	 Time used:  0.00 sec
2023-03-29 20:53:26,808 		3480 of 10000 with 70.40% 	 Time used:  0.00 sec
2023-03-29 20:53:26,811 		3504 of 10000 with 70.32% 	 Time used:  0.00 sec
2023-03-29 20:53:26,813 		3528 of 10000 with 70.32% 	 Time used:  0.00 sec
2023-03-29 20:53:26,815 		3552 of 10000 with 70.41% 	 Time used:  0.00 sec
2023-03-29 20:53:26,818 		3576 of 10000 with 70.50% 	 Time used:  0.00 sec
2023-03-29 20:53:26,820 		3600 of 10000 with 70.58% 	 Time used:  0.00 sec
2023-03-29 20:53:26,822 		3624 of 10000 with 70.50% 	 Time used:  0.00 sec
2023-03-29 20:53:26,824 		3648 of 10000 with 70.53% 	 Time used:  0.00 sec
2023-03-29 20:53:26,827 		3672 of 10000 with 70.64% 	 Time used:  0.00 sec
2023-03-29 20:53:26,829 		3696 of 10000 with 70.70% 	 Time used:  0.00 sec
2023-03-29 20:53:26,831 		3720 of 10000 with 70.73% 	 Time used:  0.00 sec
2023-03-29 20:53:26,834 		3744 of 10000 with 70.75% 	 Time used:  0.00 sec
2023-03-29 20:53:26,836 		3768 of 10000 with 70.73% 	 Time used:  0.00 sec
2023-03-29 20:53:26,838 		3792 of 10000 with 70.62% 	 Time used:  0.00 sec
2023-03-29 20:53:26,840 		3816 of 10000 with 70.65% 	 Time used:  0.00 sec
2023-03-29 20:53:26,843 		3840 of 10000 with 70.68% 	 Time used:  0.00 sec
2023-03-29 20:53:26,845 		3864 of 10000 with 70.68% 	 Time used:  0.00 sec
2023-03-29 20:53:26,847 		3888 of 10000 with 70.73% 	 Time used:  0.00 sec
2023-03-29 20:53:26,849 		3912 of 10000 with 70.65% 	 Time used:  0.00 sec
2023-03-29 20:53:26,852 		3936 of 10000 with 70.68% 	 Time used:  0.00 sec
2023-03-29 20:53:26,854 		3960 of 10000 with 70.81% 	 Time used:  0.00 sec
2023-03-29 20:53:26,856 		3984 of 10000 with 70.81% 	 Time used:  0.00 sec
2023-03-29 20:53:26,859 		4008 of 10000 with 70.78% 	 Time used:  0.00 sec
2023-03-29 20:53:26,861 		4032 of 10000 with 70.86% 	 Time used:  0.00 sec
2023-03-29 20:53:26,863 		4056 of 10000 with 70.81% 	 Time used:  0.00 sec
2023-03-29 20:53:26,866 		4080 of 10000 with 70.91% 	 Time used:  0.00 sec
2023-03-29 20:53:26,868 		4104 of 10000 with 70.86% 	 Time used:  0.00 sec
2023-03-29 20:53:26,870 		4128 of 10000 with 70.78% 	 Time used:  0.00 sec
2023-03-29 20:53:26,872 		4152 of 10000 with 70.74% 	 Time used:  0.00 sec
2023-03-29 20:53:26,875 		4176 of 10000 with 70.83% 	 Time used:  0.00 sec
2023-03-29 20:53:26,877 		4200 of 10000 with 70.93% 	 Time used:  0.00 sec
2023-03-29 20:53:26,879 		4224 of 10000 with 70.90% 	 Time used:  0.00 sec
2023-03-29 20:53:26,882 		4248 of 10000 with 70.93% 	 Time used:  0.00 sec
2023-03-29 20:53:26,884 		4272 of 10000 with 70.95% 	 Time used:  0.00 sec
2023-03-29 20:53:26,886 		4296 of 10000 with 70.95% 	 Time used:  0.00 sec
2023-03-29 20:53:26,888 		4320 of 10000 with 70.88% 	 Time used:  0.00 sec
2023-03-29 20:53:26,891 		4344 of 10000 with 70.93% 	 Time used:  0.00 sec
2023-03-29 20:53:26,893 		4368 of 10000 with 70.99% 	 Time used:  0.00 sec
2023-03-29 20:53:26,895 		4392 of 10000 with 71.08% 	 Time used:  0.00 sec
2023-03-29 20:53:26,898 		4416 of 10000 with 71.15% 	 Time used:  0.00 sec
2023-03-29 20:53:26,900 		4440 of 10000 with 71.19% 	 Time used:  0.00 sec
2023-03-29 20:53:26,902 		4464 of 10000 with 71.24% 	 Time used:  0.00 sec
2023-03-29 20:53:26,904 		4488 of 10000 with 71.23% 	 Time used:  0.00 sec
2023-03-29 20:53:26,907 		4512 of 10000 with 71.14% 	 Time used:  0.00 sec
2023-03-29 20:53:26,909 		4536 of 10000 with 71.12% 	 Time used:  0.00 sec
2023-03-29 20:53:26,911 		4560 of 10000 with 71.05% 	 Time used:  0.00 sec
2023-03-29 20:53:26,914 		4584 of 10000 with 71.03% 	 Time used:  0.00 sec
2023-03-29 20:53:26,916 		4608 of 10000 with 70.96% 	 Time used:  0.00 sec
2023-03-29 20:53:26,918 		4632 of 10000 with 70.96% 	 Time used:  0.00 sec
2023-03-29 20:53:26,920 		4656 of 10000 with 70.94% 	 Time used:  0.00 sec
2023-03-29 20:53:26,923 		4680 of 10000 with 70.98% 	 Time used:  0.00 sec
2023-03-29 20:53:26,925 		4704 of 10000 with 70.98% 	 Time used:  0.00 sec
2023-03-29 20:53:26,927 		4728 of 10000 with 70.94% 	 Time used:  0.00 sec
2023-03-29 20:53:26,930 		4752 of 10000 with 70.88% 	 Time used:  0.00 sec
2023-03-29 20:53:26,932 		4776 of 10000 with 70.88% 	 Time used:  0.00 sec
2023-03-29 20:53:26,934 		4800 of 10000 with 70.83% 	 Time used:  0.00 sec
2023-03-29 20:53:26,936 		4824 of 10000 with 70.83% 	 Time used:  0.00 sec
2023-03-29 20:53:26,939 		4848 of 10000 with 70.90% 	 Time used:  0.00 sec
2023-03-29 20:53:26,941 		4872 of 10000 with 70.92% 	 Time used:  0.00 sec
2023-03-29 20:53:26,943 		4896 of 10000 with 70.89% 	 Time used:  0.00 sec
2023-03-29 20:53:26,946 		4920 of 10000 with 70.93% 	 Time used:  0.00 sec
2023-03-29 20:53:26,948 		4944 of 10000 with 70.91% 	 Time used:  0.00 sec
2023-03-29 20:53:26,950 		4968 of 10000 with 70.85% 	 Time used:  0.00 sec
2023-03-29 20:53:26,952 		4992 of 10000 with 70.83% 	 Time used:  0.00 sec
2023-03-29 20:53:26,955 		5016 of 10000 with 70.85% 	 Time used:  0.00 sec
2023-03-29 20:53:26,957 		5040 of 10000 with 70.87% 	 Time used:  0.00 sec
2023-03-29 20:53:26,959 		5064 of 10000 with 70.89% 	 Time used:  0.00 sec
2023-03-29 20:53:26,962 		5088 of 10000 with 70.85% 	 Time used:  0.00 sec
2023-03-29 20:53:26,964 		5112 of 10000 with 70.89% 	 Time used:  0.00 sec
2023-03-29 20:53:26,966 		5136 of 10000 with 70.83% 	 Time used:  0.00 sec
2023-03-29 20:53:26,969 		5160 of 10000 with 70.85% 	 Time used:  0.00 sec
2023-03-29 20:53:26,971 		5184 of 10000 with 70.81% 	 Time used:  0.00 sec
2023-03-29 20:53:26,973 		5208 of 10000 with 70.79% 	 Time used:  0.00 sec
2023-03-29 20:53:26,975 		5232 of 10000 with 70.80% 	 Time used:  0.00 sec
2023-03-29 20:53:26,978 		5256 of 10000 with 70.80% 	 Time used:  0.00 sec
2023-03-29 20:53:26,980 		5280 of 10000 with 70.78% 	 Time used:  0.00 sec
2023-03-29 20:53:26,982 		5304 of 10000 with 70.81% 	 Time used:  0.00 sec
2023-03-29 20:53:26,985 		5328 of 10000 with 70.81% 	 Time used:  0.00 sec
2023-03-29 20:53:26,987 		5352 of 10000 with 70.76% 	 Time used:  0.00 sec
2023-03-29 20:53:26,989 		5376 of 10000 with 70.72% 	 Time used:  0.00 sec
2023-03-29 20:53:26,991 		5400 of 10000 with 70.61% 	 Time used:  0.00 sec
2023-03-29 20:53:26,994 		5424 of 10000 with 70.58% 	 Time used:  0.00 sec
2023-03-29 20:53:26,996 		5448 of 10000 with 70.52% 	 Time used:  0.00 sec
2023-03-29 20:53:26,998 		5472 of 10000 with 70.54% 	 Time used:  0.00 sec
2023-03-29 20:53:27,001 		5496 of 10000 with 70.56% 	 Time used:  0.00 sec
2023-03-29 20:53:27,003 		5520 of 10000 with 70.58% 	 Time used:  0.00 sec
2023-03-29 20:53:27,005 		5544 of 10000 with 70.63% 	 Time used:  0.00 sec
2023-03-29 20:53:27,007 		5568 of 10000 with 70.58% 	 Time used:  0.00 sec
2023-03-29 20:53:27,010 		5592 of 10000 with 70.62% 	 Time used:  0.00 sec
2023-03-29 20:53:27,012 		5616 of 10000 with 70.60% 	 Time used:  0.00 sec
2023-03-29 20:53:27,014 		5640 of 10000 with 70.64% 	 Time used:  0.00 sec
2023-03-29 20:53:27,017 		5664 of 10000 with 70.59% 	 Time used:  0.00 sec
2023-03-29 20:53:27,019 		5688 of 10000 with 70.59% 	 Time used:  0.00 sec
2023-03-29 20:53:27,021 		5712 of 10000 with 70.62% 	 Time used:  0.00 sec
2023-03-29 20:53:27,023 		5736 of 10000 with 70.64% 	 Time used:  0.00 sec
2023-03-29 20:53:27,026 		5760 of 10000 with 70.56% 	 Time used:  0.00 sec
2023-03-29 20:53:27,028 		5784 of 10000 with 70.59% 	 Time used:  0.00 sec
2023-03-29 20:53:27,030 		5808 of 10000 with 70.56% 	 Time used:  0.00 sec
2023-03-29 20:53:27,033 		5832 of 10000 with 70.56% 	 Time used:  0.00 sec
2023-03-29 20:53:27,035 		5856 of 10000 with 70.49% 	 Time used:  0.00 sec
2023-03-29 20:53:27,037 		5880 of 10000 with 70.48% 	 Time used:  0.00 sec
2023-03-29 20:53:27,039 		5904 of 10000 with 70.46% 	 Time used:  0.00 sec
2023-03-29 20:53:27,042 		5928 of 10000 with 70.43% 	 Time used:  0.00 sec
2023-03-29 20:53:27,044 		5952 of 10000 with 70.43% 	 Time used:  0.00 sec
2023-03-29 20:53:27,046 		5976 of 10000 with 70.43% 	 Time used:  0.00 sec
2023-03-29 20:53:27,049 		6000 of 10000 with 70.38% 	 Time used:  0.00 sec
2023-03-29 20:53:27,051 		6024 of 10000 with 70.30% 	 Time used:  0.00 sec
2023-03-29 20:53:27,053 		6048 of 10000 with 70.29% 	 Time used:  0.00 sec
2023-03-29 20:53:27,055 		6072 of 10000 with 70.29% 	 Time used:  0.00 sec
2023-03-29 20:53:27,058 		6096 of 10000 with 70.29% 	 Time used:  0.00 sec
2023-03-29 20:53:27,060 		6120 of 10000 with 70.36% 	 Time used:  0.00 sec
2023-03-29 20:53:27,062 		6144 of 10000 with 70.35% 	 Time used:  0.00 sec
2023-03-29 20:53:27,065 		6168 of 10000 with 70.30% 	 Time used:  0.00 sec
2023-03-29 20:53:27,067 		6192 of 10000 with 70.25% 	 Time used:  0.00 sec
2023-03-29 20:53:27,069 		6216 of 10000 with 70.24% 	 Time used:  0.00 sec
2023-03-29 20:53:27,071 		6240 of 10000 with 70.24% 	 Time used:  0.00 sec
2023-03-29 20:53:27,074 		6264 of 10000 with 70.27% 	 Time used:  0.00 sec
2023-03-29 20:53:27,076 		6288 of 10000 with 70.29% 	 Time used:  0.00 sec
2023-03-29 20:53:27,078 		6312 of 10000 with 70.28% 	 Time used:  0.00 sec
2023-03-29 20:53:27,081 		6336 of 10000 with 70.31% 	 Time used:  0.00 sec
2023-03-29 20:53:27,083 		6360 of 10000 with 70.36% 	 Time used:  0.00 sec
2023-03-29 20:53:27,085 		6384 of 10000 with 70.30% 	 Time used:  0.00 sec
2023-03-29 20:53:27,087 		6408 of 10000 with 70.30% 	 Time used:  0.00 sec
2023-03-29 20:53:27,090 		6432 of 10000 with 70.32% 	 Time used:  0.00 sec
2023-03-29 20:53:27,092 		6456 of 10000 with 70.34% 	 Time used:  0.00 sec
2023-03-29 20:53:27,094 		6480 of 10000 with 70.32% 	 Time used:  0.00 sec
2023-03-29 20:53:27,097 		6504 of 10000 with 70.28% 	 Time used:  0.00 sec
2023-03-29 20:53:27,099 		6528 of 10000 with 70.30% 	 Time used:  0.00 sec
2023-03-29 20:53:27,101 		6552 of 10000 with 70.30% 	 Time used:  0.00 sec
2023-03-29 20:53:27,103 		6576 of 10000 with 70.32% 	 Time used:  0.00 sec
2023-03-29 20:53:27,106 		6600 of 10000 with 70.29% 	 Time used:  0.00 sec
2023-03-29 20:53:27,108 		6624 of 10000 with 70.32% 	 Time used:  0.00 sec
2023-03-29 20:53:27,110 		6648 of 10000 with 70.35% 	 Time used:  0.00 sec
2023-03-29 20:53:27,112 		6672 of 10000 with 70.31% 	 Time used:  0.00 sec
2023-03-29 20:53:27,115 		6696 of 10000 with 70.33% 	 Time used:  0.00 sec
2023-03-29 20:53:27,117 		6720 of 10000 with 70.28% 	 Time used:  0.00 sec
2023-03-29 20:53:27,119 		6744 of 10000 with 70.28% 	 Time used:  0.00 sec
2023-03-29 20:53:27,122 		6768 of 10000 with 70.27% 	 Time used:  0.00 sec
2023-03-29 20:53:27,124 		6792 of 10000 with 70.23% 	 Time used:  0.00 sec
2023-03-29 20:53:27,126 		6816 of 10000 with 70.25% 	 Time used:  0.00 sec
2023-03-29 20:53:27,128 		6840 of 10000 with 70.28% 	 Time used:  0.00 sec
2023-03-29 20:53:27,131 		6864 of 10000 with 70.28% 	 Time used:  0.00 sec
2023-03-29 20:53:27,133 		6888 of 10000 with 70.19% 	 Time used:  0.00 sec
2023-03-29 20:53:27,135 		6912 of 10000 with 70.20% 	 Time used:  0.00 sec
2023-03-29 20:53:27,138 		6936 of 10000 with 70.10% 	 Time used:  0.00 sec
2023-03-29 20:53:27,140 		6960 of 10000 with 70.07% 	 Time used:  0.00 sec
2023-03-29 20:53:27,142 		6984 of 10000 with 70.02% 	 Time used:  0.00 sec
2023-03-29 20:53:27,145 		7008 of 10000 with 69.99% 	 Time used:  0.00 sec
2023-03-29 20:53:27,147 		7032 of 10000 with 70.02% 	 Time used:  0.00 sec
2023-03-29 20:53:27,149 		7056 of 10000 with 70.00% 	 Time used:  0.00 sec
2023-03-29 20:53:27,151 		7080 of 10000 with 70.01% 	 Time used:  0.00 sec
2023-03-29 20:53:27,154 		7104 of 10000 with 70.00% 	 Time used:  0.00 sec
2023-03-29 20:53:27,156 		7128 of 10000 with 69.96% 	 Time used:  0.00 sec
2023-03-29 20:53:27,158 		7152 of 10000 with 69.94% 	 Time used:  0.00 sec
2023-03-29 20:53:27,160 		7176 of 10000 with 69.91% 	 Time used:  0.00 sec
2023-03-29 20:53:27,163 		7200 of 10000 with 69.88% 	 Time used:  0.00 sec
2023-03-29 20:53:27,165 		7224 of 10000 with 69.84% 	 Time used:  0.00 sec
2023-03-29 20:53:27,167 		7248 of 10000 with 69.83% 	 Time used:  0.00 sec
2023-03-29 20:53:27,170 		7272 of 10000 with 69.88% 	 Time used:  0.00 sec
2023-03-29 20:53:27,172 		7296 of 10000 with 69.92% 	 Time used:  0.00 sec
2023-03-29 20:53:27,174 		7320 of 10000 with 69.92% 	 Time used:  0.00 sec
2023-03-29 20:53:27,176 		7344 of 10000 with 69.98% 	 Time used:  0.00 sec
2023-03-29 20:53:27,179 		7368 of 10000 with 69.99% 	 Time used:  0.00 sec
2023-03-29 20:53:27,181 		7392 of 10000 with 70.01% 	 Time used:  0.00 sec
2023-03-29 20:53:27,183 		7416 of 10000 with 69.97% 	 Time used:  0.00 sec
2023-03-29 20:53:27,186 		7440 of 10000 with 69.96% 	 Time used:  0.00 sec
2023-03-29 20:53:27,188 		7464 of 10000 with 69.91% 	 Time used:  0.00 sec
2023-03-29 20:53:27,190 		7488 of 10000 with 69.98% 	 Time used:  0.00 sec
2023-03-29 20:53:27,192 		7512 of 10000 with 69.95% 	 Time used:  0.00 sec
2023-03-29 20:53:27,195 		7536 of 10000 with 69.97% 	 Time used:  0.00 sec
2023-03-29 20:53:27,197 		7560 of 10000 with 69.96% 	 Time used:  0.00 sec
2023-03-29 20:53:27,199 		7584 of 10000 with 70.00% 	 Time used:  0.00 sec
2023-03-29 20:53:27,202 		7608 of 10000 with 70.01% 	 Time used:  0.00 sec
2023-03-29 20:53:27,204 		7632 of 10000 with 70.05% 	 Time used:  0.00 sec
2023-03-29 20:53:27,206 		7656 of 10000 with 70.10% 	 Time used:  0.00 sec
2023-03-29 20:53:27,208 		7680 of 10000 with 70.07% 	 Time used:  0.00 sec
2023-03-29 20:53:27,211 		7704 of 10000 with 70.07% 	 Time used:  0.00 sec
2023-03-29 20:53:27,213 		7728 of 10000 with 70.07% 	 Time used:  0.00 sec
2023-03-29 20:53:27,215 		7752 of 10000 with 70.09% 	 Time used:  0.00 sec
2023-03-29 20:53:27,218 		7776 of 10000 with 70.11% 	 Time used:  0.00 sec
2023-03-29 20:53:27,220 		7800 of 10000 with 70.09% 	 Time used:  0.00 sec
2023-03-29 20:53:27,222 		7824 of 10000 with 70.10% 	 Time used:  0.00 sec
2023-03-29 20:53:27,225 		7848 of 10000 with 70.11% 	 Time used:  0.00 sec
2023-03-29 20:53:27,227 		7872 of 10000 with 70.16% 	 Time used:  0.00 sec
2023-03-29 20:53:27,229 		7896 of 10000 with 70.20% 	 Time used:  0.00 sec
2023-03-29 20:53:27,231 		7920 of 10000 with 70.15% 	 Time used:  0.00 sec
2023-03-29 20:53:27,234 		7944 of 10000 with 70.17% 	 Time used:  0.00 sec
2023-03-29 20:53:27,236 		7968 of 10000 with 70.14% 	 Time used:  0.00 sec
2023-03-29 20:53:27,238 		7992 of 10000 with 70.15% 	 Time used:  0.00 sec
2023-03-29 20:53:27,240 		8016 of 10000 with 70.18% 	 Time used:  0.00 sec
2023-03-29 20:53:27,243 		8040 of 10000 with 70.17% 	 Time used:  0.00 sec
2023-03-29 20:53:27,245 		8064 of 10000 with 70.19% 	 Time used:  0.00 sec
2023-03-29 20:53:27,247 		8088 of 10000 with 70.15% 	 Time used:  0.00 sec
2023-03-29 20:53:27,250 		8112 of 10000 with 70.14% 	 Time used:  0.00 sec
2023-03-29 20:53:27,252 		8136 of 10000 with 70.10% 	 Time used:  0.00 sec
2023-03-29 20:53:27,254 		8160 of 10000 with 70.12% 	 Time used:  0.00 sec
2023-03-29 20:53:27,257 		8184 of 10000 with 70.11% 	 Time used:  0.00 sec
2023-03-29 20:53:27,259 		8208 of 10000 with 70.09% 	 Time used:  0.00 sec
2023-03-29 20:53:27,261 		8232 of 10000 with 70.09% 	 Time used:  0.00 sec
2023-03-29 20:53:27,263 		8256 of 10000 with 70.09% 	 Time used:  0.00 sec
2023-03-29 20:53:27,266 		8280 of 10000 with 70.06% 	 Time used:  0.00 sec
2023-03-29 20:53:27,268 		8304 of 10000 with 70.01% 	 Time used:  0.00 sec
2023-03-29 20:53:27,270 		8328 of 10000 with 70.00% 	 Time used:  0.00 sec
2023-03-29 20:53:27,272 		8352 of 10000 with 69.98% 	 Time used:  0.00 sec
2023-03-29 20:53:27,275 		8376 of 10000 with 69.99% 	 Time used:  0.00 sec
2023-03-29 20:53:27,277 		8400 of 10000 with 70.00% 	 Time used:  0.00 sec
2023-03-29 20:53:27,279 		8424 of 10000 with 69.99% 	 Time used:  0.00 sec
2023-03-29 20:53:27,282 		8448 of 10000 with 70.00% 	 Time used:  0.00 sec
2023-03-29 20:53:27,284 		8472 of 10000 with 69.97% 	 Time used:  0.00 sec
2023-03-29 20:53:27,286 		8496 of 10000 with 69.96% 	 Time used:  0.00 sec
2023-03-29 20:53:27,288 		8520 of 10000 with 69.98% 	 Time used:  0.00 sec
2023-03-29 20:53:27,291 		8544 of 10000 with 69.96% 	 Time used:  0.00 sec
2023-03-29 20:53:27,293 		8568 of 10000 with 69.97% 	 Time used:  0.00 sec
2023-03-29 20:53:27,295 		8592 of 10000 with 69.97% 	 Time used:  0.00 sec
2023-03-29 20:53:27,298 		8616 of 10000 with 70.02% 	 Time used:  0.00 sec
2023-03-29 20:53:27,300 		8640 of 10000 with 69.95% 	 Time used:  0.00 sec
2023-03-29 20:53:27,302 		8664 of 10000 with 69.94% 	 Time used:  0.00 sec
2023-03-29 20:53:27,304 		8688 of 10000 with 69.96% 	 Time used:  0.00 sec
2023-03-29 20:53:27,307 		8712 of 10000 with 69.97% 	 Time used:  0.00 sec
2023-03-29 20:53:27,309 		8736 of 10000 with 69.95% 	 Time used:  0.00 sec
2023-03-29 20:53:27,311 		8760 of 10000 with 69.93% 	 Time used:  0.00 sec
2023-03-29 20:53:27,314 		8784 of 10000 with 69.96% 	 Time used:  0.00 sec
2023-03-29 20:53:27,316 		8808 of 10000 with 69.96% 	 Time used:  0.00 sec
2023-03-29 20:53:27,318 		8832 of 10000 with 69.97% 	 Time used:  0.00 sec
2023-03-29 20:53:27,321 		8856 of 10000 with 69.98% 	 Time used:  0.00 sec
2023-03-29 20:53:27,323 		8880 of 10000 with 69.97% 	 Time used:  0.00 sec
2023-03-29 20:53:27,325 		8904 of 10000 with 69.98% 	 Time used:  0.00 sec
2023-03-29 20:53:27,327 		8928 of 10000 with 70.00% 	 Time used:  0.00 sec
2023-03-29 20:53:27,330 		8952 of 10000 with 70.00% 	 Time used:  0.00 sec
2023-03-29 20:53:27,332 		8976 of 10000 with 70.00% 	 Time used:  0.00 sec
2023-03-29 20:53:27,334 		9000 of 10000 with 69.99% 	 Time used:  0.00 sec
2023-03-29 20:53:27,337 		9024 of 10000 with 70.00% 	 Time used:  0.00 sec
2023-03-29 20:53:27,339 		9048 of 10000 with 69.96% 	 Time used:  0.00 sec
2023-03-29 20:53:27,341 		9072 of 10000 with 69.94% 	 Time used:  0.00 sec
2023-03-29 20:53:27,343 		9096 of 10000 with 69.94% 	 Time used:  0.00 sec
2023-03-29 20:53:27,346 		9120 of 10000 with 69.97% 	 Time used:  0.00 sec
2023-03-29 20:53:27,348 		9144 of 10000 with 69.95% 	 Time used:  0.00 sec
2023-03-29 20:53:27,350 		9168 of 10000 with 69.97% 	 Time used:  0.00 sec
2023-03-29 20:53:27,353 		9192 of 10000 with 69.98% 	 Time used:  0.00 sec
2023-03-29 20:53:27,355 		9216 of 10000 with 70.00% 	 Time used:  0.00 sec
2023-03-29 20:53:27,357 		9240 of 10000 with 69.99% 	 Time used:  0.00 sec
2023-03-29 20:53:27,359 		9264 of 10000 with 69.98% 	 Time used:  0.00 sec
2023-03-29 20:53:27,362 		9288 of 10000 with 69.96% 	 Time used:  0.00 sec
2023-03-29 20:53:27,364 		9312 of 10000 with 69.94% 	 Time used:  0.00 sec
2023-03-29 20:53:27,366 		9336 of 10000 with 69.98% 	 Time used:  0.00 sec
2023-03-29 20:53:27,369 		9360 of 10000 with 69.93% 	 Time used:  0.00 sec
2023-03-29 20:53:27,371 		9384 of 10000 with 69.92% 	 Time used:  0.00 sec
2023-03-29 20:53:27,373 		9408 of 10000 with 69.93% 	 Time used:  0.00 sec
2023-03-29 20:53:27,375 		9432 of 10000 with 69.89% 	 Time used:  0.00 sec
2023-03-29 20:53:27,378 		9456 of 10000 with 69.85% 	 Time used:  0.00 sec
2023-03-29 20:53:27,380 		9480 of 10000 with 69.84% 	 Time used:  0.00 sec
2023-03-29 20:53:27,382 		9504 of 10000 with 69.82% 	 Time used:  0.00 sec
2023-03-29 20:53:27,385 		9528 of 10000 with 69.82% 	 Time used:  0.00 sec
2023-03-29 20:53:27,387 		9552 of 10000 with 69.80% 	 Time used:  0.00 sec
2023-03-29 20:53:27,389 		9576 of 10000 with 69.83% 	 Time used:  0.00 sec
2023-03-29 20:53:27,391 		9600 of 10000 with 69.85% 	 Time used:  0.00 sec
2023-03-29 20:53:27,394 		9624 of 10000 with 69.84% 	 Time used:  0.00 sec
2023-03-29 20:53:27,396 		9648 of 10000 with 69.84% 	 Time used:  0.00 sec
2023-03-29 20:53:27,398 		9672 of 10000 with 69.89% 	 Time used:  0.00 sec
2023-03-29 20:53:27,401 		9696 of 10000 with 69.88% 	 Time used:  0.00 sec
2023-03-29 20:53:27,403 		9720 of 10000 with 69.86% 	 Time used:  0.00 sec
2023-03-29 20:53:27,405 		9744 of 10000 with 69.88% 	 Time used:  0.00 sec
2023-03-29 20:53:27,407 		9768 of 10000 with 69.87% 	 Time used:  0.00 sec
2023-03-29 20:53:27,410 		9792 of 10000 with 69.84% 	 Time used:  0.00 sec
2023-03-29 20:53:27,412 		9816 of 10000 with 69.82% 	 Time used:  0.00 sec
2023-03-29 20:53:27,414 		9840 of 10000 with 69.82% 	 Time used:  0.00 sec
2023-03-29 20:53:27,417 		9864 of 10000 with 69.80% 	 Time used:  0.00 sec
2023-03-29 20:53:27,419 		9888 of 10000 with 69.75% 	 Time used:  0.00 sec
2023-03-29 20:53:27,421 		9912 of 10000 with 69.76% 	 Time used:  0.00 sec
2023-03-29 20:53:27,423 		9936 of 10000 with 69.75% 	 Time used:  0.00 sec
2023-03-29 20:53:27,426 		9960 of 10000 with 69.75% 	 Time used:  0.00 sec
2023-03-29 20:53:27,428 		9984 of 10000 with 69.72% 	 Time used:  0.00 sec
2023-03-29 20:53:27,430 		10000 of 10000 with 69.72% 	 Time used:  0.00 sec
2023-03-29 20:53:27,430 
2023-03-29 20:53:27,437 			Learning rate: weights:   1.000e-03    
2023-03-29 20:53:27,437 			Last test performance: 69.72%
2023-03-29 20:53:27,437 ----------------
2023-03-29 20:53:27,644   36  =>  0    		Training 486 pattern with 69.79% 	Forward time: 	 0.19 sec
2023-03-29 20:53:27,644 			Loss:    3.665e-02    			Backward time: 	 0.01 sec 
2023-03-29 20:53:27,699 			Learning rate: weights:   1.000e-03    
2023-03-29 20:53:27,699 			Last test performance: 69.72%
2023-03-29 20:53:27,699 ----------------
2023-03-29 20:53:28,162   36  =>  1    		Training 486 pattern with 66.88% 	Forward time: 	 0.44 sec
2023-03-29 20:53:28,162 			Loss:    4.078e-02    			Backward time: 	 0.01 sec 
2023-03-29 20:53:28,312 			Learning rate: weights:   1.000e-03    
2023-03-29 20:53:28,313 			Last test performance: 69.72%
2023-03-29 20:53:28,313 ----------------
2023-03-29 20:53:28,752   36  =>  2    		Training 486 pattern with 71.46% 	Forward time: 	 0.42 sec
2023-03-29 20:53:28,752 			Loss:    3.660e-02    			Backward time: 	 0.01 sec 
2023-03-29 20:53:28,829 			Learning rate: weights:   1.000e-03    
2023-03-29 20:53:28,829 			Last test performance: 69.72%
2023-03-29 20:53:28,829 ----------------
2023-03-29 20:53:29,100   36  =>  3    		Training 486 pattern with 70.42% 	Forward time: 	 0.26 sec
2023-03-29 20:53:29,100 			Loss:    3.385e-02    			Backward time: 	 0.01 sec 
2023-03-29 20:53:29,190 			Learning rate: weights:   1.000e-03    
2023-03-29 20:53:29,190 			Last test performance: 69.72%
2023-03-29 20:53:29,190 ----------------
2023-03-29 20:53:29,484   36  =>  4    		Training 486 pattern with 68.75% 	Forward time: 	 0.28 sec
2023-03-29 20:53:29,484 			Loss:    3.734e-02    			Backward time: 	 0.01 sec 
2023-03-29 20:53:29,606 			Learning rate: weights:   1.000e-03    
2023-03-29 20:53:29,606 			Last test performance: 69.72%
2023-03-29 20:53:29,606 ----------------
2023-03-29 20:53:29,893   36  =>  5    		Training 486 pattern with 64.79% 	Forward time: 	 0.27 sec
2023-03-29 20:53:29,893 			Loss:    3.866e-02    			Backward time: 	 0.01 sec 
2023-03-29 20:53:29,978 			Learning rate: weights:   1.000e-03    
2023-03-29 20:53:29,978 			Last test performance: 69.72%
2023-03-29 20:53:29,978 ----------------
2023-03-29 20:53:30,324   36  =>  6    		Training 486 pattern with 70.42% 	Forward time: 	 0.33 sec
2023-03-29 20:53:30,324 			Loss:    3.739e-02    			Backward time: 	 0.01 sec 
2023-03-29 20:53:30,437 			Learning rate: weights:   1.000e-03    
2023-03-29 20:53:30,437 			Last test performance: 69.72%
2023-03-29 20:53:30,438 ----------------
2023-03-29 20:53:30,869   36  =>  7    		Training 486 pattern with 68.54% 	Forward time: 	 0.41 sec
2023-03-29 20:53:30,869 			Loss:    3.763e-02    			Backward time: 	 0.01 sec 
2023-03-29 20:53:30,924 			Learning rate: weights:   1.000e-03    
2023-03-29 20:53:30,924 			Last test performance: 69.72%
2023-03-29 20:53:30,924 ----------------
2023-03-29 20:53:31,219   36  =>  8    		Training 486 pattern with 67.92% 	Forward time: 	 0.28 sec
2023-03-29 20:53:31,219 			Loss:    3.798e-02    			Backward time: 	 0.01 sec 
2023-03-29 20:53:31,310 			Learning rate: weights:   1.000e-03    
2023-03-29 20:53:31,310 			Last test performance: 69.72%
2023-03-29 20:53:31,310 ----------------
2023-03-29 20:53:31,592   36  =>  9    		Training 486 pattern with 71.04% 	Forward time: 	 0.26 sec
2023-03-29 20:53:31,592 			Loss:    3.542e-02    			Backward time: 	 0.01 sec 
2023-03-29 20:53:31,662 			Learning rate: weights:   1.000e-03    
2023-03-29 20:53:31,662 			Last test performance: 69.72%
2023-03-29 20:53:31,662 ----------------
2023-03-29 20:53:31,983   36  =>  10   		Training 486 pattern with 71.67% 	Forward time: 	 0.30 sec
2023-03-29 20:53:31,983 			Loss:    3.312e-02    			Backward time: 	 0.01 sec 
2023-03-29 20:53:32,097 			Learning rate: weights:   1.000e-03    
2023-03-29 20:53:32,097 			Last test performance: 69.72%
2023-03-29 20:53:32,098 ----------------
2023-03-29 20:53:32,362   36  =>  11   		Training 486 pattern with 70.00% 	Forward time: 	 0.25 sec
2023-03-29 20:53:32,362 			Loss:    3.540e-02    			Backward time: 	 0.01 sec 
2023-03-29 20:53:32,465 			Learning rate: weights:   1.000e-03    
2023-03-29 20:53:32,465 			Last test performance: 69.72%
2023-03-29 20:53:32,465 ----------------
2023-03-29 20:53:32,756   36  =>  12   		Training 486 pattern with 69.38% 	Forward time: 	 0.27 sec
2023-03-29 20:53:32,756 			Loss:    3.608e-02    			Backward time: 	 0.01 sec 
2023-03-29 20:53:32,869 			Learning rate: weights:   1.000e-03    
2023-03-29 20:53:32,869 			Last test performance: 69.72%
2023-03-29 20:53:32,869 ----------------
2023-03-29 20:53:33,142   36  =>  13   		Training 486 pattern with 65.83% 	Forward time: 	 0.25 sec
2023-03-29 20:53:33,142 			Loss:    4.147e-02    			Backward time: 	 0.01 sec 
2023-03-29 20:53:33,225 			Learning rate: weights:   1.000e-03    
2023-03-29 20:53:33,225 			Last test performance: 69.72%
2023-03-29 20:53:33,225 ----------------
2023-03-29 20:53:33,534   36  =>  14   		Training 486 pattern with 70.42% 	Forward time: 	 0.29 sec
2023-03-29 20:53:33,534 			Loss:    3.460e-02    			Backward time: 	 0.01 sec 
2023-03-29 20:53:33,586 			Learning rate: weights:   1.000e-03    
2023-03-29 20:53:33,587 			Last test performance: 69.72%
2023-03-29 20:53:33,587 ----------------
2023-03-29 20:53:34,251   36  =>  15   		Training 486 pattern with 69.17% 	Forward time: 	 0.65 sec
2023-03-29 20:53:34,251 			Loss:    3.760e-02    			Backward time: 	 0.01 sec 
2023-03-29 20:53:34,379 			Learning rate: weights:   1.000e-03    
2023-03-29 20:53:34,379 			Last test performance: 69.72%
2023-03-29 20:53:34,380 ----------------
2023-03-29 20:53:34,768   36  =>  16   		Training 486 pattern with 73.75% 	Forward time: 	 0.37 sec
2023-03-29 20:53:34,768 			Loss:    3.417e-02    			Backward time: 	 0.01 sec 
2023-03-29 20:53:34,821 			Learning rate: weights:   1.000e-03    
2023-03-29 20:53:34,821 			Last test performance: 69.72%
2023-03-29 20:53:34,821 ----------------
2023-03-29 20:53:35,082   36  =>  17   		Training 486 pattern with 69.79% 	Forward time: 	 0.24 sec
2023-03-29 20:53:35,082 			Loss:    3.817e-02    			Backward time: 	 0.01 sec 
2023-03-29 20:53:35,181 			Learning rate: weights:   1.000e-03    
2023-03-29 20:53:35,181 			Last test performance: 69.72%
2023-03-29 20:53:35,181 ----------------
2023-03-29 20:53:35,480   36  =>  18   		Training 486 pattern with 70.21% 	Forward time: 	 0.28 sec
2023-03-29 20:53:35,480 			Loss:    3.471e-02    			Backward time: 	 0.01 sec 
2023-03-29 20:53:35,643 			Learning rate: weights:   1.000e-03    
2023-03-29 20:53:35,644 			Last test performance: 69.72%
2023-03-29 20:53:35,644 ----------------
2023-03-29 20:53:36,127   36  =>  19   		Training 486 pattern with 67.50% 	Forward time: 	 0.47 sec
2023-03-29 20:53:36,128 			Loss:    3.770e-02    			Backward time: 	 0.01 sec 
2023-03-29 20:53:36,174 			Learning rate: weights:   1.000e-03    
2023-03-29 20:53:36,175 			Last test performance: 69.72%
2023-03-29 20:53:36,175 ----------------
2023-03-29 20:53:36,575   36  =>  20   		Training 486 pattern with 70.42% 	Forward time: 	 0.38 sec
2023-03-29 20:53:36,575 			Loss:    3.576e-02    			Backward time: 	 0.01 sec 
2023-03-29 20:53:36,750 			Learning rate: weights:   1.000e-03    
2023-03-29 20:53:36,750 			Last test performance: 69.72%
2023-03-29 20:53:36,750 ----------------
2023-03-29 20:53:37,149   36  =>  21   		Training 486 pattern with 71.04% 	Forward time: 	 0.38 sec
2023-03-29 20:53:37,149 			Loss:    3.507e-02    			Backward time: 	 0.01 sec 
2023-03-29 20:53:37,252 			Learning rate: weights:   1.000e-03    
2023-03-29 20:53:37,252 			Last test performance: 69.72%
2023-03-29 20:53:37,252 ----------------
2023-03-29 20:53:37,803   36  =>  22   		Training 486 pattern with 71.04% 	Forward time: 	 0.53 sec
2023-03-29 20:53:37,803 			Loss:    3.354e-02    			Backward time: 	 0.01 sec 
2023-03-29 20:53:37,911 			Learning rate: weights:   1.000e-03    
2023-03-29 20:53:37,912 			Last test performance: 69.72%
2023-03-29 20:53:37,912 ----------------
2023-03-29 20:53:38,207   36  =>  23   		Training 486 pattern with 71.04% 	Forward time: 	 0.28 sec
2023-03-29 20:53:38,207 			Loss:    3.396e-02    			Backward time: 	 0.01 sec 
2023-03-29 20:53:38,279 			Learning rate: weights:   1.000e-03    
2023-03-29 20:53:38,279 			Last test performance: 69.72%
2023-03-29 20:53:38,279 ----------------
2023-03-29 20:53:38,606   36  =>  24   		Training 486 pattern with 68.96% 	Forward time: 	 0.31 sec
2023-03-29 20:53:38,606 			Loss:    3.543e-02    			Backward time: 	 0.01 sec 
2023-03-29 20:53:38,662 			Learning rate: weights:   1.000e-03    
2023-03-29 20:53:38,662 			Last test performance: 69.72%
2023-03-29 20:53:38,662 ----------------
2023-03-29 20:53:38,933   36  =>  25   		Training 486 pattern with 70.62% 	Forward time: 	 0.25 sec
2023-03-29 20:53:38,933 			Loss:    3.352e-02    			Backward time: 	 0.01 sec 
2023-03-29 20:53:39,044 			Learning rate: weights:   1.000e-03    
2023-03-29 20:53:39,044 			Last test performance: 69.72%
2023-03-29 20:53:39,044 ----------------
2023-03-29 20:53:39,333   36  =>  26   		Training 486 pattern with 67.50% 	Forward time: 	 0.28 sec
2023-03-29 20:53:39,333 			Loss:    4.102e-02    			Backward time: 	 0.01 sec 
2023-03-29 20:53:39,420 			Learning rate: weights:   1.000e-03    
2023-03-29 20:53:39,420 			Last test performance: 69.72%
2023-03-29 20:53:39,420 ----------------
2023-03-29 20:53:39,708   36  =>  27   		Training 486 pattern with 68.75% 	Forward time: 	 0.27 sec
2023-03-29 20:53:39,708 			Loss:    3.623e-02    			Backward time: 	 0.01 sec 
2023-03-29 20:53:39,783 			Learning rate: weights:   1.000e-03    
2023-03-29 20:53:39,783 			Last test performance: 69.72%
2023-03-29 20:53:39,784 ----------------
2023-03-29 20:53:40,168   36  =>  28   		Training 486 pattern with 69.79% 	Forward time: 	 0.37 sec
2023-03-29 20:53:40,168 			Loss:    3.550e-02    			Backward time: 	 0.01 sec 
2023-03-29 20:53:40,233 			Learning rate: weights:   1.000e-03    
2023-03-29 20:53:40,233 			Last test performance: 69.72%
2023-03-29 20:53:40,233 ----------------
2023-03-29 20:53:40,549   36  =>  29   		Training 486 pattern with 68.33% 	Forward time: 	 0.29 sec
2023-03-29 20:53:40,549 			Loss:    3.517e-02    			Backward time: 	 0.01 sec 
2023-03-29 20:53:40,653 			Learning rate: weights:   1.000e-03    
2023-03-29 20:53:40,653 			Last test performance: 69.72%
2023-03-29 20:53:40,653 ----------------
2023-03-29 20:53:40,935   36  =>  30   		Training 486 pattern with 69.79% 	Forward time: 	 0.26 sec
2023-03-29 20:53:40,935 			Loss:    3.713e-02    			Backward time: 	 0.01 sec 
2023-03-29 20:53:41,126 			Learning rate: weights:   1.000e-03    
2023-03-29 20:53:41,126 			Last test performance: 69.72%
2023-03-29 20:53:41,126 ----------------
2023-03-29 20:53:41,389   36  =>  31   		Training 486 pattern with 69.79% 	Forward time: 	 0.25 sec
2023-03-29 20:53:41,389 			Loss:    3.641e-02    			Backward time: 	 0.01 sec 
2023-03-29 20:53:41,673 			Learning rate: weights:   1.000e-03    
2023-03-29 20:53:41,673 			Last test performance: 69.72%
2023-03-29 20:53:41,673 ----------------
2023-03-29 20:53:41,963   36  =>  32   		Training 486 pattern with 70.83% 	Forward time: 	 0.27 sec
2023-03-29 20:53:41,963 			Loss:    3.589e-02    			Backward time: 	 0.01 sec 
2023-03-29 20:53:42,134 			Learning rate: weights:   1.000e-03    
2023-03-29 20:53:42,134 			Last test performance: 69.72%
2023-03-29 20:53:42,135 ----------------
2023-03-29 20:53:42,462   36  =>  33   		Training 486 pattern with 72.08% 	Forward time: 	 0.31 sec
2023-03-29 20:53:42,463 			Loss:    3.582e-02    			Backward time: 	 0.01 sec 
2023-03-29 20:53:42,517 			Learning rate: weights:   1.000e-03    
2023-03-29 20:53:42,517 			Last test performance: 69.72%
2023-03-29 20:53:42,517 ----------------
2023-03-29 20:53:42,826   36  =>  34   		Training 486 pattern with 68.96% 	Forward time: 	 0.29 sec
2023-03-29 20:53:42,826 			Loss:    3.755e-02    			Backward time: 	 0.01 sec 
2023-03-29 20:53:42,964 			Learning rate: weights:   1.000e-03    
2023-03-29 20:53:42,964 			Last test performance: 69.72%
2023-03-29 20:53:42,964 ----------------
2023-03-29 20:53:43,190   36  =>  35   		Training 486 pattern with 68.96% 	Forward time: 	 0.21 sec
2023-03-29 20:53:43,191 			Loss:    3.501e-02    			Backward time: 	 0.01 sec 
2023-03-29 20:53:43,290 			Learning rate: weights:   1.000e-03    
2023-03-29 20:53:43,290 			Last test performance: 69.72%
2023-03-29 20:53:43,290 ----------------
2023-03-29 20:53:43,525   36  =>  36   		Training 486 pattern with 69.17% 	Forward time: 	 0.22 sec
2023-03-29 20:53:43,525 			Loss:    3.783e-02    			Backward time: 	 0.01 sec 
2023-03-29 20:53:43,567 			Learning rate: weights:   1.000e-03    
2023-03-29 20:53:43,567 			Last test performance: 69.72%
2023-03-29 20:53:43,567 ----------------
2023-03-29 20:53:43,859   36  =>  37   		Training 486 pattern with 72.50% 	Forward time: 	 0.27 sec
2023-03-29 20:53:43,859 			Loss:    3.370e-02    			Backward time: 	 0.01 sec 
2023-03-29 20:53:43,948 			Learning rate: weights:   1.000e-03    
2023-03-29 20:53:43,948 			Last test performance: 69.72%
2023-03-29 20:53:43,948 ----------------
2023-03-29 20:53:44,195   36  =>  38   		Training 486 pattern with 67.92% 	Forward time: 	 0.23 sec
2023-03-29 20:53:44,195 			Loss:    3.729e-02    			Backward time: 	 0.01 sec 
2023-03-29 20:53:44,290 			Learning rate: weights:   1.000e-03    
2023-03-29 20:53:44,290 			Last test performance: 69.72%
2023-03-29 20:53:44,290 ----------------
2023-03-29 20:53:44,602   36  =>  39   		Training 486 pattern with 68.54% 	Forward time: 	 0.30 sec
2023-03-29 20:53:44,602 			Loss:    3.646e-02    			Backward time: 	 0.01 sec 
2023-03-29 20:53:44,682 			Learning rate: weights:   1.000e-03    
2023-03-29 20:53:44,682 			Last test performance: 69.72%
2023-03-29 20:53:44,682 ----------------
2023-03-29 20:53:45,036   36  =>  40   		Training 486 pattern with 70.83% 	Forward time: 	 0.34 sec
2023-03-29 20:53:45,036 			Loss:    3.463e-02    			Backward time: 	 0.01 sec 
2023-03-29 20:53:45,153 			Learning rate: weights:   1.000e-03    
2023-03-29 20:53:45,153 			Last test performance: 69.72%
2023-03-29 20:53:45,153 ----------------
2023-03-29 20:53:45,482   36  =>  41   		Training 486 pattern with 74.58% 	Forward time: 	 0.31 sec
2023-03-29 20:53:45,482 			Loss:    3.283e-02    			Backward time: 	 0.01 sec 
2023-03-29 20:53:45,530 			Learning rate: weights:   1.000e-03    
2023-03-29 20:53:45,530 			Last test performance: 69.72%
2023-03-29 20:53:45,530 ----------------
2023-03-29 20:53:46,192   36  =>  42   		Training 486 pattern with 70.83% 	Forward time: 	 0.64 sec
2023-03-29 20:53:46,193 			Loss:    3.579e-02    			Backward time: 	 0.01 sec 
2023-03-29 20:53:46,253 			Learning rate: weights:   1.000e-03    
2023-03-29 20:53:46,254 			Last test performance: 69.72%
2023-03-29 20:53:46,254 ----------------
2023-03-29 20:53:46,542   36  =>  43   		Training 486 pattern with 67.50% 	Forward time: 	 0.27 sec
2023-03-29 20:53:46,542 			Loss:    4.067e-02    			Backward time: 	 0.01 sec 
2023-03-29 20:53:46,670 			Learning rate: weights:   1.000e-03    
2023-03-29 20:53:46,670 			Last test performance: 69.72%
2023-03-29 20:53:46,671 ----------------
2023-03-29 20:53:46,951   36  =>  44   		Training 486 pattern with 67.71% 	Forward time: 	 0.26 sec
2023-03-29 20:53:46,951 			Loss:    3.781e-02    			Backward time: 	 0.01 sec 
2023-03-29 20:53:47,046 			Learning rate: weights:   1.000e-03    
2023-03-29 20:53:47,046 			Last test performance: 69.72%
2023-03-29 20:53:47,046 ----------------
2023-03-29 20:53:47,361   36  =>  45   		Training 486 pattern with 69.17% 	Forward time: 	 0.30 sec
2023-03-29 20:53:47,361 			Loss:    3.561e-02    			Backward time: 	 0.01 sec 
2023-03-29 20:53:47,455 			Learning rate: weights:   1.000e-03    
2023-03-29 20:53:47,455 			Last test performance: 69.72%
2023-03-29 20:53:47,455 ----------------
2023-03-29 20:53:47,839   36  =>  46   		Training 486 pattern with 68.33% 	Forward time: 	 0.37 sec
2023-03-29 20:53:47,839 			Loss:    3.743e-02    			Backward time: 	 0.01 sec 
2023-03-29 20:53:47,915 			Learning rate: weights:   1.000e-03    
2023-03-29 20:53:47,915 			Last test performance: 69.72%
2023-03-29 20:53:47,915 ----------------
2023-03-29 20:53:48,178   36  =>  47   		Training 486 pattern with 65.62% 	Forward time: 	 0.25 sec
2023-03-29 20:53:48,178 			Loss:    3.982e-02    			Backward time: 	 0.01 sec 
2023-03-29 20:53:48,265 			Learning rate: weights:   1.000e-03    
2023-03-29 20:53:48,265 			Last test performance: 69.72%
2023-03-29 20:53:48,265 ----------------
2023-03-29 20:53:48,579   36  =>  48   		Training 486 pattern with 66.88% 	Forward time: 	 0.30 sec
2023-03-29 20:53:48,579 			Loss:    4.090e-02    			Backward time: 	 0.01 sec 
2023-03-29 20:53:48,686 			Learning rate: weights:   1.000e-03    
2023-03-29 20:53:48,686 			Last test performance: 69.72%
2023-03-29 20:53:48,686 ----------------
2023-03-29 20:53:48,979   36  =>  49   		Training 486 pattern with 67.08% 	Forward time: 	 0.27 sec
2023-03-29 20:53:48,979 			Loss:    3.945e-02    			Backward time: 	 0.01 sec 
2023-03-29 20:53:49,107 			Learning rate: weights:   1.000e-03    
2023-03-29 20:53:49,107 			Last test performance: 69.72%
2023-03-29 20:53:49,107 ----------------
2023-03-29 20:53:49,370   36  =>  50   		Training 486 pattern with 68.75% 	Forward time: 	 0.23 sec
2023-03-29 20:53:49,370 			Loss:    3.542e-02    			Backward time: 	 0.02 sec 
2023-03-29 20:53:49,546 			Learning rate: weights:   1.000e-03    
2023-03-29 20:53:49,546 			Last test performance: 69.72%
2023-03-29 20:53:49,547 ----------------
2023-03-29 20:53:50,026   36  =>  51   		Training 486 pattern with 69.58% 	Forward time: 	 0.46 sec
2023-03-29 20:53:50,026 			Loss:    3.747e-02    			Backward time: 	 0.01 sec 
2023-03-29 20:53:50,197 			Learning rate: weights:   1.000e-03    
2023-03-29 20:53:50,197 			Last test performance: 69.72%
2023-03-29 20:53:50,197 ----------------
2023-03-29 20:53:50,533   36  =>  52   		Training 486 pattern with 71.25% 	Forward time: 	 0.32 sec
2023-03-29 20:53:50,533 			Loss:    3.483e-02    			Backward time: 	 0.01 sec 
2023-03-29 20:53:50,682 			Learning rate: weights:   1.000e-03    
2023-03-29 20:53:50,682 			Last test performance: 69.72%
2023-03-29 20:53:50,682 ----------------
2023-03-29 20:53:51,003   36  =>  53   		Training 486 pattern with 72.08% 	Forward time: 	 0.30 sec
2023-03-29 20:53:51,003 			Loss:    3.642e-02    			Backward time: 	 0.01 sec 
2023-03-29 20:53:51,120 			Learning rate: weights:   1.000e-03    
2023-03-29 20:53:51,120 			Last test performance: 69.72%
2023-03-29 20:53:51,120 ----------------
2023-03-29 20:53:51,454   36  =>  54   		Training 486 pattern with 64.58% 	Forward time: 	 0.32 sec
2023-03-29 20:53:51,454 			Loss:    3.971e-02    			Backward time: 	 0.01 sec 
2023-03-29 20:53:51,504 			Learning rate: weights:   1.000e-03    
2023-03-29 20:53:51,504 			Last test performance: 69.72%
2023-03-29 20:53:51,504 ----------------
2023-03-29 20:53:51,777   36  =>  55   		Training 486 pattern with 69.79% 	Forward time: 	 0.26 sec
2023-03-29 20:53:51,777 			Loss:    3.803e-02    			Backward time: 	 0.01 sec 
2023-03-29 20:53:51,909 			Learning rate: weights:   1.000e-03    
2023-03-29 20:53:51,909 			Last test performance: 69.72%
2023-03-29 20:53:51,909 ----------------
2023-03-29 20:53:52,184   36  =>  56   		Training 486 pattern with 69.79% 	Forward time: 	 0.26 sec
2023-03-29 20:53:52,184 			Loss:    3.704e-02    			Backward time: 	 0.01 sec 
2023-03-29 20:53:52,273 			Learning rate: weights:   1.000e-03    
2023-03-29 20:53:52,273 			Last test performance: 69.72%
2023-03-29 20:53:52,273 ----------------
2023-03-29 20:53:52,485   36  =>  57   		Training 486 pattern with 66.67% 	Forward time: 	 0.20 sec
2023-03-29 20:53:52,485 			Loss:    3.864e-02    			Backward time: 	 0.01 sec 
2023-03-29 20:53:52,629 			Learning rate: weights:   1.000e-03    
2023-03-29 20:53:52,629 			Last test performance: 69.72%
2023-03-29 20:53:52,629 ----------------
2023-03-29 20:53:52,880   36  =>  58   		Training 486 pattern with 69.38% 	Forward time: 	 0.23 sec
2023-03-29 20:53:52,880 			Loss:    3.586e-02    			Backward time: 	 0.01 sec 
2023-03-29 20:53:53,006 			Learning rate: weights:   1.000e-03    
2023-03-29 20:53:53,006 			Last test performance: 69.72%
2023-03-29 20:53:53,006 ----------------
2023-03-29 20:53:53,261   36  =>  59   		Training 486 pattern with 71.46% 	Forward time: 	 0.24 sec
2023-03-29 20:53:53,261 			Loss:    3.410e-02    			Backward time: 	 0.01 sec 
2023-03-29 20:53:53,327 			Learning rate: weights:   1.000e-03    
2023-03-29 20:53:53,328 			Last test performance: 69.72%
2023-03-29 20:53:53,328 ----------------
2023-03-29 20:53:53,695   36  =>  60   		Training 486 pattern with 67.08% 	Forward time: 	 0.35 sec
2023-03-29 20:53:53,695 			Loss:    3.875e-02    			Backward time: 	 0.01 sec 
2023-03-29 20:53:53,810 			Learning rate: weights:   1.000e-03    
2023-03-29 20:53:53,810 			Last test performance: 69.72%
2023-03-29 20:53:53,810 ----------------
2023-03-29 20:53:54,054   36  =>  61   		Training 486 pattern with 64.17% 	Forward time: 	 0.23 sec
2023-03-29 20:53:54,054 			Loss:    3.999e-02    			Backward time: 	 0.01 sec 
2023-03-29 20:53:54,165 			Learning rate: weights:   1.000e-03    
2023-03-29 20:53:54,165 			Last test performance: 69.72%
2023-03-29 20:53:54,165 ----------------
2023-03-29 20:53:54,431   36  =>  62   		Training 486 pattern with 65.62% 	Forward time: 	 0.25 sec
2023-03-29 20:53:54,431 			Loss:    3.744e-02    			Backward time: 	 0.01 sec 
2023-03-29 20:53:54,536 			Learning rate: weights:   1.000e-03    
2023-03-29 20:53:54,537 			Last test performance: 69.72%
2023-03-29 20:53:54,537 ----------------
2023-03-29 20:53:54,946   36  =>  63   		Training 486 pattern with 72.92% 	Forward time: 	 0.39 sec
2023-03-29 20:53:54,946 			Loss:    3.278e-02    			Backward time: 	 0.01 sec 
2023-03-29 20:53:55,053 			Learning rate: weights:   1.000e-03    
2023-03-29 20:53:55,053 			Last test performance: 69.72%
2023-03-29 20:53:55,053 ----------------
2023-03-29 20:53:55,363   36  =>  64   		Training 486 pattern with 66.25% 	Forward time: 	 0.29 sec
2023-03-29 20:53:55,364 			Loss:    3.870e-02    			Backward time: 	 0.01 sec 
2023-03-29 20:53:55,414 			Learning rate: weights:   1.000e-03    
2023-03-29 20:53:55,414 			Last test performance: 69.72%
2023-03-29 20:53:55,414 ----------------
2023-03-29 20:53:55,735   36  =>  65   		Training 486 pattern with 68.33% 	Forward time: 	 0.30 sec
2023-03-29 20:53:55,735 			Loss:    3.714e-02    			Backward time: 	 0.01 sec 
2023-03-29 20:53:55,796 			Learning rate: weights:   1.000e-03    
2023-03-29 20:53:55,796 			Last test performance: 69.72%
2023-03-29 20:53:55,796 ----------------
2023-03-29 20:53:56,148   36  =>  66   		Training 486 pattern with 69.58% 	Forward time: 	 0.33 sec
2023-03-29 20:53:56,148 			Loss:    3.691e-02    			Backward time: 	 0.01 sec 
2023-03-29 20:53:56,284 			Learning rate: weights:   1.000e-03    
2023-03-29 20:53:56,284 			Last test performance: 69.72%
2023-03-29 20:53:56,284 ----------------
2023-03-29 20:53:56,579   36  =>  67   		Training 486 pattern with 68.96% 	Forward time: 	 0.28 sec
2023-03-29 20:53:56,579 			Loss:    3.985e-02    			Backward time: 	 0.01 sec 
2023-03-29 20:53:56,687 			Learning rate: weights:   1.000e-03    
2023-03-29 20:53:56,687 			Last test performance: 69.72%
2023-03-29 20:53:56,687 ----------------
2023-03-29 20:53:56,975   36  =>  68   		Training 486 pattern with 70.62% 	Forward time: 	 0.27 sec
2023-03-29 20:53:56,975 			Loss:    3.660e-02    			Backward time: 	 0.01 sec 
2023-03-29 20:53:57,102 			Learning rate: weights:   1.000e-03    
2023-03-29 20:53:57,102 			Last test performance: 69.72%
2023-03-29 20:53:57,102 ----------------
2023-03-29 20:53:57,391   36  =>  69   		Training 486 pattern with 67.29% 	Forward time: 	 0.27 sec
2023-03-29 20:53:57,391 			Loss:    3.846e-02    			Backward time: 	 0.01 sec 
2023-03-29 20:53:57,439 			Learning rate: weights:   1.000e-03    
2023-03-29 20:53:57,439 			Last test performance: 69.72%
2023-03-29 20:53:57,439 ----------------
2023-03-29 20:53:57,907   36  =>  70   		Training 486 pattern with 65.42% 	Forward time: 	 0.45 sec
2023-03-29 20:53:57,907 			Loss:    3.960e-02    			Backward time: 	 0.01 sec 
2023-03-29 20:53:58,032 			Learning rate: weights:   1.000e-03    
2023-03-29 20:53:58,032 			Last test performance: 69.72%
2023-03-29 20:53:58,032 ----------------
2023-03-29 20:53:58,376   36  =>  71   		Training 486 pattern with 69.79% 	Forward time: 	 0.33 sec
2023-03-29 20:53:58,376 			Loss:    3.500e-02    			Backward time: 	 0.01 sec 
2023-03-29 20:53:58,430 			Learning rate: weights:   1.000e-03    
2023-03-29 20:53:58,430 			Last test performance: 69.72%
2023-03-29 20:53:58,430 ----------------
2023-03-29 20:53:58,638   36  =>  72   		Training 486 pattern with 68.12% 	Forward time: 	 0.20 sec
2023-03-29 20:53:58,638 			Loss:    3.855e-02    			Backward time: 	 0.01 sec 
2023-03-29 20:53:58,679 			Learning rate: weights:   1.000e-03    
2023-03-29 20:53:58,679 			Last test performance: 69.72%
2023-03-29 20:53:58,679 ----------------
2023-03-29 20:53:58,969   36  =>  73   		Training 486 pattern with 69.17% 	Forward time: 	 0.27 sec
2023-03-29 20:53:58,969 			Loss:    3.581e-02    			Backward time: 	 0.01 sec 
2023-03-29 20:53:59,015 			Learning rate: weights:   1.000e-03    
2023-03-29 20:53:59,016 			Last test performance: 69.72%
2023-03-29 20:53:59,016 ----------------
2023-03-29 20:53:59,309   36  =>  74   		Training 486 pattern with 69.38% 	Forward time: 	 0.28 sec
2023-03-29 20:53:59,309 			Loss:    3.592e-02    			Backward time: 	 0.01 sec 
2023-03-29 20:53:59,424 			Learning rate: weights:   1.000e-03    
2023-03-29 20:53:59,425 			Last test performance: 69.72%
2023-03-29 20:53:59,425 ----------------
2023-03-29 20:53:59,802   36  =>  75   		Training 486 pattern with 66.46% 	Forward time: 	 0.36 sec
2023-03-29 20:53:59,802 			Loss:    4.006e-02    			Backward time: 	 0.01 sec 
2023-03-29 20:53:59,852 			Learning rate: weights:   1.000e-03    
2023-03-29 20:53:59,852 			Last test performance: 69.72%
2023-03-29 20:53:59,852 ----------------
2023-03-29 20:54:00,167   36  =>  76   		Training 486 pattern with 66.46% 	Forward time: 	 0.30 sec
2023-03-29 20:54:00,167 			Loss:    3.936e-02    			Backward time: 	 0.01 sec 
2023-03-29 20:54:00,267 			Learning rate: weights:   1.000e-03    
2023-03-29 20:54:00,268 			Last test performance: 69.72%
2023-03-29 20:54:00,268 ----------------
2023-03-29 20:54:00,606   36  =>  77   		Training 486 pattern with 66.04% 	Forward time: 	 0.32 sec
2023-03-29 20:54:00,606 			Loss:    4.155e-02    			Backward time: 	 0.01 sec 
2023-03-29 20:54:00,727 			Learning rate: weights:   1.000e-03    
2023-03-29 20:54:00,727 			Last test performance: 69.72%
2023-03-29 20:54:00,727 ----------------
2023-03-29 20:54:01,070   36  =>  78   		Training 486 pattern with 65.83% 	Forward time: 	 0.33 sec
2023-03-29 20:54:01,070 			Loss:    4.146e-02    			Backward time: 	 0.01 sec 
2023-03-29 20:54:01,136 			Learning rate: weights:   1.000e-03    
2023-03-29 20:54:01,136 			Last test performance: 69.72%
2023-03-29 20:54:01,136 ----------------
2023-03-29 20:54:01,381   36  =>  79   		Training 486 pattern with 71.88% 	Forward time: 	 0.23 sec
2023-03-29 20:54:01,381 			Loss:    3.683e-02    			Backward time: 	 0.01 sec 
2023-03-29 20:54:01,437 			Learning rate: weights:   1.000e-03    
2023-03-29 20:54:01,437 			Last test performance: 69.72%
2023-03-29 20:54:01,438 ----------------
2023-03-29 20:54:01,713   36  =>  80   		Training 486 pattern with 68.75% 	Forward time: 	 0.26 sec
2023-03-29 20:54:01,713 			Loss:    3.832e-02    			Backward time: 	 0.01 sec 
2023-03-29 20:54:02,023 			Learning rate: weights:   1.000e-03    
2023-03-29 20:54:02,023 			Last test performance: 69.72%
2023-03-29 20:54:02,023 ----------------
2023-03-29 20:54:02,328   36  =>  81   		Training 486 pattern with 69.79% 	Forward time: 	 0.29 sec
2023-03-29 20:54:02,328 			Loss:    3.666e-02    			Backward time: 	 0.01 sec 
2023-03-29 20:54:02,419 			Learning rate: weights:   1.000e-03    
2023-03-29 20:54:02,419 			Last test performance: 69.72%
2023-03-29 20:54:02,419 ----------------
2023-03-29 20:54:02,721   36  =>  82   		Training 486 pattern with 63.75% 	Forward time: 	 0.28 sec
2023-03-29 20:54:02,721 			Loss:    4.060e-02    			Backward time: 	 0.01 sec 
2023-03-29 20:54:02,871 			Learning rate: weights:   1.000e-03    
2023-03-29 20:54:02,872 			Last test performance: 69.72%
2023-03-29 20:54:02,872 ----------------
2023-03-29 20:54:03,497   36  =>  83   		Training 486 pattern with 71.04% 	Forward time: 	 0.61 sec
2023-03-29 20:54:03,497 			Loss:    3.636e-02    			Backward time: 	 0.01 sec 
2023-03-29 20:54:03,669 			Learning rate: weights:   1.000e-03    
2023-03-29 20:54:03,669 			Last test performance: 69.72%
2023-03-29 20:54:03,670 ----------------
2023-03-29 20:54:04,013   36  =>  84   		Training 486 pattern with 66.88% 	Forward time: 	 0.33 sec
2023-03-29 20:54:04,013 			Loss:    3.971e-02    			Backward time: 	 0.01 sec 
2023-03-29 20:54:04,103 			Learning rate: weights:   1.000e-03    
2023-03-29 20:54:04,103 			Last test performance: 69.72%
2023-03-29 20:54:04,103 ----------------
2023-03-29 20:54:04,426   36  =>  85   		Training 486 pattern with 66.46% 	Forward time: 	 0.30 sec
2023-03-29 20:54:04,426 			Loss:    3.783e-02    			Backward time: 	 0.01 sec 
2023-03-29 20:54:04,478 			Learning rate: weights:   1.000e-03    
2023-03-29 20:54:04,478 			Last test performance: 69.72%
2023-03-29 20:54:04,478 ----------------
2023-03-29 20:54:04,770   36  =>  86   		Training 486 pattern with 67.71% 	Forward time: 	 0.28 sec
2023-03-29 20:54:04,770 			Loss:    3.849e-02    			Backward time: 	 0.01 sec 
2023-03-29 20:54:04,835 			Learning rate: weights:   1.000e-03    
2023-03-29 20:54:04,835 			Last test performance: 69.72%
2023-03-29 20:54:04,835 ----------------
2023-03-29 20:54:05,088   36  =>  87   		Training 486 pattern with 73.75% 	Forward time: 	 0.24 sec
2023-03-29 20:54:05,088 			Loss:    3.414e-02    			Backward time: 	 0.01 sec 
2023-03-29 20:54:05,199 			Learning rate: weights:   1.000e-03    
2023-03-29 20:54:05,199 			Last test performance: 69.72%
2023-03-29 20:54:05,199 ----------------
2023-03-29 20:54:05,477   36  =>  88   		Training 486 pattern with 70.62% 	Forward time: 	 0.26 sec
2023-03-29 20:54:05,477 			Loss:    3.872e-02    			Backward time: 	 0.01 sec 
2023-03-29 20:54:05,630 			Learning rate: weights:   1.000e-03    
2023-03-29 20:54:05,630 			Last test performance: 69.72%
2023-03-29 20:54:05,630 ----------------
2023-03-29 20:54:05,865   36  =>  89   		Training 486 pattern with 69.38% 	Forward time: 	 0.22 sec
2023-03-29 20:54:05,865 			Loss:    3.689e-02    			Backward time: 	 0.01 sec 
2023-03-29 20:54:05,976 			Learning rate: weights:   1.000e-03    
2023-03-29 20:54:05,976 			Last test performance: 69.72%
2023-03-29 20:54:05,976 ----------------
2023-03-29 20:54:06,261   36  =>  90   		Training 486 pattern with 71.46% 	Forward time: 	 0.27 sec
2023-03-29 20:54:06,261 			Loss:    3.528e-02    			Backward time: 	 0.01 sec 
2023-03-29 20:54:06,396 			Learning rate: weights:   1.000e-03    
2023-03-29 20:54:06,396 			Last test performance: 69.72%
2023-03-29 20:54:06,396 ----------------
2023-03-29 20:54:06,737   36  =>  91   		Training 486 pattern with 67.29% 	Forward time: 	 0.33 sec
2023-03-29 20:54:06,737 			Loss:    3.961e-02    			Backward time: 	 0.01 sec 
2023-03-29 20:54:06,835 			Learning rate: weights:   1.000e-03    
2023-03-29 20:54:06,835 			Last test performance: 69.72%
2023-03-29 20:54:06,835 ----------------
2023-03-29 20:54:07,123   36  =>  92   		Training 486 pattern with 72.29% 	Forward time: 	 0.27 sec
2023-03-29 20:54:07,123 			Loss:    3.835e-02    			Backward time: 	 0.01 sec 
2023-03-29 20:54:07,215 			Learning rate: weights:   1.000e-03    
2023-03-29 20:54:07,215 			Last test performance: 69.72%
2023-03-29 20:54:07,215 ----------------
2023-03-29 20:54:07,502   36  =>  93   		Training 486 pattern with 71.88% 	Forward time: 	 0.27 sec
2023-03-29 20:54:07,502 			Loss:    3.574e-02    			Backward time: 	 0.01 sec 
2023-03-29 20:54:07,569 			Learning rate: weights:   1.000e-03    
2023-03-29 20:54:07,569 			Last test performance: 69.72%
2023-03-29 20:54:07,569 ----------------
2023-03-29 20:54:07,895   36  =>  94   		Training 486 pattern with 70.21% 	Forward time: 	 0.31 sec
2023-03-29 20:54:07,895 			Loss:    3.481e-02    			Backward time: 	 0.01 sec 
2023-03-29 20:54:07,988 			Learning rate: weights:   1.000e-03    
2023-03-29 20:54:07,988 			Last test performance: 69.72%
2023-03-29 20:54:07,989 ----------------
2023-03-29 20:54:08,256   36  =>  95   		Training 486 pattern with 69.17% 	Forward time: 	 0.25 sec
2023-03-29 20:54:08,256 			Loss:    3.845e-02    			Backward time: 	 0.01 sec 
2023-03-29 20:54:08,346 			Learning rate: weights:   1.000e-03    
2023-03-29 20:54:08,346 			Last test performance: 69.72%
2023-03-29 20:54:08,346 ----------------
2023-03-29 20:54:08,734   36  =>  96   		Training 486 pattern with 68.54% 	Forward time: 	 0.37 sec
2023-03-29 20:54:08,734 			Loss:    3.792e-02    			Backward time: 	 0.01 sec 
2023-03-29 20:54:08,828 			Learning rate: weights:   1.000e-03    
2023-03-29 20:54:08,828 			Last test performance: 69.72%
2023-03-29 20:54:08,828 ----------------
2023-03-29 20:54:09,110   36  =>  97   		Training 486 pattern with 65.83% 	Forward time: 	 0.26 sec
2023-03-29 20:54:09,110 			Loss:    3.929e-02    			Backward time: 	 0.01 sec 
2023-03-29 20:54:09,158 			Learning rate: weights:   1.000e-03    
2023-03-29 20:54:09,158 			Last test performance: 69.72%
2023-03-29 20:54:09,158 ----------------
2023-03-29 20:54:09,475   36  =>  98   		Training 486 pattern with 67.71% 	Forward time: 	 0.30 sec
2023-03-29 20:54:09,475 			Loss:    3.851e-02    			Backward time: 	 0.01 sec 
2023-03-29 20:54:09,558 			Learning rate: weights:   1.000e-03    
2023-03-29 20:54:09,558 			Last test performance: 69.72%
2023-03-29 20:54:09,558 ----------------
2023-03-29 20:54:09,876   36  =>  99   		Training 486 pattern with 66.46% 	Forward time: 	 0.30 sec
2023-03-29 20:54:09,876 			Loss:    3.952e-02    			Backward time: 	 0.01 sec 
2023-03-29 20:54:09,919 			Learning rate: weights:   1.000e-03    
2023-03-29 20:54:09,919 			Last test performance: 69.72%
2023-03-29 20:54:09,919 ----------------
2023-03-29 20:54:10,212   36  => 100   		Training 486 pattern with 69.38% 	Forward time: 	 0.27 sec
2023-03-29 20:54:10,212 			Loss:    3.580e-02    			Backward time: 	 0.01 sec 
2023-03-29 20:54:10,359 			Learning rate: weights:   1.000e-03    
2023-03-29 20:54:10,359 			Last test performance: 69.72%
2023-03-29 20:54:10,359 ----------------
2023-03-29 20:54:10,657   36  => 101   		Training 486 pattern with 71.25% 	Forward time: 	 0.28 sec
2023-03-29 20:54:10,657 			Loss:    3.568e-02    			Backward time: 	 0.01 sec 
2023-03-29 20:54:10,706 			Learning rate: weights:   1.000e-03    
2023-03-29 20:54:10,706 			Last test performance: 69.72%
2023-03-29 20:54:10,706 ----------------
2023-03-29 20:54:11,001   36  => 102   		Training 486 pattern with 70.62% 	Forward time: 	 0.28 sec
2023-03-29 20:54:11,001 			Loss:    3.539e-02    			Backward time: 	 0.01 sec 
2023-03-29 20:54:11,045 			Learning rate: weights:   1.000e-03    
2023-03-29 20:54:11,045 			Last test performance: 69.72%
2023-03-29 20:54:11,045 ----------------
2023-03-29 20:54:11,607   36  => 103   		Training 486 pattern with 69.17% 	Forward time: 	 0.54 sec
2023-03-29 20:54:11,607 			Loss:    3.638e-02    			Backward time: 	 0.01 sec 
2023-03-29 20:54:11,653 			Learning rate: weights:   1.000e-03    
2023-03-29 20:54:11,653 			Last test performance: 69.72%
2023-03-29 20:54:11,653 ----------------
2023-03-29 20:54:11,910 
2023-03-29 20:54:11,910 Testing:
2023-03-29 20:54:11,913 		24 of 10000 with 87.50% 	 Time used:  0.00 sec
2023-03-29 20:54:11,917 		48 of 10000 with 79.17% 	 Time used:  0.00 sec
2023-03-29 20:54:11,921 		72 of 10000 with 75.00% 	 Time used:  0.00 sec
2023-03-29 20:54:11,925 		96 of 10000 with 75.00% 	 Time used:  0.00 sec
2023-03-29 20:54:11,930 		120 of 10000 with 75.00% 	 Time used:  0.00 sec
2023-03-29 20:54:11,934 		144 of 10000 with 75.69% 	 Time used:  0.00 sec
2023-03-29 20:54:11,938 		168 of 10000 with 75.00% 	 Time used:  0.00 sec
2023-03-29 20:54:11,942 		192 of 10000 with 73.96% 	 Time used:  0.00 sec
2023-03-29 20:54:11,945 		216 of 10000 with 73.15% 	 Time used:  0.00 sec
2023-03-29 20:54:11,947 		240 of 10000 with 71.25% 	 Time used:  0.00 sec
2023-03-29 20:54:11,949 		264 of 10000 with 70.45% 	 Time used:  0.00 sec
2023-03-29 20:54:11,952 		288 of 10000 with 69.10% 	 Time used:  0.00 sec
2023-03-29 20:54:11,954 		312 of 10000 with 68.59% 	 Time used:  0.00 sec
2023-03-29 20:54:11,956 		336 of 10000 with 69.35% 	 Time used:  0.00 sec
2023-03-29 20:54:11,958 		360 of 10000 with 69.44% 	 Time used:  0.00 sec
2023-03-29 20:54:11,961 		384 of 10000 with 69.27% 	 Time used:  0.00 sec
2023-03-29 20:54:11,963 		408 of 10000 with 68.87% 	 Time used:  0.00 sec
2023-03-29 20:54:11,965 		432 of 10000 with 68.75% 	 Time used:  0.00 sec
2023-03-29 20:54:11,967 		456 of 10000 with 68.86% 	 Time used:  0.00 sec
2023-03-29 20:54:11,970 		480 of 10000 with 69.17% 	 Time used:  0.00 sec
2023-03-29 20:54:11,972 		504 of 10000 with 69.84% 	 Time used:  0.00 sec
2023-03-29 20:54:11,974 		528 of 10000 with 70.27% 	 Time used:  0.00 sec
2023-03-29 20:54:11,977 		552 of 10000 with 70.29% 	 Time used:  0.00 sec
2023-03-29 20:54:11,979 		576 of 10000 with 70.49% 	 Time used:  0.00 sec
2023-03-29 20:54:11,981 		600 of 10000 with 71.17% 	 Time used:  0.00 sec
2023-03-29 20:54:11,983 		624 of 10000 with 71.79% 	 Time used:  0.00 sec
2023-03-29 20:54:11,986 		648 of 10000 with 71.14% 	 Time used:  0.00 sec
2023-03-29 20:54:11,988 		672 of 10000 with 71.73% 	 Time used:  0.00 sec
2023-03-29 20:54:11,990 		696 of 10000 with 71.12% 	 Time used:  0.00 sec
2023-03-29 20:54:11,993 		720 of 10000 with 71.11% 	 Time used:  0.00 sec
2023-03-29 20:54:11,995 		744 of 10000 with 70.70% 	 Time used:  0.00 sec
2023-03-29 20:54:11,997 		768 of 10000 with 70.70% 	 Time used:  0.00 sec
2023-03-29 20:54:11,999 		792 of 10000 with 70.83% 	 Time used:  0.00 sec
2023-03-29 20:54:12,002 		816 of 10000 with 70.71% 	 Time used:  0.00 sec
2023-03-29 20:54:12,004 		840 of 10000 with 70.71% 	 Time used:  0.00 sec
2023-03-29 20:54:12,006 		864 of 10000 with 70.72% 	 Time used:  0.00 sec
2023-03-29 20:54:12,008 		888 of 10000 with 70.95% 	 Time used:  0.00 sec
2023-03-29 20:54:12,011 		912 of 10000 with 71.05% 	 Time used:  0.00 sec
2023-03-29 20:54:12,013 		936 of 10000 with 70.62% 	 Time used:  0.00 sec
2023-03-29 20:54:12,015 		960 of 10000 with 70.83% 	 Time used:  0.00 sec
2023-03-29 20:54:12,018 		984 of 10000 with 70.93% 	 Time used:  0.00 sec
2023-03-29 20:54:12,020 		1008 of 10000 with 71.13% 	 Time used:  0.00 sec
2023-03-29 20:54:12,022 		1032 of 10000 with 71.51% 	 Time used:  0.00 sec
2023-03-29 20:54:12,024 		1056 of 10000 with 71.12% 	 Time used:  0.00 sec
2023-03-29 20:54:12,027 		1080 of 10000 with 71.11% 	 Time used:  0.00 sec
2023-03-29 20:54:12,029 		1104 of 10000 with 70.92% 	 Time used:  0.00 sec
2023-03-29 20:54:12,031 		1128 of 10000 with 70.92% 	 Time used:  0.00 sec
2023-03-29 20:54:12,034 		1152 of 10000 with 70.66% 	 Time used:  0.00 sec
2023-03-29 20:54:12,036 		1176 of 10000 with 70.75% 	 Time used:  0.00 sec
2023-03-29 20:54:12,038 		1200 of 10000 with 70.83% 	 Time used:  0.00 sec
2023-03-29 20:54:12,040 		1224 of 10000 with 71.00% 	 Time used:  0.00 sec
2023-03-29 20:54:12,043 		1248 of 10000 with 70.59% 	 Time used:  0.00 sec
2023-03-29 20:54:12,045 		1272 of 10000 with 70.68% 	 Time used:  0.00 sec
2023-03-29 20:54:12,047 		1296 of 10000 with 70.76% 	 Time used:  0.00 sec
2023-03-29 20:54:12,050 		1320 of 10000 with 70.76% 	 Time used:  0.00 sec
2023-03-29 20:54:12,052 		1344 of 10000 with 70.76% 	 Time used:  0.00 sec
2023-03-29 20:54:12,054 		1368 of 10000 with 70.83% 	 Time used:  0.00 sec
2023-03-29 20:54:12,056 		1392 of 10000 with 70.33% 	 Time used:  0.00 sec
2023-03-29 20:54:12,059 		1416 of 10000 with 70.34% 	 Time used:  0.00 sec
2023-03-29 20:54:12,061 		1440 of 10000 with 70.28% 	 Time used:  0.00 sec
2023-03-29 20:54:12,063 		1464 of 10000 with 70.22% 	 Time used:  0.00 sec
2023-03-29 20:54:12,065 		1488 of 10000 with 70.09% 	 Time used:  0.00 sec
2023-03-29 20:54:12,068 		1512 of 10000 with 70.17% 	 Time used:  0.00 sec
2023-03-29 20:54:12,070 		1536 of 10000 with 70.18% 	 Time used:  0.00 sec
2023-03-29 20:54:12,072 		1560 of 10000 with 70.13% 	 Time used:  0.00 sec
2023-03-29 20:54:12,074 		1584 of 10000 with 70.14% 	 Time used:  0.00 sec
2023-03-29 20:54:12,077 		1608 of 10000 with 69.90% 	 Time used:  0.00 sec
2023-03-29 20:54:12,079 		1632 of 10000 with 69.98% 	 Time used:  0.00 sec
2023-03-29 20:54:12,081 		1656 of 10000 with 70.17% 	 Time used:  0.00 sec
2023-03-29 20:54:12,084 		1680 of 10000 with 70.24% 	 Time used:  0.00 sec
2023-03-29 20:54:12,086 		1704 of 10000 with 70.13% 	 Time used:  0.00 sec
2023-03-29 20:54:12,088 		1728 of 10000 with 70.08% 	 Time used:  0.00 sec
2023-03-29 20:54:12,090 		1752 of 10000 with 70.15% 	 Time used:  0.00 sec
2023-03-29 20:54:12,093 		1776 of 10000 with 70.21% 	 Time used:  0.00 sec
2023-03-29 20:54:12,095 		1800 of 10000 with 70.11% 	 Time used:  0.00 sec
2023-03-29 20:54:12,097 		1824 of 10000 with 70.07% 	 Time used:  0.00 sec
2023-03-29 20:54:12,099 		1848 of 10000 with 70.08% 	 Time used:  0.00 sec
2023-03-29 20:54:12,102 		1872 of 10000 with 70.14% 	 Time used:  0.00 sec
2023-03-29 20:54:12,104 		1896 of 10000 with 70.41% 	 Time used:  0.00 sec
2023-03-29 20:54:12,106 		1920 of 10000 with 70.42% 	 Time used:  0.00 sec
2023-03-29 20:54:12,109 		1944 of 10000 with 70.22% 	 Time used:  0.00 sec
2023-03-29 20:54:12,111 		1968 of 10000 with 70.27% 	 Time used:  0.00 sec
2023-03-29 20:54:12,113 		1992 of 10000 with 70.18% 	 Time used:  0.00 sec
2023-03-29 20:54:12,115 		2016 of 10000 with 70.14% 	 Time used:  0.00 sec
2023-03-29 20:54:12,118 		2040 of 10000 with 69.85% 	 Time used:  0.00 sec
2023-03-29 20:54:12,120 		2064 of 10000 with 69.86% 	 Time used:  0.00 sec
2023-03-29 20:54:12,122 		2088 of 10000 with 69.97% 	 Time used:  0.00 sec
2023-03-29 20:54:12,124 		2112 of 10000 with 70.08% 	 Time used:  0.00 sec
2023-03-29 20:54:12,127 		2136 of 10000 with 70.04% 	 Time used:  0.00 sec
2023-03-29 20:54:12,129 		2160 of 10000 with 70.19% 	 Time used:  0.00 sec
2023-03-29 20:54:12,131 		2184 of 10000 with 70.15% 	 Time used:  0.00 sec
2023-03-29 20:54:12,134 		2208 of 10000 with 70.11% 	 Time used:  0.00 sec
2023-03-29 20:54:12,136 		2232 of 10000 with 70.21% 	 Time used:  0.00 sec
2023-03-29 20:54:12,138 		2256 of 10000 with 70.12% 	 Time used:  0.00 sec
2023-03-29 20:54:12,140 		2280 of 10000 with 70.22% 	 Time used:  0.00 sec
2023-03-29 20:54:12,143 		2304 of 10000 with 70.14% 	 Time used:  0.00 sec
2023-03-29 20:54:12,145 		2328 of 10000 with 70.10% 	 Time used:  0.00 sec
2023-03-29 20:54:12,147 		2352 of 10000 with 70.32% 	 Time used:  0.00 sec
2023-03-29 20:54:12,150 		2376 of 10000 with 70.33% 	 Time used:  0.00 sec
2023-03-29 20:54:12,152 		2400 of 10000 with 70.33% 	 Time used:  0.00 sec
2023-03-29 20:54:12,154 		2424 of 10000 with 70.30% 	 Time used:  0.00 sec
2023-03-29 20:54:12,156 		2448 of 10000 with 70.22% 	 Time used:  0.00 sec
2023-03-29 20:54:12,159 		2472 of 10000 with 70.31% 	 Time used:  0.00 sec
2023-03-29 20:54:12,161 		2496 of 10000 with 70.27% 	 Time used:  0.00 sec
2023-03-29 20:54:12,163 		2520 of 10000 with 70.20% 	 Time used:  0.00 sec
2023-03-29 20:54:12,166 		2544 of 10000 with 69.93% 	 Time used:  0.00 sec
2023-03-29 20:54:12,168 		2568 of 10000 with 70.05% 	 Time used:  0.00 sec
2023-03-29 20:54:12,170 		2592 of 10000 with 69.95% 	 Time used:  0.00 sec
2023-03-29 20:54:12,173 		2616 of 10000 with 69.84% 	 Time used:  0.00 sec
2023-03-29 20:54:12,175 		2640 of 10000 with 69.70% 	 Time used:  0.00 sec
2023-03-29 20:54:12,177 		2664 of 10000 with 69.63% 	 Time used:  0.00 sec
2023-03-29 20:54:12,179 		2688 of 10000 with 69.75% 	 Time used:  0.00 sec
2023-03-29 20:54:12,182 		2712 of 10000 with 69.69% 	 Time used:  0.00 sec
2023-03-29 20:54:12,184 		2736 of 10000 with 69.74% 	 Time used:  0.00 sec
2023-03-29 20:54:12,186 		2760 of 10000 with 69.82% 	 Time used:  0.00 sec
2023-03-29 20:54:12,188 		2784 of 10000 with 69.68% 	 Time used:  0.00 sec
2023-03-29 20:54:12,191 		2808 of 10000 with 69.73% 	 Time used:  0.00 sec
2023-03-29 20:54:12,193 		2832 of 10000 with 69.74% 	 Time used:  0.00 sec
2023-03-29 20:54:12,195 		2856 of 10000 with 69.78% 	 Time used:  0.00 sec
2023-03-29 20:54:12,198 		2880 of 10000 with 69.86% 	 Time used:  0.00 sec
2023-03-29 20:54:12,200 		2904 of 10000 with 69.80% 	 Time used:  0.00 sec
2023-03-29 20:54:12,202 		2928 of 10000 with 69.77% 	 Time used:  0.00 sec
2023-03-29 20:54:12,205 		2952 of 10000 with 69.82% 	 Time used:  0.00 sec
2023-03-29 20:54:12,207 		2976 of 10000 with 69.83% 	 Time used:  0.00 sec
2023-03-29 20:54:12,209 		3000 of 10000 with 69.77% 	 Time used:  0.00 sec
2023-03-29 20:54:12,211 		3024 of 10000 with 69.87% 	 Time used:  0.00 sec
2023-03-29 20:54:12,214 		3048 of 10000 with 69.88% 	 Time used:  0.00 sec
2023-03-29 20:54:12,216 		3072 of 10000 with 69.89% 	 Time used:  0.00 sec
2023-03-29 20:54:12,218 		3096 of 10000 with 69.86% 	 Time used:  0.00 sec
2023-03-29 20:54:12,220 		3120 of 10000 with 69.94% 	 Time used:  0.00 sec
2023-03-29 20:54:12,223 		3144 of 10000 with 70.01% 	 Time used:  0.00 sec
2023-03-29 20:54:12,225 		3168 of 10000 with 70.01% 	 Time used:  0.00 sec
2023-03-29 20:54:12,227 		3192 of 10000 with 69.86% 	 Time used:  0.00 sec
2023-03-29 20:54:12,230 		3216 of 10000 with 69.81% 	 Time used:  0.00 sec
2023-03-29 20:54:12,232 		3240 of 10000 with 69.75% 	 Time used:  0.00 sec
2023-03-29 20:54:12,234 		3264 of 10000 with 69.79% 	 Time used:  0.00 sec
2023-03-29 20:54:12,236 		3288 of 10000 with 69.80% 	 Time used:  0.00 sec
2023-03-29 20:54:12,239 		3312 of 10000 with 69.93% 	 Time used:  0.00 sec
2023-03-29 20:54:12,241 		3336 of 10000 with 69.81% 	 Time used:  0.00 sec
2023-03-29 20:54:12,243 		3360 of 10000 with 69.76% 	 Time used:  0.00 sec
2023-03-29 20:54:12,246 		3384 of 10000 with 69.71% 	 Time used:  0.00 sec
2023-03-29 20:54:12,248 		3408 of 10000 with 69.78% 	 Time used:  0.00 sec
2023-03-29 20:54:12,250 		3432 of 10000 with 69.67% 	 Time used:  0.00 sec
2023-03-29 20:54:12,252 		3456 of 10000 with 69.68% 	 Time used:  0.00 sec
2023-03-29 20:54:12,255 		3480 of 10000 with 69.68% 	 Time used:  0.00 sec
2023-03-29 20:54:12,257 		3504 of 10000 with 69.66% 	 Time used:  0.00 sec
2023-03-29 20:54:12,259 		3528 of 10000 with 69.64% 	 Time used:  0.00 sec
2023-03-29 20:54:12,262 		3552 of 10000 with 69.74% 	 Time used:  0.00 sec
2023-03-29 20:54:12,264 		3576 of 10000 with 69.77% 	 Time used:  0.00 sec
2023-03-29 20:54:12,266 		3600 of 10000 with 69.81% 	 Time used:  0.00 sec
2023-03-29 20:54:12,268 		3624 of 10000 with 69.78% 	 Time used:  0.00 sec
2023-03-29 20:54:12,271 		3648 of 10000 with 69.76% 	 Time used:  0.00 sec
2023-03-29 20:54:12,273 		3672 of 10000 with 69.85% 	 Time used:  0.00 sec
2023-03-29 20:54:12,275 		3696 of 10000 with 69.89% 	 Time used:  0.00 sec
2023-03-29 20:54:12,277 		3720 of 10000 with 69.84% 	 Time used:  0.00 sec
2023-03-29 20:54:12,280 		3744 of 10000 with 69.87% 	 Time used:  0.00 sec
2023-03-29 20:54:12,282 		3768 of 10000 with 69.85% 	 Time used:  0.00 sec
2023-03-29 20:54:12,284 		3792 of 10000 with 69.80% 	 Time used:  0.00 sec
2023-03-29 20:54:12,287 		3816 of 10000 with 69.86% 	 Time used:  0.00 sec
2023-03-29 20:54:12,289 		3840 of 10000 with 69.92% 	 Time used:  0.00 sec
2023-03-29 20:54:12,291 		3864 of 10000 with 69.88% 	 Time used:  0.00 sec
2023-03-29 20:54:12,293 		3888 of 10000 with 69.88% 	 Time used:  0.00 sec
2023-03-29 20:54:12,296 		3912 of 10000 with 69.79% 	 Time used:  0.00 sec
2023-03-29 20:54:12,298 		3936 of 10000 with 69.79% 	 Time used:  0.00 sec
2023-03-29 20:54:12,300 		3960 of 10000 with 69.90% 	 Time used:  0.00 sec
2023-03-29 20:54:12,302 		3984 of 10000 with 69.88% 	 Time used:  0.00 sec
2023-03-29 20:54:12,305 		4008 of 10000 with 69.89% 	 Time used:  0.00 sec
2023-03-29 20:54:12,307 		4032 of 10000 with 69.89% 	 Time used:  0.00 sec
2023-03-29 20:54:12,309 		4056 of 10000 with 69.90% 	 Time used:  0.00 sec
2023-03-29 20:54:12,312 		4080 of 10000 with 69.98% 	 Time used:  0.00 sec
2023-03-29 20:54:12,314 		4104 of 10000 with 69.91% 	 Time used:  0.00 sec
2023-03-29 20:54:12,316 		4128 of 10000 with 69.86% 	 Time used:  0.00 sec
2023-03-29 20:54:12,318 		4152 of 10000 with 69.85% 	 Time used:  0.00 sec
2023-03-29 20:54:12,321 		4176 of 10000 with 69.90% 	 Time used:  0.00 sec
2023-03-29 20:54:12,323 		4200 of 10000 with 69.98% 	 Time used:  0.00 sec
2023-03-29 20:54:12,325 		4224 of 10000 with 69.98% 	 Time used:  0.00 sec
2023-03-29 20:54:12,328 		4248 of 10000 with 70.08% 	 Time used:  0.00 sec
2023-03-29 20:54:12,330 		4272 of 10000 with 70.11% 	 Time used:  0.00 sec
2023-03-29 20:54:12,332 		4296 of 10000 with 70.09% 	 Time used:  0.00 sec
2023-03-29 20:54:12,334 		4320 of 10000 with 70.05% 	 Time used:  0.00 sec
2023-03-29 20:54:12,337 		4344 of 10000 with 70.07% 	 Time used:  0.00 sec
2023-03-29 20:54:12,339 		4368 of 10000 with 70.17% 	 Time used:  0.00 sec
2023-03-29 20:54:12,341 		4392 of 10000 with 70.22% 	 Time used:  0.00 sec
2023-03-29 20:54:12,343 		4416 of 10000 with 70.27% 	 Time used:  0.00 sec
2023-03-29 20:54:12,346 		4440 of 10000 with 70.34% 	 Time used:  0.00 sec
2023-03-29 20:54:12,348 		4464 of 10000 with 70.34% 	 Time used:  0.00 sec
2023-03-29 20:54:12,350 		4488 of 10000 with 70.34% 	 Time used:  0.00 sec
2023-03-29 20:54:12,353 		4512 of 10000 with 70.37% 	 Time used:  0.00 sec
2023-03-29 20:54:12,355 		4536 of 10000 with 70.39% 	 Time used:  0.00 sec
2023-03-29 20:54:12,357 		4560 of 10000 with 70.33% 	 Time used:  0.00 sec
2023-03-29 20:54:12,359 		4584 of 10000 with 70.24% 	 Time used:  0.00 sec
2023-03-29 20:54:12,362 		4608 of 10000 with 70.18% 	 Time used:  0.00 sec
2023-03-29 20:54:12,364 		4632 of 10000 with 70.19% 	 Time used:  0.00 sec
2023-03-29 20:54:12,366 		4656 of 10000 with 70.17% 	 Time used:  0.00 sec
2023-03-29 20:54:12,369 		4680 of 10000 with 70.21% 	 Time used:  0.00 sec
2023-03-29 20:54:12,371 		4704 of 10000 with 70.15% 	 Time used:  0.00 sec
2023-03-29 20:54:12,373 		4728 of 10000 with 70.11% 	 Time used:  0.00 sec
2023-03-29 20:54:12,375 		4752 of 10000 with 70.01% 	 Time used:  0.00 sec
2023-03-29 20:54:12,378 		4776 of 10000 with 70.06% 	 Time used:  0.00 sec
2023-03-29 20:54:12,380 		4800 of 10000 with 70.08% 	 Time used:  0.00 sec
2023-03-29 20:54:12,382 		4824 of 10000 with 70.13% 	 Time used:  0.00 sec
2023-03-29 20:54:12,384 		4848 of 10000 with 70.15% 	 Time used:  0.00 sec
2023-03-29 20:54:12,387 		4872 of 10000 with 70.16% 	 Time used:  0.00 sec
2023-03-29 20:54:12,389 		4896 of 10000 with 70.18% 	 Time used:  0.00 sec
2023-03-29 20:54:12,391 		4920 of 10000 with 70.20% 	 Time used:  0.00 sec
2023-03-29 20:54:12,394 		4944 of 10000 with 70.21% 	 Time used:  0.00 sec
2023-03-29 20:54:12,396 		4968 of 10000 with 70.15% 	 Time used:  0.00 sec
2023-03-29 20:54:12,398 		4992 of 10000 with 70.15% 	 Time used:  0.00 sec
2023-03-29 20:54:12,400 		5016 of 10000 with 70.14% 	 Time used:  0.00 sec
2023-03-29 20:54:12,403 		5040 of 10000 with 70.20% 	 Time used:  0.00 sec
2023-03-29 20:54:12,405 		5064 of 10000 with 70.22% 	 Time used:  0.00 sec
2023-03-29 20:54:12,407 		5088 of 10000 with 70.17% 	 Time used:  0.00 sec
2023-03-29 20:54:12,409 		5112 of 10000 with 70.17% 	 Time used:  0.00 sec
2023-03-29 20:54:12,412 		5136 of 10000 with 70.17% 	 Time used:  0.00 sec
2023-03-29 20:54:12,414 		5160 of 10000 with 70.16% 	 Time used:  0.00 sec
2023-03-29 20:54:12,416 		5184 of 10000 with 70.20% 	 Time used:  0.00 sec
2023-03-29 20:54:12,419 		5208 of 10000 with 70.12% 	 Time used:  0.00 sec
2023-03-29 20:54:12,421 		5232 of 10000 with 70.15% 	 Time used:  0.00 sec
2023-03-29 20:54:12,423 		5256 of 10000 with 70.17% 	 Time used:  0.00 sec
2023-03-29 20:54:12,425 		5280 of 10000 with 70.19% 	 Time used:  0.00 sec
2023-03-29 20:54:12,428 		5304 of 10000 with 70.21% 	 Time used:  0.00 sec
2023-03-29 20:54:12,430 		5328 of 10000 with 70.23% 	 Time used:  0.00 sec
2023-03-29 20:54:12,432 		5352 of 10000 with 70.24% 	 Time used:  0.00 sec
2023-03-29 20:54:12,435 		5376 of 10000 with 70.20% 	 Time used:  0.00 sec
2023-03-29 20:54:12,437 		5400 of 10000 with 70.11% 	 Time used:  0.00 sec
2023-03-29 20:54:12,439 		5424 of 10000 with 70.08% 	 Time used:  0.00 sec
2023-03-29 20:54:12,441 		5448 of 10000 with 70.04% 	 Time used:  0.00 sec
2023-03-29 20:54:12,444 		5472 of 10000 with 70.07% 	 Time used:  0.00 sec
2023-03-29 20:54:12,446 		5496 of 10000 with 70.11% 	 Time used:  0.00 sec
2023-03-29 20:54:12,448 		5520 of 10000 with 70.13% 	 Time used:  0.00 sec
2023-03-29 20:54:12,450 		5544 of 10000 with 70.17% 	 Time used:  0.00 sec
2023-03-29 20:54:12,453 		5568 of 10000 with 70.11% 	 Time used:  0.00 sec
2023-03-29 20:54:12,455 		5592 of 10000 with 70.15% 	 Time used:  0.00 sec
2023-03-29 20:54:12,457 		5616 of 10000 with 70.12% 	 Time used:  0.00 sec
2023-03-29 20:54:12,459 		5640 of 10000 with 70.11% 	 Time used:  0.00 sec
2023-03-29 20:54:12,462 		5664 of 10000 with 70.02% 	 Time used:  0.00 sec
2023-03-29 20:54:12,464 		5688 of 10000 with 70.04% 	 Time used:  0.00 sec
2023-03-29 20:54:12,466 		5712 of 10000 with 70.13% 	 Time used:  0.00 sec
2023-03-29 20:54:12,469 		5736 of 10000 with 70.21% 	 Time used:  0.00 sec
2023-03-29 20:54:12,471 		5760 of 10000 with 70.10% 	 Time used:  0.00 sec
2023-03-29 20:54:12,473 		5784 of 10000 with 70.14% 	 Time used:  0.00 sec
2023-03-29 20:54:12,475 		5808 of 10000 with 70.11% 	 Time used:  0.00 sec
2023-03-29 20:54:12,478 		5832 of 10000 with 70.04% 	 Time used:  0.00 sec
2023-03-29 20:54:12,480 		5856 of 10000 with 70.01% 	 Time used:  0.00 sec
2023-03-29 20:54:12,482 		5880 of 10000 with 70.00% 	 Time used:  0.00 sec
2023-03-29 20:54:12,485 		5904 of 10000 with 69.95% 	 Time used:  0.00 sec
2023-03-29 20:54:12,487 		5928 of 10000 with 69.91% 	 Time used:  0.00 sec
2023-03-29 20:54:12,489 		5952 of 10000 with 69.91% 	 Time used:  0.00 sec
2023-03-29 20:54:12,491 		5976 of 10000 with 69.90% 	 Time used:  0.00 sec
2023-03-29 20:54:12,494 		6000 of 10000 with 69.85% 	 Time used:  0.00 sec
2023-03-29 20:54:12,496 		6024 of 10000 with 69.77% 	 Time used:  0.00 sec
2023-03-29 20:54:12,498 		6048 of 10000 with 69.78% 	 Time used:  0.00 sec
2023-03-29 20:54:12,501 		6072 of 10000 with 69.75% 	 Time used:  0.00 sec
2023-03-29 20:54:12,503 		6096 of 10000 with 69.73% 	 Time used:  0.00 sec
2023-03-29 20:54:12,505 		6120 of 10000 with 69.80% 	 Time used:  0.00 sec
2023-03-29 20:54:12,507 		6144 of 10000 with 69.74% 	 Time used:  0.00 sec
2023-03-29 20:54:12,510 		6168 of 10000 with 69.63% 	 Time used:  0.00 sec
2023-03-29 20:54:12,512 		6192 of 10000 with 69.61% 	 Time used:  0.00 sec
2023-03-29 20:54:12,514 		6216 of 10000 with 69.59% 	 Time used:  0.00 sec
2023-03-29 20:54:12,516 		6240 of 10000 with 69.58% 	 Time used:  0.00 sec
2023-03-29 20:54:12,519 		6264 of 10000 with 69.64% 	 Time used:  0.00 sec
2023-03-29 20:54:12,521 		6288 of 10000 with 69.67% 	 Time used:  0.00 sec
2023-03-29 20:54:12,523 		6312 of 10000 with 69.66% 	 Time used:  0.00 sec
2023-03-29 20:54:12,525 		6336 of 10000 with 69.70% 	 Time used:  0.00 sec
2023-03-29 20:54:12,528 		6360 of 10000 with 69.72% 	 Time used:  0.00 sec
2023-03-29 20:54:12,530 		6384 of 10000 with 69.66% 	 Time used:  0.00 sec
2023-03-29 20:54:12,532 		6408 of 10000 with 69.62% 	 Time used:  0.00 sec
2023-03-29 20:54:12,535 		6432 of 10000 with 69.59% 	 Time used:  0.00 sec
2023-03-29 20:54:12,537 		6456 of 10000 with 69.56% 	 Time used:  0.00 sec
2023-03-29 20:54:12,539 		6480 of 10000 with 69.60% 	 Time used:  0.00 sec
2023-03-29 20:54:12,542 		6504 of 10000 with 69.56% 	 Time used:  0.00 sec
2023-03-29 20:54:12,544 		6528 of 10000 with 69.56% 	 Time used:  0.00 sec
2023-03-29 20:54:12,546 		6552 of 10000 with 69.57% 	 Time used:  0.00 sec
2023-03-29 20:54:12,548 		6576 of 10000 with 69.60% 	 Time used:  0.00 sec
2023-03-29 20:54:12,551 		6600 of 10000 with 69.61% 	 Time used:  0.00 sec
2023-03-29 20:54:12,553 		6624 of 10000 with 69.67% 	 Time used:  0.00 sec
2023-03-29 20:54:12,555 		6648 of 10000 with 69.69% 	 Time used:  0.00 sec
2023-03-29 20:54:12,557 		6672 of 10000 with 69.72% 	 Time used:  0.00 sec
2023-03-29 20:54:12,560 		6696 of 10000 with 69.74% 	 Time used:  0.00 sec
2023-03-29 20:54:12,562 		6720 of 10000 with 69.72% 	 Time used:  0.00 sec
2023-03-29 20:54:12,564 		6744 of 10000 with 69.68% 	 Time used:  0.00 sec
2023-03-29 20:54:12,566 		6768 of 10000 with 69.64% 	 Time used:  0.00 sec
2023-03-29 20:54:12,569 		6792 of 10000 with 69.63% 	 Time used:  0.00 sec
2023-03-29 20:54:12,571 		6816 of 10000 with 69.64% 	 Time used:  0.00 sec
2023-03-29 20:54:12,573 		6840 of 10000 with 69.69% 	 Time used:  0.00 sec
2023-03-29 20:54:12,576 		6864 of 10000 with 69.65% 	 Time used:  0.00 sec
2023-03-29 20:54:12,578 		6888 of 10000 with 69.54% 	 Time used:  0.00 sec
2023-03-29 20:54:12,580 		6912 of 10000 with 69.56% 	 Time used:  0.00 sec
2023-03-29 20:54:12,582 		6936 of 10000 with 69.54% 	 Time used:  0.00 sec
2023-03-29 20:54:12,585 		6960 of 10000 with 69.55% 	 Time used:  0.00 sec
2023-03-29 20:54:12,587 		6984 of 10000 with 69.52% 	 Time used:  0.00 sec
2023-03-29 20:54:12,589 		7008 of 10000 with 69.49% 	 Time used:  0.00 sec
2023-03-29 20:54:12,591 		7032 of 10000 with 69.51% 	 Time used:  0.00 sec
2023-03-29 20:54:12,594 		7056 of 10000 with 69.49% 	 Time used:  0.00 sec
2023-03-29 20:54:12,596 		7080 of 10000 with 69.48% 	 Time used:  0.00 sec
2023-03-29 20:54:12,598 		7104 of 10000 with 69.50% 	 Time used:  0.00 sec
2023-03-29 20:54:12,601 		7128 of 10000 with 69.49% 	 Time used:  0.00 sec
2023-03-29 20:54:12,603 		7152 of 10000 with 69.51% 	 Time used:  0.00 sec
2023-03-29 20:54:12,605 		7176 of 10000 with 69.50% 	 Time used:  0.00 sec
2023-03-29 20:54:12,607 		7200 of 10000 with 69.51% 	 Time used:  0.00 sec
2023-03-29 20:54:12,610 		7224 of 10000 with 69.50% 	 Time used:  0.00 sec
2023-03-29 20:54:12,612 		7248 of 10000 with 69.48% 	 Time used:  0.00 sec
2023-03-29 20:54:12,614 		7272 of 10000 with 69.50% 	 Time used:  0.00 sec
2023-03-29 20:54:12,617 		7296 of 10000 with 69.53% 	 Time used:  0.00 sec
2023-03-29 20:54:12,619 		7320 of 10000 with 69.55% 	 Time used:  0.00 sec
2023-03-29 20:54:12,621 		7344 of 10000 with 69.64% 	 Time used:  0.00 sec
2023-03-29 20:54:12,623 		7368 of 10000 with 69.65% 	 Time used:  0.00 sec
2023-03-29 20:54:12,626 		7392 of 10000 with 69.66% 	 Time used:  0.00 sec
2023-03-29 20:54:12,628 		7416 of 10000 with 69.58% 	 Time used:  0.00 sec
2023-03-29 20:54:12,630 		7440 of 10000 with 69.61% 	 Time used:  0.00 sec
2023-03-29 20:54:12,632 		7464 of 10000 with 69.56% 	 Time used:  0.00 sec
2023-03-29 20:54:12,635 		7488 of 10000 with 69.60% 	 Time used:  0.00 sec
2023-03-29 20:54:12,637 		7512 of 10000 with 69.61% 	 Time used:  0.00 sec
2023-03-29 20:54:12,639 		7536 of 10000 with 69.61% 	 Time used:  0.00 sec
2023-03-29 20:54:12,641 		7560 of 10000 with 69.59% 	 Time used:  0.00 sec
2023-03-29 20:54:12,644 		7584 of 10000 with 69.59% 	 Time used:  0.00 sec
2023-03-29 20:54:12,646 		7608 of 10000 with 69.58% 	 Time used:  0.00 sec
2023-03-29 20:54:12,648 		7632 of 10000 with 69.64% 	 Time used:  0.00 sec
2023-03-29 20:54:12,651 		7656 of 10000 with 69.68% 	 Time used:  0.00 sec
2023-03-29 20:54:12,653 		7680 of 10000 with 69.67% 	 Time used:  0.00 sec
2023-03-29 20:54:12,655 		7704 of 10000 with 69.69% 	 Time used:  0.00 sec
2023-03-29 20:54:12,657 		7728 of 10000 with 69.71% 	 Time used:  0.00 sec
2023-03-29 20:54:12,660 		7752 of 10000 with 69.71% 	 Time used:  0.00 sec
2023-03-29 20:54:12,662 		7776 of 10000 with 69.73% 	 Time used:  0.00 sec
2023-03-29 20:54:12,664 		7800 of 10000 with 69.71% 	 Time used:  0.00 sec
2023-03-29 20:54:12,667 		7824 of 10000 with 69.72% 	 Time used:  0.00 sec
2023-03-29 20:54:12,669 		7848 of 10000 with 69.71% 	 Time used:  0.00 sec
2023-03-29 20:54:12,671 		7872 of 10000 with 69.75% 	 Time used:  0.00 sec
2023-03-29 20:54:12,673 		7896 of 10000 with 69.81% 	 Time used:  0.00 sec
2023-03-29 20:54:12,676 		7920 of 10000 with 69.81% 	 Time used:  0.00 sec
2023-03-29 20:54:12,678 		7944 of 10000 with 69.78% 	 Time used:  0.00 sec
2023-03-29 20:54:12,680 		7968 of 10000 with 69.75% 	 Time used:  0.00 sec
2023-03-29 20:54:12,682 		7992 of 10000 with 69.76% 	 Time used:  0.00 sec
2023-03-29 20:54:12,685 		8016 of 10000 with 69.80% 	 Time used:  0.00 sec
2023-03-29 20:54:12,687 		8040 of 10000 with 69.79% 	 Time used:  0.00 sec
2023-03-29 20:54:12,689 		8064 of 10000 with 69.80% 	 Time used:  0.00 sec
2023-03-29 20:54:12,692 		8088 of 10000 with 69.77% 	 Time used:  0.00 sec
2023-03-29 20:54:12,694 		8112 of 10000 with 69.81% 	 Time used:  0.00 sec
2023-03-29 20:54:12,696 		8136 of 10000 with 69.80% 	 Time used:  0.00 sec
2023-03-29 20:54:12,698 		8160 of 10000 with 69.84% 	 Time used:  0.00 sec
2023-03-29 20:54:12,701 		8184 of 10000 with 69.82% 	 Time used:  0.00 sec
2023-03-29 20:54:12,703 		8208 of 10000 with 69.79% 	 Time used:  0.00 sec
2023-03-29 20:54:12,705 		8232 of 10000 with 69.76% 	 Time used:  0.00 sec
2023-03-29 20:54:12,707 		8256 of 10000 with 69.76% 	 Time used:  0.00 sec
2023-03-29 20:54:12,710 		8280 of 10000 with 69.76% 	 Time used:  0.00 sec
2023-03-29 20:54:12,712 		8304 of 10000 with 69.71% 	 Time used:  0.00 sec
2023-03-29 20:54:12,714 		8328 of 10000 with 69.66% 	 Time used:  0.00 sec
2023-03-29 20:54:12,717 		8352 of 10000 with 69.65% 	 Time used:  0.00 sec
2023-03-29 20:54:12,719 		8376 of 10000 with 69.65% 	 Time used:  0.00 sec
2023-03-29 20:54:12,721 		8400 of 10000 with 69.67% 	 Time used:  0.00 sec
2023-03-29 20:54:12,724 		8424 of 10000 with 69.68% 	 Time used:  0.00 sec
2023-03-29 20:54:12,726 		8448 of 10000 with 69.70% 	 Time used:  0.00 sec
2023-03-29 20:54:12,728 		8472 of 10000 with 69.64% 	 Time used:  0.00 sec
2023-03-29 20:54:12,730 		8496 of 10000 with 69.62% 	 Time used:  0.00 sec
2023-03-29 20:54:12,733 		8520 of 10000 with 69.64% 	 Time used:  0.00 sec
2023-03-29 20:54:12,735 		8544 of 10000 with 69.64% 	 Time used:  0.00 sec
2023-03-29 20:54:12,737 		8568 of 10000 with 69.65% 	 Time used:  0.00 sec
2023-03-29 20:54:12,739 		8592 of 10000 with 69.62% 	 Time used:  0.00 sec
2023-03-29 20:54:12,742 		8616 of 10000 with 69.67% 	 Time used:  0.00 sec
2023-03-29 20:54:12,744 		8640 of 10000 with 69.59% 	 Time used:  0.00 sec
2023-03-29 20:54:12,746 		8664 of 10000 with 69.61% 	 Time used:  0.00 sec
2023-03-29 20:54:12,748 		8688 of 10000 with 69.64% 	 Time used:  0.00 sec
2023-03-29 20:54:12,751 		8712 of 10000 with 69.65% 	 Time used:  0.00 sec
2023-03-29 20:54:12,753 		8736 of 10000 with 69.65% 	 Time used:  0.00 sec
2023-03-29 20:54:12,755 		8760 of 10000 with 69.59% 	 Time used:  0.00 sec
2023-03-29 20:54:12,758 		8784 of 10000 with 69.59% 	 Time used:  0.00 sec
2023-03-29 20:54:12,760 		8808 of 10000 with 69.60% 	 Time used:  0.00 sec
2023-03-29 20:54:12,762 		8832 of 10000 with 69.60% 	 Time used:  0.00 sec
2023-03-29 20:54:12,764 		8856 of 10000 with 69.63% 	 Time used:  0.00 sec
2023-03-29 20:54:12,767 		8880 of 10000 with 69.64% 	 Time used:  0.00 sec
2023-03-29 20:54:12,769 		8904 of 10000 with 69.64% 	 Time used:  0.00 sec
2023-03-29 20:54:12,771 		8928 of 10000 with 69.65% 	 Time used:  0.00 sec
2023-03-29 20:54:12,774 		8952 of 10000 with 69.64% 	 Time used:  0.00 sec
2023-03-29 20:54:12,776 		8976 of 10000 with 69.67% 	 Time used:  0.00 sec
2023-03-29 20:54:12,778 		9000 of 10000 with 69.67% 	 Time used:  0.00 sec
2023-03-29 20:54:12,780 		9024 of 10000 with 69.68% 	 Time used:  0.00 sec
2023-03-29 20:54:12,783 		9048 of 10000 with 69.64% 	 Time used:  0.00 sec
2023-03-29 20:54:12,785 		9072 of 10000 with 69.63% 	 Time used:  0.00 sec
2023-03-29 20:54:12,787 		9096 of 10000 with 69.62% 	 Time used:  0.00 sec
2023-03-29 20:54:12,790 		9120 of 10000 with 69.62% 	 Time used:  0.00 sec
2023-03-29 20:54:12,792 		9144 of 10000 with 69.56% 	 Time used:  0.00 sec
2023-03-29 20:54:12,794 		9168 of 10000 with 69.58% 	 Time used:  0.00 sec
2023-03-29 20:54:12,796 		9192 of 10000 with 69.57% 	 Time used:  0.00 sec
2023-03-29 20:54:12,799 		9216 of 10000 with 69.57% 	 Time used:  0.00 sec
2023-03-29 20:54:12,801 		9240 of 10000 with 69.57% 	 Time used:  0.00 sec
2023-03-29 20:54:12,803 		9264 of 10000 with 69.55% 	 Time used:  0.00 sec
2023-03-29 20:54:12,805 		9288 of 10000 with 69.53% 	 Time used:  0.00 sec
2023-03-29 20:54:12,808 		9312 of 10000 with 69.49% 	 Time used:  0.00 sec
2023-03-29 20:54:12,810 		9336 of 10000 with 69.55% 	 Time used:  0.00 sec
2023-03-29 20:54:12,812 		9360 of 10000 with 69.52% 	 Time used:  0.00 sec
2023-03-29 20:54:12,814 		9384 of 10000 with 69.50% 	 Time used:  0.00 sec
2023-03-29 20:54:12,817 		9408 of 10000 with 69.52% 	 Time used:  0.00 sec
2023-03-29 20:54:12,819 		9432 of 10000 with 69.48% 	 Time used:  0.00 sec
2023-03-29 20:54:12,821 		9456 of 10000 with 69.45% 	 Time used:  0.00 sec
2023-03-29 20:54:12,824 		9480 of 10000 with 69.46% 	 Time used:  0.00 sec
2023-03-29 20:54:12,826 		9504 of 10000 with 69.45% 	 Time used:  0.00 sec
2023-03-29 20:54:12,828 		9528 of 10000 with 69.44% 	 Time used:  0.00 sec
2023-03-29 20:54:12,831 		9552 of 10000 with 69.45% 	 Time used:  0.00 sec
2023-03-29 20:54:12,833 		9576 of 10000 with 69.50% 	 Time used:  0.00 sec
2023-03-29 20:54:12,835 		9600 of 10000 with 69.51% 	 Time used:  0.00 sec
2023-03-29 20:54:12,837 		9624 of 10000 with 69.50% 	 Time used:  0.00 sec
2023-03-29 20:54:12,840 		9648 of 10000 with 69.51% 	 Time used:  0.00 sec
2023-03-29 20:54:12,842 		9672 of 10000 with 69.53% 	 Time used:  0.00 sec
2023-03-29 20:54:12,844 		9696 of 10000 with 69.55% 	 Time used:  0.00 sec
2023-03-29 20:54:12,846 		9720 of 10000 with 69.55% 	 Time used:  0.00 sec
2023-03-29 20:54:12,849 		9744 of 10000 with 69.54% 	 Time used:  0.00 sec
2023-03-29 20:54:12,851 		9768 of 10000 with 69.50% 	 Time used:  0.00 sec
2023-03-29 20:54:12,853 		9792 of 10000 with 69.48% 	 Time used:  0.00 sec
2023-03-29 20:54:12,856 		9816 of 10000 with 69.46% 	 Time used:  0.00 sec
2023-03-29 20:54:12,858 		9840 of 10000 with 69.43% 	 Time used:  0.00 sec
2023-03-29 20:54:12,860 		9864 of 10000 with 69.39% 	 Time used:  0.00 sec
2023-03-29 20:54:12,862 		9888 of 10000 with 69.34% 	 Time used:  0.00 sec
2023-03-29 20:54:12,865 		9912 of 10000 with 69.34% 	 Time used:  0.00 sec
2023-03-29 20:54:12,867 		9936 of 10000 with 69.32% 	 Time used:  0.00 sec
2023-03-29 20:54:12,869 		9960 of 10000 with 69.36% 	 Time used:  0.00 sec
2023-03-29 20:54:12,871 		9984 of 10000 with 69.34% 	 Time used:  0.00 sec
2023-03-29 20:54:12,874 		10000 of 10000 with 69.34% 	 Time used:  0.00 sec
2023-03-29 20:54:12,874 
2023-03-29 20:54:12,880 			Learning rate: weights:   1.000e-03    
2023-03-29 20:54:12,880 			Last test performance: 69.34%
2023-03-29 20:54:12,880 ----------------
2023-03-29 20:54:13,042   37  =>  0    		Training 486 pattern with 71.04% 	Forward time: 	 0.15 sec
2023-03-29 20:54:13,042 			Loss:    3.527e-02    			Backward time: 	 0.01 sec 
2023-03-29 20:54:13,087 			Learning rate: weights:   1.000e-03    
2023-03-29 20:54:13,087 			Last test performance: 69.34%
2023-03-29 20:54:13,087 ----------------
2023-03-29 20:54:13,475   37  =>  1    		Training 486 pattern with 70.62% 	Forward time: 	 0.37 sec
2023-03-29 20:54:13,475 			Loss:    3.512e-02    			Backward time: 	 0.01 sec 
2023-03-29 20:54:13,570 			Learning rate: weights:   1.000e-03    
2023-03-29 20:54:13,570 			Last test performance: 69.34%
2023-03-29 20:54:13,570 ----------------
2023-03-29 20:54:13,850   37  =>  2    		Training 486 pattern with 70.42% 	Forward time: 	 0.26 sec
2023-03-29 20:54:13,850 			Loss:    3.546e-02    			Backward time: 	 0.01 sec 
2023-03-29 20:54:13,906 			Learning rate: weights:   1.000e-03    
2023-03-29 20:54:13,906 			Last test performance: 69.34%
2023-03-29 20:54:13,906 ----------------
2023-03-29 20:54:14,149   37  =>  3    		Training 486 pattern with 67.08% 	Forward time: 	 0.23 sec
2023-03-29 20:54:14,149 			Loss:    3.920e-02    			Backward time: 	 0.01 sec 
2023-03-29 20:54:14,188 			Learning rate: weights:   1.000e-03    
2023-03-29 20:54:14,188 			Last test performance: 69.34%
2023-03-29 20:54:14,188 ----------------
2023-03-29 20:54:14,531   37  =>  4    		Training 486 pattern with 68.75% 	Forward time: 	 0.33 sec
2023-03-29 20:54:14,531 			Loss:    3.811e-02    			Backward time: 	 0.01 sec 
2023-03-29 20:54:14,637 			Learning rate: weights:   1.000e-03    
2023-03-29 20:54:14,637 			Last test performance: 69.34%
2023-03-29 20:54:14,637 ----------------
2023-03-29 20:54:14,914   37  =>  5    		Training 486 pattern with 71.25% 	Forward time: 	 0.26 sec
2023-03-29 20:54:14,915 			Loss:    3.364e-02    			Backward time: 	 0.01 sec 
2023-03-29 20:54:14,956 			Learning rate: weights:   1.000e-03    
2023-03-29 20:54:14,956 			Last test performance: 69.34%
2023-03-29 20:54:14,956 ----------------
2023-03-29 20:54:15,217   37  =>  6    		Training 486 pattern with 71.04% 	Forward time: 	 0.25 sec
2023-03-29 20:54:15,217 			Loss:    3.491e-02    			Backward time: 	 0.01 sec 
2023-03-29 20:54:15,308 			Learning rate: weights:   1.000e-03    
2023-03-29 20:54:15,308 			Last test performance: 69.34%
2023-03-29 20:54:15,308 ----------------
2023-03-29 20:54:15,666   37  =>  7    		Training 486 pattern with 70.00% 	Forward time: 	 0.34 sec
2023-03-29 20:54:15,666 			Loss:    3.736e-02    			Backward time: 	 0.01 sec 
2023-03-29 20:54:15,757 			Learning rate: weights:   1.000e-03    
2023-03-29 20:54:15,757 			Last test performance: 69.34%
2023-03-29 20:54:15,757 ----------------
2023-03-29 20:54:16,027   37  =>  8    		Training 486 pattern with 69.79% 	Forward time: 	 0.25 sec
2023-03-29 20:54:16,027 			Loss:    3.578e-02    			Backward time: 	 0.01 sec 
2023-03-29 20:54:16,116 			Learning rate: weights:   1.000e-03    
2023-03-29 20:54:16,116 			Last test performance: 69.34%
2023-03-29 20:54:16,117 ----------------
2023-03-29 20:54:16,415   37  =>  9    		Training 486 pattern with 67.71% 	Forward time: 	 0.28 sec
2023-03-29 20:54:16,415 			Loss:    3.662e-02    			Backward time: 	 0.01 sec 
2023-03-29 20:54:16,518 			Learning rate: weights:   1.000e-03    
2023-03-29 20:54:16,518 			Last test performance: 69.34%
2023-03-29 20:54:16,518 ----------------
2023-03-29 20:54:16,861   37  =>  10   		Training 486 pattern with 70.83% 	Forward time: 	 0.33 sec
2023-03-29 20:54:16,861 			Loss:    3.406e-02    			Backward time: 	 0.01 sec 
2023-03-29 20:54:16,942 			Learning rate: weights:   1.000e-03    
2023-03-29 20:54:16,942 			Last test performance: 69.34%
2023-03-29 20:54:16,942 ----------------
2023-03-29 20:54:17,249   37  =>  11   		Training 486 pattern with 68.12% 	Forward time: 	 0.29 sec
2023-03-29 20:54:17,249 			Loss:    3.894e-02    			Backward time: 	 0.01 sec 
2023-03-29 20:54:17,293 			Learning rate: weights:   1.000e-03    
2023-03-29 20:54:17,293 			Last test performance: 69.34%
2023-03-29 20:54:17,293 ----------------
2023-03-29 20:54:17,604   37  =>  12   		Training 486 pattern with 68.96% 	Forward time: 	 0.29 sec
2023-03-29 20:54:17,604 			Loss:    3.613e-02    			Backward time: 	 0.01 sec 
2023-03-29 20:54:17,744 			Learning rate: weights:   1.000e-03    
2023-03-29 20:54:17,744 			Last test performance: 69.34%
2023-03-29 20:54:17,744 ----------------
2023-03-29 20:54:18,166   37  =>  13   		Training 486 pattern with 72.92% 	Forward time: 	 0.40 sec
2023-03-29 20:54:18,166 			Loss:    3.331e-02    			Backward time: 	 0.01 sec 
2023-03-29 20:54:18,284 			Learning rate: weights:   1.000e-03    
2023-03-29 20:54:18,284 			Last test performance: 69.34%
2023-03-29 20:54:18,284 ----------------
2023-03-29 20:54:18,628   37  =>  14   		Training 486 pattern with 72.50% 	Forward time: 	 0.33 sec
2023-03-29 20:54:18,628 			Loss:    3.713e-02    			Backward time: 	 0.01 sec 
2023-03-29 20:54:18,714 			Learning rate: weights:   1.000e-03    
2023-03-29 20:54:18,714 			Last test performance: 69.34%
2023-03-29 20:54:18,714 ----------------
2023-03-29 20:54:18,996   37  =>  15   		Training 486 pattern with 70.42% 	Forward time: 	 0.26 sec
2023-03-29 20:54:18,996 			Loss:    3.581e-02    			Backward time: 	 0.01 sec 
2023-03-29 20:54:19,044 			Learning rate: weights:   1.000e-03    
2023-03-29 20:54:19,045 			Last test performance: 69.34%
2023-03-29 20:54:19,045 ----------------
2023-03-29 20:54:19,332   37  =>  16   		Training 486 pattern with 69.17% 	Forward time: 	 0.27 sec
2023-03-29 20:54:19,332 			Loss:    3.571e-02    			Backward time: 	 0.01 sec 
2023-03-29 20:54:19,393 			Learning rate: weights:   1.000e-03    
2023-03-29 20:54:19,393 			Last test performance: 69.34%
2023-03-29 20:54:19,394 ----------------
2023-03-29 20:54:19,883   37  =>  17   		Training 486 pattern with 71.04% 	Forward time: 	 0.47 sec
2023-03-29 20:54:19,883 			Loss:    3.650e-02    			Backward time: 	 0.01 sec 
2023-03-29 20:54:19,944 			Learning rate: weights:   1.000e-03    
2023-03-29 20:54:19,944 			Last test performance: 69.34%
2023-03-29 20:54:19,945 ----------------
2023-03-29 20:54:20,419   37  =>  18   		Training 486 pattern with 73.12% 	Forward time: 	 0.46 sec
2023-03-29 20:54:20,419 			Loss:    3.155e-02    			Backward time: 	 0.01 sec 
2023-03-29 20:54:20,502 			Learning rate: weights:   1.000e-03    
2023-03-29 20:54:20,502 			Last test performance: 69.34%
2023-03-29 20:54:20,503 ----------------
2023-03-29 20:54:20,746   37  =>  19   		Training 486 pattern with 67.71% 	Forward time: 	 0.23 sec
2023-03-29 20:54:20,746 			Loss:    3.973e-02    			Backward time: 	 0.01 sec 
2023-03-29 20:54:20,826 			Learning rate: weights:   1.000e-03    
2023-03-29 20:54:20,826 			Last test performance: 69.34%
2023-03-29 20:54:20,826 ----------------
2023-03-29 20:54:21,143   37  =>  20   		Training 486 pattern with 71.46% 	Forward time: 	 0.30 sec
2023-03-29 20:54:21,143 			Loss:    3.516e-02    			Backward time: 	 0.01 sec 
2023-03-29 20:54:21,182 			Learning rate: weights:   1.000e-03    
2023-03-29 20:54:21,182 			Last test performance: 69.34%
2023-03-29 20:54:21,182 ----------------
2023-03-29 20:54:21,467   37  =>  21   		Training 486 pattern with 68.54% 	Forward time: 	 0.27 sec
2023-03-29 20:54:21,467 			Loss:    3.668e-02    			Backward time: 	 0.01 sec 
2023-03-29 20:54:21,577 			Learning rate: weights:   1.000e-03    
2023-03-29 20:54:21,577 			Last test performance: 69.34%
2023-03-29 20:54:21,577 ----------------
2023-03-29 20:54:21,908   37  =>  22   		Training 486 pattern with 70.21% 	Forward time: 	 0.31 sec
2023-03-29 20:54:21,909 			Loss:    3.675e-02    			Backward time: 	 0.01 sec 
2023-03-29 20:54:21,952 			Learning rate: weights:   1.000e-03    
2023-03-29 20:54:21,952 			Last test performance: 69.34%
2023-03-29 20:54:21,952 ----------------
2023-03-29 20:54:22,226   37  =>  23   		Training 486 pattern with 65.83% 	Forward time: 	 0.26 sec
2023-03-29 20:54:22,226 			Loss:    3.964e-02    			Backward time: 	 0.01 sec 
2023-03-29 20:54:22,317 			Learning rate: weights:   1.000e-03    
2023-03-29 20:54:22,317 			Last test performance: 69.34%
2023-03-29 20:54:22,317 ----------------
2023-03-29 20:54:22,702   37  =>  24   		Training 486 pattern with 71.25% 	Forward time: 	 0.37 sec
2023-03-29 20:54:22,702 			Loss:    3.388e-02    			Backward time: 	 0.01 sec 
2023-03-29 20:54:22,790 			Learning rate: weights:   1.000e-03    
2023-03-29 20:54:22,790 			Last test performance: 69.34%
2023-03-29 20:54:22,790 ----------------
2023-03-29 20:54:23,076   37  =>  25   		Training 486 pattern with 68.96% 	Forward time: 	 0.27 sec
2023-03-29 20:54:23,076 			Loss:    3.724e-02    			Backward time: 	 0.01 sec 
2023-03-29 20:54:23,134 			Learning rate: weights:   1.000e-03    
2023-03-29 20:54:23,134 			Last test performance: 69.34%
2023-03-29 20:54:23,134 ----------------
2023-03-29 20:54:23,372   37  =>  26   		Training 486 pattern with 71.46% 	Forward time: 	 0.22 sec
2023-03-29 20:54:23,372 			Loss:    3.541e-02    			Backward time: 	 0.01 sec 
2023-03-29 20:54:23,464 			Learning rate: weights:   1.000e-03    
2023-03-29 20:54:23,464 			Last test performance: 69.34%
2023-03-29 20:54:23,464 ----------------
2023-03-29 20:54:23,790   37  =>  27   		Training 486 pattern with 63.96% 	Forward time: 	 0.31 sec
2023-03-29 20:54:23,791 			Loss:    4.078e-02    			Backward time: 	 0.01 sec 
2023-03-29 20:54:23,886 			Learning rate: weights:   1.000e-03    
2023-03-29 20:54:23,886 			Last test performance: 69.34%
2023-03-29 20:54:23,886 ----------------
2023-03-29 20:54:24,193   37  =>  28   		Training 486 pattern with 67.92% 	Forward time: 	 0.29 sec
2023-03-29 20:54:24,193 			Loss:    3.655e-02    			Backward time: 	 0.01 sec 
2023-03-29 20:54:24,255 			Learning rate: weights:   1.000e-03    
2023-03-29 20:54:24,255 			Last test performance: 69.34%
2023-03-29 20:54:24,255 ----------------
2023-03-29 20:54:24,596   37  =>  29   		Training 486 pattern with 69.38% 	Forward time: 	 0.32 sec
2023-03-29 20:54:24,596 			Loss:    3.724e-02    			Backward time: 	 0.01 sec 
2023-03-29 20:54:24,679 			Learning rate: weights:   1.000e-03    
2023-03-29 20:54:24,679 			Last test performance: 69.34%
2023-03-29 20:54:24,679 ----------------
2023-03-29 20:54:25,022   37  =>  30   		Training 486 pattern with 67.71% 	Forward time: 	 0.32 sec
2023-03-29 20:54:25,022 			Loss:    3.578e-02    			Backward time: 	 0.01 sec 
2023-03-29 20:54:25,071 			Learning rate: weights:   1.000e-03    
2023-03-29 20:54:25,072 			Last test performance: 69.34%
2023-03-29 20:54:25,072 ----------------
2023-03-29 20:54:25,394   37  =>  31   		Training 486 pattern with 73.12% 	Forward time: 	 0.30 sec
2023-03-29 20:54:25,394 			Loss:    3.567e-02    			Backward time: 	 0.01 sec 
2023-03-29 20:54:25,454 			Learning rate: weights:   1.000e-03    
2023-03-29 20:54:25,454 			Last test performance: 69.34%
2023-03-29 20:54:25,454 ----------------
2023-03-29 20:54:25,810   37  =>  32   		Training 486 pattern with 67.08% 	Forward time: 	 0.34 sec
2023-03-29 20:54:25,810 			Loss:    3.910e-02    			Backward time: 	 0.01 sec 
2023-03-29 20:54:25,851 			Learning rate: weights:   1.000e-03    
2023-03-29 20:54:25,851 			Last test performance: 69.34%
2023-03-29 20:54:25,851 ----------------
2023-03-29 20:54:26,101   37  =>  33   		Training 486 pattern with 64.79% 	Forward time: 	 0.24 sec
2023-03-29 20:54:26,101 			Loss:    4.180e-02    			Backward time: 	 0.01 sec 
2023-03-29 20:54:26,247 			Learning rate: weights:   1.000e-03    
2023-03-29 20:54:26,247 			Last test performance: 69.34%
2023-03-29 20:54:26,247 ----------------
2023-03-29 20:54:26,519   37  =>  34   		Training 486 pattern with 71.46% 	Forward time: 	 0.26 sec
2023-03-29 20:54:26,519 			Loss:    3.554e-02    			Backward time: 	 0.01 sec 
2023-03-29 20:54:26,590 			Learning rate: weights:   1.000e-03    
2023-03-29 20:54:26,590 			Last test performance: 69.34%
2023-03-29 20:54:26,591 ----------------
2023-03-29 20:54:27,020   37  =>  35   		Training 486 pattern with 70.62% 	Forward time: 	 0.41 sec
2023-03-29 20:54:27,021 			Loss:    3.834e-02    			Backward time: 	 0.01 sec 
2023-03-29 20:54:27,092 			Learning rate: weights:   1.000e-03    
2023-03-29 20:54:27,092 			Last test performance: 69.34%
2023-03-29 20:54:27,092 ----------------
2023-03-29 20:54:27,393   37  =>  36   		Training 486 pattern with 69.17% 	Forward time: 	 0.28 sec
2023-03-29 20:54:27,393 			Loss:    3.619e-02    			Backward time: 	 0.01 sec 
2023-03-29 20:54:27,482 			Learning rate: weights:   1.000e-03    
2023-03-29 20:54:27,483 			Last test performance: 69.34%
2023-03-29 20:54:27,483 ----------------
2023-03-29 20:54:28,030   37  =>  37   		Training 486 pattern with 70.00% 	Forward time: 	 0.53 sec
2023-03-29 20:54:28,030 			Loss:    3.742e-02    			Backward time: 	 0.01 sec 
2023-03-29 20:54:28,124 			Learning rate: weights:   1.000e-03    
2023-03-29 20:54:28,124 			Last test performance: 69.34%
2023-03-29 20:54:28,124 ----------------
2023-03-29 20:54:28,387   37  =>  38   		Training 486 pattern with 65.00% 	Forward time: 	 0.24 sec
2023-03-29 20:54:28,387 			Loss:    4.045e-02    			Backward time: 	 0.01 sec 
2023-03-29 20:54:28,427 			Learning rate: weights:   1.000e-03    
2023-03-29 20:54:28,427 			Last test performance: 69.34%
2023-03-29 20:54:28,427 ----------------
2023-03-29 20:54:28,725   37  =>  39   		Training 486 pattern with 69.17% 	Forward time: 	 0.28 sec
2023-03-29 20:54:28,725 			Loss:    3.691e-02    			Backward time: 	 0.01 sec 
2023-03-29 20:54:28,816 			Learning rate: weights:   1.000e-03    
2023-03-29 20:54:28,816 			Last test performance: 69.34%
2023-03-29 20:54:28,816 ----------------
2023-03-29 20:54:29,090   37  =>  40   		Training 486 pattern with 70.62% 	Forward time: 	 0.26 sec
2023-03-29 20:54:29,091 			Loss:    3.607e-02    			Backward time: 	 0.01 sec 
2023-03-29 20:54:29,157 			Learning rate: weights:   1.000e-03    
2023-03-29 20:54:29,157 			Last test performance: 69.34%
2023-03-29 20:54:29,157 ----------------
2023-03-29 20:54:29,504   37  =>  41   		Training 486 pattern with 71.88% 	Forward time: 	 0.33 sec
2023-03-29 20:54:29,504 			Loss:    3.489e-02    			Backward time: 	 0.01 sec 
2023-03-29 20:54:29,552 			Learning rate: weights:   1.000e-03    
2023-03-29 20:54:29,552 			Last test performance: 69.34%
2023-03-29 20:54:29,552 ----------------
2023-03-29 20:54:29,790   37  =>  42   		Training 486 pattern with 67.08% 	Forward time: 	 0.22 sec
2023-03-29 20:54:29,790 			Loss:    3.817e-02    			Backward time: 	 0.01 sec 
2023-03-29 20:54:29,843 			Learning rate: weights:   1.000e-03    
2023-03-29 20:54:29,843 			Last test performance: 69.34%
2023-03-29 20:54:29,843 ----------------
2023-03-29 20:54:30,193   37  =>  43   		Training 486 pattern with 69.17% 	Forward time: 	 0.33 sec
2023-03-29 20:54:30,193 			Loss:    3.446e-02    			Backward time: 	 0.01 sec 
2023-03-29 20:54:30,243 			Learning rate: weights:   1.000e-03    
2023-03-29 20:54:30,243 			Last test performance: 69.34%
2023-03-29 20:54:30,243 ----------------
2023-03-29 20:54:30,447   37  =>  44   		Training 486 pattern with 70.42% 	Forward time: 	 0.19 sec
2023-03-29 20:54:30,447 			Loss:    3.468e-02    			Backward time: 	 0.01 sec 
2023-03-29 20:54:30,505 			Learning rate: weights:   1.000e-03    
2023-03-29 20:54:30,505 			Last test performance: 69.34%
2023-03-29 20:54:30,505 ----------------
2023-03-29 20:54:30,794   37  =>  45   		Training 486 pattern with 69.38% 	Forward time: 	 0.27 sec
2023-03-29 20:54:30,795 			Loss:    3.506e-02    			Backward time: 	 0.01 sec 
2023-03-29 20:54:30,885 			Learning rate: weights:   1.000e-03    
2023-03-29 20:54:30,885 			Last test performance: 69.34%
2023-03-29 20:54:30,886 ----------------
2023-03-29 20:54:31,208   37  =>  46   		Training 486 pattern with 67.92% 	Forward time: 	 0.30 sec
2023-03-29 20:54:31,208 			Loss:    3.665e-02    			Backward time: 	 0.01 sec 
2023-03-29 20:54:31,320 			Learning rate: weights:   1.000e-03    
2023-03-29 20:54:31,321 			Last test performance: 69.34%
2023-03-29 20:54:31,321 ----------------
2023-03-29 20:54:31,622   37  =>  47   		Training 486 pattern with 67.71% 	Forward time: 	 0.28 sec
2023-03-29 20:54:31,622 			Loss:    3.851e-02    			Backward time: 	 0.01 sec 
2023-03-29 20:54:31,704 			Learning rate: weights:   1.000e-03    
2023-03-29 20:54:31,705 			Last test performance: 69.34%
2023-03-29 20:54:31,705 ----------------
2023-03-29 20:54:31,988   37  =>  48   		Training 486 pattern with 69.79% 	Forward time: 	 0.27 sec
2023-03-29 20:54:31,989 			Loss:    3.681e-02    			Backward time: 	 0.01 sec 
2023-03-29 20:54:32,318 			Learning rate: weights:   1.000e-03    
2023-03-29 20:54:32,318 			Last test performance: 69.34%
2023-03-29 20:54:32,318 ----------------
2023-03-29 20:54:32,607   37  =>  49   		Training 486 pattern with 68.75% 	Forward time: 	 0.27 sec
2023-03-29 20:54:32,607 			Loss:    3.770e-02    			Backward time: 	 0.01 sec 
2023-03-29 20:54:32,645 			Learning rate: weights:   1.000e-03    
2023-03-29 20:54:32,645 			Last test performance: 69.34%
2023-03-29 20:54:32,645 ----------------
2023-03-29 20:54:32,950   37  =>  50   		Training 486 pattern with 70.21% 	Forward time: 	 0.29 sec
2023-03-29 20:54:32,950 			Loss:    3.511e-02    			Backward time: 	 0.01 sec 
2023-03-29 20:54:33,059 			Learning rate: weights:   1.000e-03    
2023-03-29 20:54:33,059 			Last test performance: 69.34%
2023-03-29 20:54:33,059 ----------------
2023-03-29 20:54:33,521   37  =>  51   		Training 486 pattern with 71.04% 	Forward time: 	 0.44 sec
2023-03-29 20:54:33,521 			Loss:    3.711e-02    			Backward time: 	 0.01 sec 
2023-03-29 20:54:33,606 			Learning rate: weights:   1.000e-03    
2023-03-29 20:54:33,606 			Last test performance: 69.34%
2023-03-29 20:54:33,606 ----------------
2023-03-29 20:54:34,040   37  =>  52   		Training 486 pattern with 66.25% 	Forward time: 	 0.42 sec
2023-03-29 20:54:34,040 			Loss:    3.922e-02    			Backward time: 	 0.01 sec 
2023-03-29 20:54:34,143 			Learning rate: weights:   1.000e-03    
2023-03-29 20:54:34,143 			Last test performance: 69.34%
2023-03-29 20:54:34,143 ----------------
2023-03-29 20:54:34,450   37  =>  53   		Training 486 pattern with 70.21% 	Forward time: 	 0.29 sec
2023-03-29 20:54:34,450 			Loss:    3.597e-02    			Backward time: 	 0.01 sec 
2023-03-29 20:54:34,546 			Learning rate: weights:   1.000e-03    
2023-03-29 20:54:34,546 			Last test performance: 69.34%
2023-03-29 20:54:34,546 ----------------
2023-03-29 20:54:34,783   37  =>  54   		Training 486 pattern with 68.75% 	Forward time: 	 0.22 sec
2023-03-29 20:54:34,783 			Loss:    3.724e-02    			Backward time: 	 0.01 sec 
2023-03-29 20:54:34,835 			Learning rate: weights:   1.000e-03    
2023-03-29 20:54:34,835 			Last test performance: 69.34%
2023-03-29 20:54:34,835 ----------------
2023-03-29 20:54:35,077   37  =>  55   		Training 486 pattern with 66.46% 	Forward time: 	 0.23 sec
2023-03-29 20:54:35,077 			Loss:    3.938e-02    			Backward time: 	 0.01 sec 
2023-03-29 20:54:35,142 			Learning rate: weights:   1.000e-03    
2023-03-29 20:54:35,142 			Last test performance: 69.34%
2023-03-29 20:54:35,142 ----------------
2023-03-29 20:54:35,488   37  =>  56   		Training 486 pattern with 70.21% 	Forward time: 	 0.33 sec
2023-03-29 20:54:35,488 			Loss:    3.504e-02    			Backward time: 	 0.01 sec 
2023-03-29 20:54:35,554 			Learning rate: weights:   1.000e-03    
2023-03-29 20:54:35,554 			Last test performance: 69.34%
2023-03-29 20:54:35,555 ----------------
2023-03-29 20:54:35,855   37  =>  57   		Training 486 pattern with 64.79% 	Forward time: 	 0.28 sec
2023-03-29 20:54:35,855 			Loss:    4.257e-02    			Backward time: 	 0.01 sec 
2023-03-29 20:54:36,032 			Learning rate: weights:   1.000e-03    
2023-03-29 20:54:36,033 			Last test performance: 69.34%
2023-03-29 20:54:36,033 ----------------
2023-03-29 20:54:36,357   37  =>  58   		Training 486 pattern with 72.71% 	Forward time: 	 0.31 sec
2023-03-29 20:54:36,357 			Loss:    3.619e-02    			Backward time: 	 0.01 sec 
2023-03-29 20:54:36,456 			Learning rate: weights:   1.000e-03    
2023-03-29 20:54:36,456 			Last test performance: 69.34%
2023-03-29 20:54:36,456 ----------------
2023-03-29 20:54:36,678   37  =>  59   		Training 486 pattern with 71.25% 	Forward time: 	 0.21 sec
2023-03-29 20:54:36,678 			Loss:    3.432e-02    			Backward time: 	 0.01 sec 
2023-03-29 20:54:36,792 			Learning rate: weights:   1.000e-03    
2023-03-29 20:54:36,792 			Last test performance: 69.34%
2023-03-29 20:54:36,792 ----------------
2023-03-29 20:54:37,231   37  =>  60   		Training 486 pattern with 71.04% 	Forward time: 	 0.42 sec
2023-03-29 20:54:37,231 			Loss:    3.710e-02    			Backward time: 	 0.01 sec 
2023-03-29 20:54:37,339 			Learning rate: weights:   1.000e-03    
2023-03-29 20:54:37,339 			Last test performance: 69.34%
2023-03-29 20:54:37,339 ----------------
2023-03-29 20:54:37,549   37  =>  61   		Training 486 pattern with 69.17% 	Forward time: 	 0.20 sec
2023-03-29 20:54:37,549 			Loss:    3.919e-02    			Backward time: 	 0.01 sec 
2023-03-29 20:54:37,667 			Learning rate: weights:   1.000e-03    
2023-03-29 20:54:37,667 			Last test performance: 69.34%
2023-03-29 20:54:37,667 ----------------
2023-03-29 20:54:37,939   37  =>  62   		Training 486 pattern with 65.42% 	Forward time: 	 0.25 sec
2023-03-29 20:54:37,939 			Loss:    3.830e-02    			Backward time: 	 0.01 sec 
2023-03-29 20:54:38,034 			Learning rate: weights:   1.000e-03    
2023-03-29 20:54:38,034 			Last test performance: 69.34%
2023-03-29 20:54:38,034 ----------------
2023-03-29 20:54:38,357   37  =>  63   		Training 486 pattern with 68.96% 	Forward time: 	 0.30 sec
2023-03-29 20:54:38,357 			Loss:    3.614e-02    			Backward time: 	 0.01 sec 
2023-03-29 20:54:38,452 			Learning rate: weights:   1.000e-03    
2023-03-29 20:54:38,453 			Last test performance: 69.34%
2023-03-29 20:54:38,453 ----------------
2023-03-29 20:54:38,722   37  =>  64   		Training 486 pattern with 68.96% 	Forward time: 	 0.25 sec
2023-03-29 20:54:38,722 			Loss:    3.786e-02    			Backward time: 	 0.01 sec 
2023-03-29 20:54:38,828 			Learning rate: weights:   1.000e-03    
2023-03-29 20:54:38,828 			Last test performance: 69.34%
2023-03-29 20:54:38,828 ----------------
2023-03-29 20:54:39,146   37  =>  65   		Training 486 pattern with 74.17% 	Forward time: 	 0.30 sec
2023-03-29 20:54:39,146 			Loss:    3.135e-02    			Backward time: 	 0.01 sec 
2023-03-29 20:54:39,207 			Learning rate: weights:   1.000e-03    
2023-03-29 20:54:39,207 			Last test performance: 69.34%
2023-03-29 20:54:39,207 ----------------
2023-03-29 20:54:39,475   37  =>  66   		Training 486 pattern with 65.83% 	Forward time: 	 0.25 sec
2023-03-29 20:54:39,476 			Loss:    3.835e-02    			Backward time: 	 0.01 sec 
2023-03-29 20:54:39,582 			Learning rate: weights:   1.000e-03    
2023-03-29 20:54:39,582 			Last test performance: 69.34%
2023-03-29 20:54:39,582 ----------------
2023-03-29 20:54:39,889   37  =>  67   		Training 486 pattern with 72.08% 	Forward time: 	 0.29 sec
2023-03-29 20:54:39,889 			Loss:    3.236e-02    			Backward time: 	 0.01 sec 
2023-03-29 20:54:39,995 			Learning rate: weights:   1.000e-03    
2023-03-29 20:54:39,996 			Last test performance: 69.34%
2023-03-29 20:54:39,996 ----------------
2023-03-29 20:54:40,289   37  =>  68   		Training 486 pattern with 64.58% 	Forward time: 	 0.27 sec
2023-03-29 20:54:40,289 			Loss:    3.942e-02    			Backward time: 	 0.01 sec 
2023-03-29 20:54:40,341 			Learning rate: weights:   1.000e-03    
2023-03-29 20:54:40,341 			Last test performance: 69.34%
2023-03-29 20:54:40,341 ----------------
2023-03-29 20:54:40,619   37  =>  69   		Training 486 pattern with 70.42% 	Forward time: 	 0.24 sec
2023-03-29 20:54:40,619 			Loss:    3.603e-02    			Backward time: 	 0.02 sec 
2023-03-29 20:54:40,777 			Learning rate: weights:   1.000e-03    
2023-03-29 20:54:40,777 			Last test performance: 69.34%
2023-03-29 20:54:40,777 ----------------
2023-03-29 20:54:41,070   37  =>  70   		Training 486 pattern with 70.00% 	Forward time: 	 0.28 sec
2023-03-29 20:54:41,070 			Loss:    3.334e-02    			Backward time: 	 0.01 sec 
2023-03-29 20:54:41,167 			Learning rate: weights:   1.000e-03    
2023-03-29 20:54:41,167 			Last test performance: 69.34%
2023-03-29 20:54:41,167 ----------------
2023-03-29 20:54:41,411   37  =>  71   		Training 486 pattern with 69.17% 	Forward time: 	 0.23 sec
2023-03-29 20:54:41,411 			Loss:    3.656e-02    			Backward time: 	 0.01 sec 
2023-03-29 20:54:41,536 			Learning rate: weights:   1.000e-03    
2023-03-29 20:54:41,536 			Last test performance: 69.34%
2023-03-29 20:54:41,536 ----------------
2023-03-29 20:54:41,824   37  =>  72   		Training 486 pattern with 67.92% 	Forward time: 	 0.27 sec
2023-03-29 20:54:41,824 			Loss:    3.742e-02    			Backward time: 	 0.01 sec 
2023-03-29 20:54:41,883 			Learning rate: weights:   1.000e-03    
2023-03-29 20:54:41,883 			Last test performance: 69.34%
2023-03-29 20:54:41,883 ----------------
2023-03-29 20:54:42,125   37  =>  73   		Training 486 pattern with 67.50% 	Forward time: 	 0.22 sec
2023-03-29 20:54:42,125 			Loss:    3.996e-02    			Backward time: 	 0.02 sec 
2023-03-29 20:54:42,221 			Learning rate: weights:   1.000e-03    
2023-03-29 20:54:42,221 			Last test performance: 69.34%
2023-03-29 20:54:42,221 ----------------
2023-03-29 20:54:42,482   37  =>  74   		Training 486 pattern with 70.62% 	Forward time: 	 0.24 sec
2023-03-29 20:54:42,483 			Loss:    3.514e-02    			Backward time: 	 0.01 sec 
2023-03-29 20:54:42,548 			Learning rate: weights:   1.000e-03    
2023-03-29 20:54:42,548 			Last test performance: 69.34%
2023-03-29 20:54:42,549 ----------------
2023-03-29 20:54:42,812   37  =>  75   		Training 486 pattern with 70.62% 	Forward time: 	 0.24 sec
2023-03-29 20:54:42,812 			Loss:    3.363e-02    			Backward time: 	 0.01 sec 
2023-03-29 20:54:42,888 			Learning rate: weights:   1.000e-03    
2023-03-29 20:54:42,888 			Last test performance: 69.34%
2023-03-29 20:54:42,888 ----------------
2023-03-29 20:54:43,220   37  =>  76   		Training 486 pattern with 70.00% 	Forward time: 	 0.31 sec
2023-03-29 20:54:43,220 			Loss:    3.602e-02    			Backward time: 	 0.01 sec 
2023-03-29 20:54:43,267 			Learning rate: weights:   1.000e-03    
2023-03-29 20:54:43,267 			Last test performance: 69.34%
2023-03-29 20:54:43,267 ----------------
2023-03-29 20:54:43,582   37  =>  77   		Training 486 pattern with 66.04% 	Forward time: 	 0.30 sec
2023-03-29 20:54:43,583 			Loss:    4.159e-02    			Backward time: 	 0.01 sec 
2023-03-29 20:54:43,667 			Learning rate: weights:   1.000e-03    
2023-03-29 20:54:43,667 			Last test performance: 69.34%
2023-03-29 20:54:43,667 ----------------
2023-03-29 20:54:43,942   37  =>  78   		Training 486 pattern with 68.12% 	Forward time: 	 0.26 sec
2023-03-29 20:54:43,942 			Loss:    3.936e-02    			Backward time: 	 0.01 sec 
2023-03-29 20:54:44,022 			Learning rate: weights:   1.000e-03    
2023-03-29 20:54:44,022 			Last test performance: 69.34%
2023-03-29 20:54:44,022 ----------------
2023-03-29 20:54:44,286   37  =>  79   		Training 486 pattern with 67.29% 	Forward time: 	 0.25 sec
2023-03-29 20:54:44,286 			Loss:    3.988e-02    			Backward time: 	 0.01 sec 
2023-03-29 20:54:44,346 			Learning rate: weights:   1.000e-03    
2023-03-29 20:54:44,346 			Last test performance: 69.34%
2023-03-29 20:54:44,346 ----------------
2023-03-29 20:54:44,643   37  =>  80   		Training 486 pattern with 67.71% 	Forward time: 	 0.28 sec
2023-03-29 20:54:44,643 			Loss:    3.953e-02    			Backward time: 	 0.01 sec 
2023-03-29 20:54:44,731 			Learning rate: weights:   1.000e-03    
2023-03-29 20:54:44,731 			Last test performance: 69.34%
2023-03-29 20:54:44,731 ----------------
2023-03-29 20:54:44,979   37  =>  81   		Training 486 pattern with 69.38% 	Forward time: 	 0.23 sec
2023-03-29 20:54:44,979 			Loss:    3.529e-02    			Backward time: 	 0.01 sec 
2023-03-29 20:54:45,090 			Learning rate: weights:   1.000e-03    
2023-03-29 20:54:45,090 			Last test performance: 69.34%
2023-03-29 20:54:45,090 ----------------
2023-03-29 20:54:45,402   37  =>  82   		Training 486 pattern with 66.88% 	Forward time: 	 0.29 sec
2023-03-29 20:54:45,402 			Loss:    3.816e-02    			Backward time: 	 0.01 sec 
2023-03-29 20:54:45,523 			Learning rate: weights:   1.000e-03    
2023-03-29 20:54:45,523 			Last test performance: 69.34%
2023-03-29 20:54:45,523 ----------------
2023-03-29 20:54:45,915   37  =>  83   		Training 486 pattern with 65.62% 	Forward time: 	 0.37 sec
2023-03-29 20:54:45,915 			Loss:    4.307e-02    			Backward time: 	 0.01 sec 
2023-03-29 20:54:46,028 			Learning rate: weights:   1.000e-03    
2023-03-29 20:54:46,028 			Last test performance: 69.34%
2023-03-29 20:54:46,028 ----------------
2023-03-29 20:54:46,309   37  =>  84   		Training 486 pattern with 70.62% 	Forward time: 	 0.26 sec
2023-03-29 20:54:46,309 			Loss:    3.595e-02    			Backward time: 	 0.01 sec 
2023-03-29 20:54:46,355 			Learning rate: weights:   1.000e-03    
2023-03-29 20:54:46,355 			Last test performance: 69.34%
2023-03-29 20:54:46,355 ----------------
2023-03-29 20:54:46,684   37  =>  85   		Training 486 pattern with 72.50% 	Forward time: 	 0.31 sec
2023-03-29 20:54:46,684 			Loss:    3.617e-02    			Backward time: 	 0.01 sec 
2023-03-29 20:54:46,801 			Learning rate: weights:   1.000e-03    
2023-03-29 20:54:46,801 			Last test performance: 69.34%
2023-03-29 20:54:46,801 ----------------
2023-03-29 20:54:47,070   37  =>  86   		Training 486 pattern with 63.96% 	Forward time: 	 0.25 sec
2023-03-29 20:54:47,070 			Loss:    4.018e-02    			Backward time: 	 0.01 sec 
2023-03-29 20:54:47,118 			Learning rate: weights:   1.000e-03    
2023-03-29 20:54:47,119 			Last test performance: 69.34%
2023-03-29 20:54:47,119 ----------------
2023-03-29 20:54:47,385   37  =>  87   		Training 486 pattern with 67.29% 	Forward time: 	 0.25 sec
2023-03-29 20:54:47,385 			Loss:    3.810e-02    			Backward time: 	 0.01 sec 
2023-03-29 20:54:47,535 			Learning rate: weights:   1.000e-03    
2023-03-29 20:54:47,535 			Last test performance: 69.34%
2023-03-29 20:54:47,535 ----------------
2023-03-29 20:54:47,820   37  =>  88   		Training 486 pattern with 67.92% 	Forward time: 	 0.27 sec
2023-03-29 20:54:47,820 			Loss:    3.738e-02    			Backward time: 	 0.01 sec 
2023-03-29 20:54:47,900 			Learning rate: weights:   1.000e-03    
2023-03-29 20:54:47,900 			Last test performance: 69.34%
2023-03-29 20:54:47,900 ----------------
2023-03-29 20:54:48,195   37  =>  89   		Training 486 pattern with 65.00% 	Forward time: 	 0.28 sec
2023-03-29 20:54:48,195 			Loss:    4.135e-02    			Backward time: 	 0.01 sec 
2023-03-29 20:54:48,259 			Learning rate: weights:   1.000e-03    
2023-03-29 20:54:48,259 			Last test performance: 69.34%
2023-03-29 20:54:48,259 ----------------
2023-03-29 20:54:48,781   37  =>  90   		Training 486 pattern with 67.71% 	Forward time: 	 0.50 sec
2023-03-29 20:54:48,781 			Loss:    4.041e-02    			Backward time: 	 0.01 sec 
2023-03-29 20:54:48,830 			Learning rate: weights:   1.000e-03    
2023-03-29 20:54:48,830 			Last test performance: 69.34%
2023-03-29 20:54:48,830 ----------------
2023-03-29 20:54:49,093   37  =>  91   		Training 486 pattern with 68.75% 	Forward time: 	 0.25 sec
2023-03-29 20:54:49,093 			Loss:    3.878e-02    			Backward time: 	 0.01 sec 
2023-03-29 20:54:49,215 			Learning rate: weights:   1.000e-03    
2023-03-29 20:54:49,215 			Last test performance: 69.34%
2023-03-29 20:54:49,215 ----------------
2023-03-29 20:54:49,873   37  =>  92   		Training 486 pattern with 69.38% 	Forward time: 	 0.64 sec
2023-03-29 20:54:49,873 			Loss:    3.774e-02    			Backward time: 	 0.01 sec 
2023-03-29 20:54:49,918 			Learning rate: weights:   1.000e-03    
2023-03-29 20:54:49,918 			Last test performance: 69.34%
2023-03-29 20:54:49,918 ----------------
2023-03-29 20:54:50,421   37  =>  93   		Training 486 pattern with 67.08% 	Forward time: 	 0.48 sec
2023-03-29 20:54:50,421 			Loss:    3.938e-02    			Backward time: 	 0.01 sec 
2023-03-29 20:54:50,478 			Learning rate: weights:   1.000e-03    
2023-03-29 20:54:50,478 			Last test performance: 69.34%
2023-03-29 20:54:50,478 ----------------
2023-03-29 20:54:50,683   37  =>  94   		Training 486 pattern with 69.38% 	Forward time: 	 0.19 sec
2023-03-29 20:54:50,683 			Loss:    3.758e-02    			Backward time: 	 0.01 sec 
2023-03-29 20:54:50,742 			Learning rate: weights:   1.000e-03    
2023-03-29 20:54:50,742 			Last test performance: 69.34%
2023-03-29 20:54:50,742 ----------------
2023-03-29 20:54:51,017   37  =>  95   		Training 486 pattern with 67.92% 	Forward time: 	 0.26 sec
2023-03-29 20:54:51,017 			Loss:    3.869e-02    			Backward time: 	 0.01 sec 
2023-03-29 20:54:51,083 			Learning rate: weights:   1.000e-03    
2023-03-29 20:54:51,083 			Last test performance: 69.34%
2023-03-29 20:54:51,083 ----------------
2023-03-29 20:54:51,560   37  =>  96   		Training 486 pattern with 71.46% 	Forward time: 	 0.46 sec
2023-03-29 20:54:51,560 			Loss:    3.415e-02    			Backward time: 	 0.01 sec 
2023-03-29 20:54:51,651 			Learning rate: weights:   1.000e-03    
2023-03-29 20:54:51,651 			Last test performance: 69.34%
2023-03-29 20:54:51,651 ----------------
2023-03-29 20:54:51,938   37  =>  97   		Training 486 pattern with 67.29% 	Forward time: 	 0.25 sec
2023-03-29 20:54:51,938 			Loss:    3.978e-02    			Backward time: 	 0.02 sec 
2023-03-29 20:54:51,986 			Learning rate: weights:   1.000e-03    
2023-03-29 20:54:51,986 			Last test performance: 69.34%
2023-03-29 20:54:51,986 ----------------
2023-03-29 20:54:52,252   37  =>  98   		Training 486 pattern with 70.21% 	Forward time: 	 0.25 sec
2023-03-29 20:54:52,253 			Loss:    3.404e-02    			Backward time: 	 0.01 sec 
2023-03-29 20:54:52,337 			Learning rate: weights:   1.000e-03    
2023-03-29 20:54:52,337 			Last test performance: 69.34%
2023-03-29 20:54:52,337 ----------------
2023-03-29 20:54:52,775   37  =>  99   		Training 486 pattern with 70.62% 	Forward time: 	 0.42 sec
2023-03-29 20:54:52,775 			Loss:    3.771e-02    			Backward time: 	 0.01 sec 
2023-03-29 20:54:52,883 			Learning rate: weights:   1.000e-03    
2023-03-29 20:54:52,883 			Last test performance: 69.34%
2023-03-29 20:54:52,883 ----------------
2023-03-29 20:54:53,187   37  => 100   		Training 486 pattern with 71.46% 	Forward time: 	 0.28 sec
2023-03-29 20:54:53,187 			Loss:    3.710e-02    			Backward time: 	 0.01 sec 
2023-03-29 20:54:53,231 			Learning rate: weights:   1.000e-03    
2023-03-29 20:54:53,231 			Last test performance: 69.34%
2023-03-29 20:54:53,231 ----------------
2023-03-29 20:54:53,735   37  => 101   		Training 486 pattern with 68.33% 	Forward time: 	 0.49 sec
2023-03-29 20:54:53,735 			Loss:    3.930e-02    			Backward time: 	 0.01 sec 
2023-03-29 20:54:53,930 			Learning rate: weights:   1.000e-03    
2023-03-29 20:54:53,930 			Last test performance: 69.34%
2023-03-29 20:54:53,930 ----------------
2023-03-29 20:54:54,200   37  => 102   		Training 486 pattern with 68.54% 	Forward time: 	 0.25 sec
2023-03-29 20:54:54,200 			Loss:    3.996e-02    			Backward time: 	 0.01 sec 
2023-03-29 20:54:54,256 			Learning rate: weights:   1.000e-03    
2023-03-29 20:54:54,256 			Last test performance: 69.34%
2023-03-29 20:54:54,256 ----------------
2023-03-29 20:54:54,560   37  => 103   		Training 486 pattern with 66.88% 	Forward time: 	 0.29 sec
2023-03-29 20:54:54,560 			Loss:    3.826e-02    			Backward time: 	 0.01 sec 
2023-03-29 20:54:54,623 			Learning rate: weights:   1.000e-03    
2023-03-29 20:54:54,623 			Last test performance: 69.34%
2023-03-29 20:54:54,623 ----------------
2023-03-29 20:54:54,884 
2023-03-29 20:54:54,884 Testing:
2023-03-29 20:54:54,888 		24 of 10000 with 66.67% 	 Time used:  0.00 sec
2023-03-29 20:54:54,892 		48 of 10000 with 68.75% 	 Time used:  0.00 sec
2023-03-29 20:54:54,895 		72 of 10000 with 68.06% 	 Time used:  0.00 sec
2023-03-29 20:54:54,897 		96 of 10000 with 69.79% 	 Time used:  0.00 sec
2023-03-29 20:54:54,899 		120 of 10000 with 69.17% 	 Time used:  0.00 sec
2023-03-29 20:54:54,902 		144 of 10000 with 70.83% 	 Time used:  0.00 sec
2023-03-29 20:54:54,904 		168 of 10000 with 70.83% 	 Time used:  0.00 sec
2023-03-29 20:54:54,906 		192 of 10000 with 70.83% 	 Time used:  0.00 sec
2023-03-29 20:54:54,909 		216 of 10000 with 69.91% 	 Time used:  0.00 sec
2023-03-29 20:54:54,911 		240 of 10000 with 68.33% 	 Time used:  0.00 sec
2023-03-29 20:54:54,913 		264 of 10000 with 67.80% 	 Time used:  0.00 sec
2023-03-29 20:54:54,915 		288 of 10000 with 67.71% 	 Time used:  0.00 sec
2023-03-29 20:54:54,918 		312 of 10000 with 66.99% 	 Time used:  0.00 sec
2023-03-29 20:54:54,920 		336 of 10000 with 67.56% 	 Time used:  0.00 sec
2023-03-29 20:54:54,922 		360 of 10000 with 67.50% 	 Time used:  0.00 sec
2023-03-29 20:54:54,925 		384 of 10000 with 67.45% 	 Time used:  0.00 sec
2023-03-29 20:54:54,927 		408 of 10000 with 66.42% 	 Time used:  0.00 sec
2023-03-29 20:54:54,929 		432 of 10000 with 66.44% 	 Time used:  0.00 sec
2023-03-29 20:54:54,931 		456 of 10000 with 67.11% 	 Time used:  0.00 sec
2023-03-29 20:54:54,934 		480 of 10000 with 67.71% 	 Time used:  0.00 sec
2023-03-29 20:54:54,936 		504 of 10000 with 68.06% 	 Time used:  0.00 sec
2023-03-29 20:54:54,938 		528 of 10000 with 68.56% 	 Time used:  0.00 sec
2023-03-29 20:54:54,940 		552 of 10000 with 68.66% 	 Time used:  0.00 sec
2023-03-29 20:54:54,943 		576 of 10000 with 68.06% 	 Time used:  0.00 sec
2023-03-29 20:54:54,945 		600 of 10000 with 68.67% 	 Time used:  0.00 sec
2023-03-29 20:54:54,947 		624 of 10000 with 69.23% 	 Time used:  0.00 sec
2023-03-29 20:54:54,950 		648 of 10000 with 68.98% 	 Time used:  0.00 sec
2023-03-29 20:54:54,952 		672 of 10000 with 69.49% 	 Time used:  0.00 sec
2023-03-29 20:54:54,954 		696 of 10000 with 68.82% 	 Time used:  0.00 sec
2023-03-29 20:54:54,956 		720 of 10000 with 69.03% 	 Time used:  0.00 sec
2023-03-29 20:54:54,959 		744 of 10000 with 68.41% 	 Time used:  0.00 sec
2023-03-29 20:54:54,961 		768 of 10000 with 68.49% 	 Time used:  0.00 sec
2023-03-29 20:54:54,963 		792 of 10000 with 68.31% 	 Time used:  0.00 sec
2023-03-29 20:54:54,965 		816 of 10000 with 68.50% 	 Time used:  0.00 sec
2023-03-29 20:54:54,968 		840 of 10000 with 68.81% 	 Time used:  0.00 sec
2023-03-29 20:54:54,970 		864 of 10000 with 68.98% 	 Time used:  0.00 sec
2023-03-29 20:54:54,972 		888 of 10000 with 69.26% 	 Time used:  0.00 sec
2023-03-29 20:54:54,975 		912 of 10000 with 69.41% 	 Time used:  0.00 sec
2023-03-29 20:54:54,977 		936 of 10000 with 69.12% 	 Time used:  0.00 sec
2023-03-29 20:54:54,979 		960 of 10000 with 69.69% 	 Time used:  0.00 sec
2023-03-29 20:54:54,981 		984 of 10000 with 69.82% 	 Time used:  0.00 sec
2023-03-29 20:54:54,984 		1008 of 10000 with 69.94% 	 Time used:  0.00 sec
2023-03-29 20:54:54,986 		1032 of 10000 with 70.35% 	 Time used:  0.00 sec
2023-03-29 20:54:54,988 		1056 of 10000 with 69.98% 	 Time used:  0.00 sec
2023-03-29 20:54:54,991 		1080 of 10000 with 70.00% 	 Time used:  0.00 sec
2023-03-29 20:54:54,993 		1104 of 10000 with 69.66% 	 Time used:  0.00 sec
2023-03-29 20:54:54,995 		1128 of 10000 with 69.77% 	 Time used:  0.00 sec
2023-03-29 20:54:54,997 		1152 of 10000 with 69.53% 	 Time used:  0.00 sec
2023-03-29 20:54:55,000 		1176 of 10000 with 69.64% 	 Time used:  0.00 sec
2023-03-29 20:54:55,002 		1200 of 10000 with 69.75% 	 Time used:  0.00 sec
2023-03-29 20:54:55,004 		1224 of 10000 with 69.85% 	 Time used:  0.00 sec
2023-03-29 20:54:55,006 		1248 of 10000 with 69.55% 	 Time used:  0.00 sec
2023-03-29 20:54:55,009 		1272 of 10000 with 69.26% 	 Time used:  0.00 sec
2023-03-29 20:54:55,011 		1296 of 10000 with 69.21% 	 Time used:  0.00 sec
2023-03-29 20:54:55,013 		1320 of 10000 with 69.24% 	 Time used:  0.00 sec
2023-03-29 20:54:55,016 		1344 of 10000 with 69.12% 	 Time used:  0.00 sec
2023-03-29 20:54:55,018 		1368 of 10000 with 69.23% 	 Time used:  0.00 sec
2023-03-29 20:54:55,020 		1392 of 10000 with 69.04% 	 Time used:  0.00 sec
2023-03-29 20:54:55,022 		1416 of 10000 with 69.00% 	 Time used:  0.00 sec
2023-03-29 20:54:55,025 		1440 of 10000 with 68.96% 	 Time used:  0.00 sec
2023-03-29 20:54:55,027 		1464 of 10000 with 69.06% 	 Time used:  0.00 sec
2023-03-29 20:54:55,029 		1488 of 10000 with 69.02% 	 Time used:  0.00 sec
2023-03-29 20:54:55,032 		1512 of 10000 with 69.05% 	 Time used:  0.00 sec
2023-03-29 20:54:55,034 		1536 of 10000 with 69.14% 	 Time used:  0.00 sec
2023-03-29 20:54:55,036 		1560 of 10000 with 69.04% 	 Time used:  0.00 sec
2023-03-29 20:54:55,038 		1584 of 10000 with 69.00% 	 Time used:  0.00 sec
2023-03-29 20:54:55,041 		1608 of 10000 with 68.97% 	 Time used:  0.00 sec
2023-03-29 20:54:55,043 		1632 of 10000 with 69.12% 	 Time used:  0.00 sec
2023-03-29 20:54:55,045 		1656 of 10000 with 69.32% 	 Time used:  0.00 sec
2023-03-29 20:54:55,048 		1680 of 10000 with 69.40% 	 Time used:  0.00 sec
2023-03-29 20:54:55,050 		1704 of 10000 with 69.37% 	 Time used:  0.00 sec
2023-03-29 20:54:55,052 		1728 of 10000 with 69.39% 	 Time used:  0.00 sec
2023-03-29 20:54:55,054 		1752 of 10000 with 69.41% 	 Time used:  0.00 sec
2023-03-29 20:54:55,057 		1776 of 10000 with 69.54% 	 Time used:  0.00 sec
2023-03-29 20:54:55,059 		1800 of 10000 with 69.50% 	 Time used:  0.00 sec
2023-03-29 20:54:55,061 		1824 of 10000 with 69.52% 	 Time used:  0.00 sec
2023-03-29 20:54:55,063 		1848 of 10000 with 69.59% 	 Time used:  0.00 sec
2023-03-29 20:54:55,066 		1872 of 10000 with 69.66% 	 Time used:  0.00 sec
2023-03-29 20:54:55,068 		1896 of 10000 with 69.94% 	 Time used:  0.00 sec
2023-03-29 20:54:55,070 		1920 of 10000 with 69.79% 	 Time used:  0.00 sec
2023-03-29 20:54:55,073 		1944 of 10000 with 69.50% 	 Time used:  0.00 sec
2023-03-29 20:54:55,075 		1968 of 10000 with 69.66% 	 Time used:  0.00 sec
2023-03-29 20:54:55,077 		1992 of 10000 with 69.68% 	 Time used:  0.00 sec
2023-03-29 20:54:55,080 		2016 of 10000 with 69.59% 	 Time used:  0.00 sec
2023-03-29 20:54:55,082 		2040 of 10000 with 69.26% 	 Time used:  0.00 sec
2023-03-29 20:54:55,084 		2064 of 10000 with 69.19% 	 Time used:  0.00 sec
2023-03-29 20:54:55,086 		2088 of 10000 with 69.11% 	 Time used:  0.00 sec
2023-03-29 20:54:55,089 		2112 of 10000 with 69.18% 	 Time used:  0.00 sec
2023-03-29 20:54:55,091 		2136 of 10000 with 69.15% 	 Time used:  0.00 sec
2023-03-29 20:54:55,093 		2160 of 10000 with 69.21% 	 Time used:  0.00 sec
2023-03-29 20:54:55,095 		2184 of 10000 with 69.14% 	 Time used:  0.00 sec
2023-03-29 20:54:55,098 		2208 of 10000 with 69.16% 	 Time used:  0.00 sec
2023-03-29 20:54:55,100 		2232 of 10000 with 69.18% 	 Time used:  0.00 sec
2023-03-29 20:54:55,102 		2256 of 10000 with 69.10% 	 Time used:  0.00 sec
2023-03-29 20:54:55,105 		2280 of 10000 with 69.21% 	 Time used:  0.00 sec
2023-03-29 20:54:55,107 		2304 of 10000 with 69.10% 	 Time used:  0.00 sec
2023-03-29 20:54:55,109 		2328 of 10000 with 69.12% 	 Time used:  0.00 sec
2023-03-29 20:54:55,111 		2352 of 10000 with 69.35% 	 Time used:  0.00 sec
2023-03-29 20:54:55,114 		2376 of 10000 with 69.36% 	 Time used:  0.00 sec
2023-03-29 20:54:55,116 		2400 of 10000 with 69.42% 	 Time used:  0.00 sec
2023-03-29 20:54:55,118 		2424 of 10000 with 69.43% 	 Time used:  0.00 sec
2023-03-29 20:54:55,120 		2448 of 10000 with 69.53% 	 Time used:  0.00 sec
2023-03-29 20:54:55,123 		2472 of 10000 with 69.66% 	 Time used:  0.00 sec
2023-03-29 20:54:55,125 		2496 of 10000 with 69.63% 	 Time used:  0.00 sec
2023-03-29 20:54:55,127 		2520 of 10000 with 69.68% 	 Time used:  0.00 sec
2023-03-29 20:54:55,130 		2544 of 10000 with 69.42% 	 Time used:  0.00 sec
2023-03-29 20:54:55,132 		2568 of 10000 with 69.51% 	 Time used:  0.00 sec
2023-03-29 20:54:55,134 		2592 of 10000 with 69.33% 	 Time used:  0.00 sec
2023-03-29 20:54:55,137 		2616 of 10000 with 69.27% 	 Time used:  0.00 sec
2023-03-29 20:54:55,139 		2640 of 10000 with 69.20% 	 Time used:  0.00 sec
2023-03-29 20:54:55,141 		2664 of 10000 with 69.22% 	 Time used:  0.00 sec
2023-03-29 20:54:55,143 		2688 of 10000 with 69.31% 	 Time used:  0.00 sec
2023-03-29 20:54:55,146 		2712 of 10000 with 69.25% 	 Time used:  0.00 sec
2023-03-29 20:54:55,148 		2736 of 10000 with 69.23% 	 Time used:  0.00 sec
2023-03-29 20:54:55,150 		2760 of 10000 with 69.20% 	 Time used:  0.00 sec
2023-03-29 20:54:55,152 		2784 of 10000 with 69.15% 	 Time used:  0.00 sec
2023-03-29 20:54:55,155 		2808 of 10000 with 69.20% 	 Time used:  0.00 sec
2023-03-29 20:54:55,157 		2832 of 10000 with 69.17% 	 Time used:  0.00 sec
2023-03-29 20:54:55,159 		2856 of 10000 with 69.12% 	 Time used:  0.00 sec
2023-03-29 20:54:55,162 		2880 of 10000 with 69.06% 	 Time used:  0.00 sec
2023-03-29 20:54:55,164 		2904 of 10000 with 69.11% 	 Time used:  0.00 sec
2023-03-29 20:54:55,166 		2928 of 10000 with 69.09% 	 Time used:  0.00 sec
2023-03-29 20:54:55,168 		2952 of 10000 with 69.21% 	 Time used:  0.00 sec
2023-03-29 20:54:55,171 		2976 of 10000 with 69.19% 	 Time used:  0.00 sec
2023-03-29 20:54:55,173 		3000 of 10000 with 69.07% 	 Time used:  0.00 sec
2023-03-29 20:54:55,175 		3024 of 10000 with 69.15% 	 Time used:  0.00 sec
2023-03-29 20:54:55,178 		3048 of 10000 with 69.13% 	 Time used:  0.00 sec
2023-03-29 20:54:55,180 		3072 of 10000 with 69.14% 	 Time used:  0.00 sec
2023-03-29 20:54:55,182 		3096 of 10000 with 68.99% 	 Time used:  0.00 sec
2023-03-29 20:54:55,184 		3120 of 10000 with 69.01% 	 Time used:  0.00 sec
2023-03-29 20:54:55,187 		3144 of 10000 with 69.12% 	 Time used:  0.00 sec
2023-03-29 20:54:55,189 		3168 of 10000 with 69.19% 	 Time used:  0.00 sec
2023-03-29 20:54:55,191 		3192 of 10000 with 69.14% 	 Time used:  0.00 sec
2023-03-29 20:54:55,194 		3216 of 10000 with 69.03% 	 Time used:  0.00 sec
2023-03-29 20:54:55,196 		3240 of 10000 with 68.98% 	 Time used:  0.00 sec
2023-03-29 20:54:55,198 		3264 of 10000 with 69.06% 	 Time used:  0.00 sec
2023-03-29 20:54:55,200 		3288 of 10000 with 69.04% 	 Time used:  0.00 sec
2023-03-29 20:54:55,203 		3312 of 10000 with 69.17% 	 Time used:  0.00 sec
2023-03-29 20:54:55,205 		3336 of 10000 with 69.12% 	 Time used:  0.00 sec
2023-03-29 20:54:55,207 		3360 of 10000 with 69.11% 	 Time used:  0.00 sec
2023-03-29 20:54:55,209 		3384 of 10000 with 69.06% 	 Time used:  0.00 sec
2023-03-29 20:54:55,212 		3408 of 10000 with 69.10% 	 Time used:  0.00 sec
2023-03-29 20:54:55,214 		3432 of 10000 with 69.03% 	 Time used:  0.00 sec
2023-03-29 20:54:55,216 		3456 of 10000 with 69.04% 	 Time used:  0.00 sec
2023-03-29 20:54:55,219 		3480 of 10000 with 69.11% 	 Time used:  0.00 sec
2023-03-29 20:54:55,221 		3504 of 10000 with 69.06% 	 Time used:  0.00 sec
2023-03-29 20:54:55,223 		3528 of 10000 with 69.08% 	 Time used:  0.00 sec
2023-03-29 20:54:55,225 		3552 of 10000 with 69.20% 	 Time used:  0.00 sec
2023-03-29 20:54:55,228 		3576 of 10000 with 69.24% 	 Time used:  0.00 sec
2023-03-29 20:54:55,230 		3600 of 10000 with 69.36% 	 Time used:  0.00 sec
2023-03-29 20:54:55,232 		3624 of 10000 with 69.23% 	 Time used:  0.00 sec
2023-03-29 20:54:55,234 		3648 of 10000 with 69.27% 	 Time used:  0.00 sec
2023-03-29 20:54:55,237 		3672 of 10000 with 69.42% 	 Time used:  0.00 sec
2023-03-29 20:54:55,239 		3696 of 10000 with 69.45% 	 Time used:  0.00 sec
2023-03-29 20:54:55,241 		3720 of 10000 with 69.46% 	 Time used:  0.00 sec
2023-03-29 20:54:55,244 		3744 of 10000 with 69.52% 	 Time used:  0.00 sec
2023-03-29 20:54:55,246 		3768 of 10000 with 69.51% 	 Time used:  0.00 sec
2023-03-29 20:54:55,248 		3792 of 10000 with 69.46% 	 Time used:  0.00 sec
2023-03-29 20:54:55,251 		3816 of 10000 with 69.55% 	 Time used:  0.00 sec
2023-03-29 20:54:55,253 		3840 of 10000 with 69.58% 	 Time used:  0.00 sec
2023-03-29 20:54:55,255 		3864 of 10000 with 69.59% 	 Time used:  0.00 sec
2023-03-29 20:54:55,257 		3888 of 10000 with 69.60% 	 Time used:  0.00 sec
2023-03-29 20:54:55,260 		3912 of 10000 with 69.53% 	 Time used:  0.00 sec
2023-03-29 20:54:55,262 		3936 of 10000 with 69.54% 	 Time used:  0.00 sec
2023-03-29 20:54:55,264 		3960 of 10000 with 69.67% 	 Time used:  0.00 sec
2023-03-29 20:54:55,267 		3984 of 10000 with 69.63% 	 Time used:  0.00 sec
2023-03-29 20:54:55,269 		4008 of 10000 with 69.64% 	 Time used:  0.00 sec
2023-03-29 20:54:55,271 		4032 of 10000 with 69.69% 	 Time used:  0.00 sec
2023-03-29 20:54:55,273 		4056 of 10000 with 69.67% 	 Time used:  0.00 sec
2023-03-29 20:54:55,276 		4080 of 10000 with 69.75% 	 Time used:  0.00 sec
2023-03-29 20:54:55,278 		4104 of 10000 with 69.71% 	 Time used:  0.00 sec
2023-03-29 20:54:55,280 		4128 of 10000 with 69.67% 	 Time used:  0.00 sec
2023-03-29 20:54:55,282 		4152 of 10000 with 69.63% 	 Time used:  0.00 sec
2023-03-29 20:54:55,285 		4176 of 10000 with 69.73% 	 Time used:  0.00 sec
2023-03-29 20:54:55,287 		4200 of 10000 with 69.81% 	 Time used:  0.00 sec
2023-03-29 20:54:55,289 		4224 of 10000 with 69.82% 	 Time used:  0.00 sec
2023-03-29 20:54:55,292 		4248 of 10000 with 69.87% 	 Time used:  0.00 sec
2023-03-29 20:54:55,294 		4272 of 10000 with 69.90% 	 Time used:  0.00 sec
2023-03-29 20:54:55,296 		4296 of 10000 with 69.88% 	 Time used:  0.00 sec
2023-03-29 20:54:55,298 		4320 of 10000 with 69.81% 	 Time used:  0.00 sec
2023-03-29 20:54:55,301 		4344 of 10000 with 69.87% 	 Time used:  0.00 sec
2023-03-29 20:54:55,303 		4368 of 10000 with 69.92% 	 Time used:  0.00 sec
2023-03-29 20:54:55,305 		4392 of 10000 with 69.99% 	 Time used:  0.00 sec
2023-03-29 20:54:55,308 		4416 of 10000 with 70.04% 	 Time used:  0.00 sec
2023-03-29 20:54:55,310 		4440 of 10000 with 70.09% 	 Time used:  0.00 sec
2023-03-29 20:54:55,312 		4464 of 10000 with 70.14% 	 Time used:  0.00 sec
2023-03-29 20:54:55,314 		4488 of 10000 with 70.14% 	 Time used:  0.00 sec
2023-03-29 20:54:55,317 		4512 of 10000 with 70.12% 	 Time used:  0.00 sec
2023-03-29 20:54:55,319 		4536 of 10000 with 70.13% 	 Time used:  0.00 sec
2023-03-29 20:54:55,321 		4560 of 10000 with 70.09% 	 Time used:  0.00 sec
2023-03-29 20:54:55,323 		4584 of 10000 with 70.07% 	 Time used:  0.00 sec
2023-03-29 20:54:55,326 		4608 of 10000 with 70.01% 	 Time used:  0.00 sec
2023-03-29 20:54:55,328 		4632 of 10000 with 70.01% 	 Time used:  0.00 sec
2023-03-29 20:54:55,330 		4656 of 10000 with 70.00% 	 Time used:  0.00 sec
2023-03-29 20:54:55,333 		4680 of 10000 with 70.04% 	 Time used:  0.00 sec
2023-03-29 20:54:55,335 		4704 of 10000 with 70.05% 	 Time used:  0.00 sec
2023-03-29 20:54:55,337 		4728 of 10000 with 70.03% 	 Time used:  0.00 sec
2023-03-29 20:54:55,339 		4752 of 10000 with 69.97% 	 Time used:  0.00 sec
2023-03-29 20:54:55,342 		4776 of 10000 with 70.00% 	 Time used:  0.00 sec
2023-03-29 20:54:55,344 		4800 of 10000 with 70.00% 	 Time used:  0.00 sec
2023-03-29 20:54:55,346 		4824 of 10000 with 70.02% 	 Time used:  0.00 sec
2023-03-29 20:54:55,349 		4848 of 10000 with 70.03% 	 Time used:  0.00 sec
2023-03-29 20:54:55,351 		4872 of 10000 with 70.03% 	 Time used:  0.00 sec
2023-03-29 20:54:55,353 		4896 of 10000 with 70.06% 	 Time used:  0.00 sec
2023-03-29 20:54:55,355 		4920 of 10000 with 70.12% 	 Time used:  0.00 sec
2023-03-29 20:54:55,358 		4944 of 10000 with 70.11% 	 Time used:  0.00 sec
2023-03-29 20:54:55,360 		4968 of 10000 with 70.05% 	 Time used:  0.00 sec
2023-03-29 20:54:55,362 		4992 of 10000 with 70.05% 	 Time used:  0.00 sec
2023-03-29 20:54:55,365 		5016 of 10000 with 70.08% 	 Time used:  0.00 sec
2023-03-29 20:54:55,367 		5040 of 10000 with 70.12% 	 Time used:  0.00 sec
2023-03-29 20:54:55,369 		5064 of 10000 with 70.12% 	 Time used:  0.00 sec
2023-03-29 20:54:55,371 		5088 of 10000 with 70.11% 	 Time used:  0.00 sec
2023-03-29 20:54:55,374 		5112 of 10000 with 70.09% 	 Time used:  0.00 sec
2023-03-29 20:54:55,376 		5136 of 10000 with 70.05% 	 Time used:  0.00 sec
2023-03-29 20:54:55,378 		5160 of 10000 with 70.08% 	 Time used:  0.00 sec
2023-03-29 20:54:55,381 		5184 of 10000 with 70.10% 	 Time used:  0.00 sec
2023-03-29 20:54:55,383 		5208 of 10000 with 70.05% 	 Time used:  0.00 sec
2023-03-29 20:54:55,385 		5232 of 10000 with 69.99% 	 Time used:  0.00 sec
2023-03-29 20:54:55,387 		5256 of 10000 with 69.98% 	 Time used:  0.00 sec
2023-03-29 20:54:55,390 		5280 of 10000 with 70.02% 	 Time used:  0.00 sec
2023-03-29 20:54:55,392 		5304 of 10000 with 70.08% 	 Time used:  0.00 sec
2023-03-29 20:54:55,394 		5328 of 10000 with 70.03% 	 Time used:  0.00 sec
2023-03-29 20:54:55,396 		5352 of 10000 with 70.01% 	 Time used:  0.00 sec
2023-03-29 20:54:55,399 		5376 of 10000 with 69.96% 	 Time used:  0.00 sec
2023-03-29 20:54:55,401 		5400 of 10000 with 69.83% 	 Time used:  0.00 sec
2023-03-29 20:54:55,403 		5424 of 10000 with 69.80% 	 Time used:  0.00 sec
2023-03-29 20:54:55,406 		5448 of 10000 with 69.77% 	 Time used:  0.00 sec
2023-03-29 20:54:55,408 		5472 of 10000 with 69.76% 	 Time used:  0.00 sec
2023-03-29 20:54:55,410 		5496 of 10000 with 69.78% 	 Time used:  0.00 sec
2023-03-29 20:54:55,412 		5520 of 10000 with 69.76% 	 Time used:  0.00 sec
2023-03-29 20:54:55,415 		5544 of 10000 with 69.84% 	 Time used:  0.00 sec
2023-03-29 20:54:55,417 		5568 of 10000 with 69.79% 	 Time used:  0.00 sec
2023-03-29 20:54:55,419 		5592 of 10000 with 69.81% 	 Time used:  0.00 sec
2023-03-29 20:54:55,422 		5616 of 10000 with 69.78% 	 Time used:  0.00 sec
2023-03-29 20:54:55,424 		5640 of 10000 with 69.80% 	 Time used:  0.00 sec
2023-03-29 20:54:55,426 		5664 of 10000 with 69.74% 	 Time used:  0.00 sec
2023-03-29 20:54:55,428 		5688 of 10000 with 69.78% 	 Time used:  0.00 sec
2023-03-29 20:54:55,431 		5712 of 10000 with 69.87% 	 Time used:  0.00 sec
2023-03-29 20:54:55,433 		5736 of 10000 with 69.94% 	 Time used:  0.00 sec
2023-03-29 20:54:55,435 		5760 of 10000 with 69.90% 	 Time used:  0.00 sec
2023-03-29 20:54:55,437 		5784 of 10000 with 69.93% 	 Time used:  0.00 sec
2023-03-29 20:54:55,440 		5808 of 10000 with 69.89% 	 Time used:  0.00 sec
2023-03-29 20:54:55,442 		5832 of 10000 with 69.84% 	 Time used:  0.00 sec
2023-03-29 20:54:55,444 		5856 of 10000 with 69.79% 	 Time used:  0.00 sec
2023-03-29 20:54:55,447 		5880 of 10000 with 69.80% 	 Time used:  0.00 sec
2023-03-29 20:54:55,449 		5904 of 10000 with 69.77% 	 Time used:  0.00 sec
2023-03-29 20:54:55,451 		5928 of 10000 with 69.70% 	 Time used:  0.00 sec
2023-03-29 20:54:55,453 		5952 of 10000 with 69.71% 	 Time used:  0.00 sec
2023-03-29 20:54:55,456 		5976 of 10000 with 69.71% 	 Time used:  0.00 sec
2023-03-29 20:54:55,458 		6000 of 10000 with 69.62% 	 Time used:  0.00 sec
2023-03-29 20:54:55,460 		6024 of 10000 with 69.54% 	 Time used:  0.00 sec
2023-03-29 20:54:55,463 		6048 of 10000 with 69.53% 	 Time used:  0.00 sec
2023-03-29 20:54:55,465 		6072 of 10000 with 69.53% 	 Time used:  0.00 sec
2023-03-29 20:54:55,467 		6096 of 10000 with 69.52% 	 Time used:  0.00 sec
2023-03-29 20:54:55,469 		6120 of 10000 with 69.58% 	 Time used:  0.00 sec
2023-03-29 20:54:55,472 		6144 of 10000 with 69.55% 	 Time used:  0.00 sec
2023-03-29 20:54:55,474 		6168 of 10000 with 69.47% 	 Time used:  0.00 sec
2023-03-29 20:54:55,476 		6192 of 10000 with 69.44% 	 Time used:  0.00 sec
2023-03-29 20:54:55,479 		6216 of 10000 with 69.45% 	 Time used:  0.00 sec
2023-03-29 20:54:55,481 		6240 of 10000 with 69.47% 	 Time used:  0.00 sec
2023-03-29 20:54:55,483 		6264 of 10000 with 69.46% 	 Time used:  0.00 sec
2023-03-29 20:54:55,485 		6288 of 10000 with 69.48% 	 Time used:  0.00 sec
2023-03-29 20:54:55,488 		6312 of 10000 with 69.49% 	 Time used:  0.00 sec
2023-03-29 20:54:55,490 		6336 of 10000 with 69.52% 	 Time used:  0.00 sec
2023-03-29 20:54:55,492 		6360 of 10000 with 69.58% 	 Time used:  0.00 sec
2023-03-29 20:54:55,495 		6384 of 10000 with 69.52% 	 Time used:  0.00 sec
2023-03-29 20:54:55,497 		6408 of 10000 with 69.49% 	 Time used:  0.00 sec
2023-03-29 20:54:55,499 		6432 of 10000 with 69.48% 	 Time used:  0.00 sec
2023-03-29 20:54:55,501 		6456 of 10000 with 69.49% 	 Time used:  0.00 sec
2023-03-29 20:54:55,504 		6480 of 10000 with 69.52% 	 Time used:  0.00 sec
2023-03-29 20:54:55,506 		6504 of 10000 with 69.48% 	 Time used:  0.00 sec
2023-03-29 20:54:55,508 		6528 of 10000 with 69.52% 	 Time used:  0.00 sec
2023-03-29 20:54:55,510 		6552 of 10000 with 69.52% 	 Time used:  0.00 sec
2023-03-29 20:54:55,513 		6576 of 10000 with 69.54% 	 Time used:  0.00 sec
2023-03-29 20:54:55,515 		6600 of 10000 with 69.50% 	 Time used:  0.00 sec
2023-03-29 20:54:55,517 		6624 of 10000 with 69.57% 	 Time used:  0.00 sec
2023-03-29 20:54:55,520 		6648 of 10000 with 69.58% 	 Time used:  0.00 sec
2023-03-29 20:54:55,522 		6672 of 10000 with 69.62% 	 Time used:  0.00 sec
2023-03-29 20:54:55,524 		6696 of 10000 with 69.64% 	 Time used:  0.00 sec
2023-03-29 20:54:55,526 		6720 of 10000 with 69.60% 	 Time used:  0.00 sec
2023-03-29 20:54:55,529 		6744 of 10000 with 69.60% 	 Time used:  0.00 sec
2023-03-29 20:54:55,531 		6768 of 10000 with 69.56% 	 Time used:  0.00 sec
2023-03-29 20:54:55,533 		6792 of 10000 with 69.55% 	 Time used:  0.00 sec
2023-03-29 20:54:55,536 		6816 of 10000 with 69.59% 	 Time used:  0.00 sec
2023-03-29 20:54:55,538 		6840 of 10000 with 69.61% 	 Time used:  0.00 sec
2023-03-29 20:54:55,540 		6864 of 10000 with 69.58% 	 Time used:  0.00 sec
2023-03-29 20:54:55,542 		6888 of 10000 with 69.53% 	 Time used:  0.00 sec
2023-03-29 20:54:55,545 		6912 of 10000 with 69.55% 	 Time used:  0.00 sec
2023-03-29 20:54:55,547 		6936 of 10000 with 69.48% 	 Time used:  0.00 sec
2023-03-29 20:54:55,549 		6960 of 10000 with 69.48% 	 Time used:  0.00 sec
2023-03-29 20:54:55,552 		6984 of 10000 with 69.43% 	 Time used:  0.00 sec
2023-03-29 20:54:55,554 		7008 of 10000 with 69.39% 	 Time used:  0.00 sec
2023-03-29 20:54:55,556 		7032 of 10000 with 69.40% 	 Time used:  0.00 sec
2023-03-29 20:54:55,558 		7056 of 10000 with 69.37% 	 Time used:  0.00 sec
2023-03-29 20:54:55,561 		7080 of 10000 with 69.38% 	 Time used:  0.00 sec
2023-03-29 20:54:55,563 		7104 of 10000 with 69.40% 	 Time used:  0.00 sec
2023-03-29 20:54:55,565 		7128 of 10000 with 69.35% 	 Time used:  0.00 sec
2023-03-29 20:54:55,567 		7152 of 10000 with 69.37% 	 Time used:  0.00 sec
2023-03-29 20:54:55,570 		7176 of 10000 with 69.38% 	 Time used:  0.00 sec
2023-03-29 20:54:55,572 		7200 of 10000 with 69.39% 	 Time used:  0.00 sec
2023-03-29 20:54:55,574 		7224 of 10000 with 69.37% 	 Time used:  0.00 sec
2023-03-29 20:54:55,577 		7248 of 10000 with 69.34% 	 Time used:  0.00 sec
2023-03-29 20:54:55,579 		7272 of 10000 with 69.38% 	 Time used:  0.00 sec
2023-03-29 20:54:55,581 		7296 of 10000 with 69.39% 	 Time used:  0.00 sec
2023-03-29 20:54:55,583 		7320 of 10000 with 69.43% 	 Time used:  0.00 sec
2023-03-29 20:54:55,586 		7344 of 10000 with 69.50% 	 Time used:  0.00 sec
2023-03-29 20:54:55,588 		7368 of 10000 with 69.54% 	 Time used:  0.00 sec
2023-03-29 20:54:55,590 		7392 of 10000 with 69.55% 	 Time used:  0.00 sec
2023-03-29 20:54:55,593 		7416 of 10000 with 69.47% 	 Time used:  0.00 sec
2023-03-29 20:54:55,595 		7440 of 10000 with 69.49% 	 Time used:  0.00 sec
2023-03-29 20:54:55,597 		7464 of 10000 with 69.44% 	 Time used:  0.00 sec
2023-03-29 20:54:55,599 		7488 of 10000 with 69.48% 	 Time used:  0.00 sec
2023-03-29 20:54:55,602 		7512 of 10000 with 69.49% 	 Time used:  0.00 sec
2023-03-29 20:54:55,604 		7536 of 10000 with 69.51% 	 Time used:  0.00 sec
2023-03-29 20:54:55,606 		7560 of 10000 with 69.50% 	 Time used:  0.00 sec
2023-03-29 20:54:55,608 		7584 of 10000 with 69.53% 	 Time used:  0.00 sec
2023-03-29 20:54:55,611 		7608 of 10000 with 69.53% 	 Time used:  0.00 sec
2023-03-29 20:54:55,613 		7632 of 10000 with 69.56% 	 Time used:  0.00 sec
2023-03-29 20:54:55,615 		7656 of 10000 with 69.63% 	 Time used:  0.00 sec
2023-03-29 20:54:55,618 		7680 of 10000 with 69.64% 	 Time used:  0.00 sec
2023-03-29 20:54:55,620 		7704 of 10000 with 69.64% 	 Time used:  0.00 sec
2023-03-29 20:54:55,622 		7728 of 10000 with 69.66% 	 Time used:  0.00 sec
2023-03-29 20:54:55,624 		7752 of 10000 with 69.66% 	 Time used:  0.00 sec
2023-03-29 20:54:55,627 		7776 of 10000 with 69.69% 	 Time used:  0.00 sec
2023-03-29 20:54:55,629 		7800 of 10000 with 69.63% 	 Time used:  0.00 sec
2023-03-29 20:54:55,631 		7824 of 10000 with 69.63% 	 Time used:  0.00 sec
2023-03-29 20:54:55,633 		7848 of 10000 with 69.64% 	 Time used:  0.00 sec
2023-03-29 20:54:55,636 		7872 of 10000 with 69.65% 	 Time used:  0.00 sec
2023-03-29 20:54:55,638 		7896 of 10000 with 69.69% 	 Time used:  0.00 sec
2023-03-29 20:54:55,640 		7920 of 10000 with 69.68% 	 Time used:  0.00 sec
2023-03-29 20:54:55,643 		7944 of 10000 with 69.69% 	 Time used:  0.00 sec
2023-03-29 20:54:55,645 		7968 of 10000 with 69.63% 	 Time used:  0.00 sec
2023-03-29 20:54:55,647 		7992 of 10000 with 69.64% 	 Time used:  0.00 sec
2023-03-29 20:54:55,650 		8016 of 10000 with 69.69% 	 Time used:  0.00 sec
2023-03-29 20:54:55,652 		8040 of 10000 with 69.68% 	 Time used:  0.00 sec
2023-03-29 20:54:55,654 		8064 of 10000 with 69.69% 	 Time used:  0.00 sec
2023-03-29 20:54:55,656 		8088 of 10000 with 69.68% 	 Time used:  0.00 sec
2023-03-29 20:54:55,659 		8112 of 10000 with 69.70% 	 Time used:  0.00 sec
2023-03-29 20:54:55,661 		8136 of 10000 with 69.65% 	 Time used:  0.00 sec
2023-03-29 20:54:55,663 		8160 of 10000 with 69.67% 	 Time used:  0.00 sec
2023-03-29 20:54:55,666 		8184 of 10000 with 69.66% 	 Time used:  0.00 sec
2023-03-29 20:54:55,668 		8208 of 10000 with 69.64% 	 Time used:  0.00 sec
2023-03-29 20:54:55,670 		8232 of 10000 with 69.63% 	 Time used:  0.00 sec
2023-03-29 20:54:55,672 		8256 of 10000 with 69.62% 	 Time used:  0.00 sec
2023-03-29 20:54:55,675 		8280 of 10000 with 69.60% 	 Time used:  0.00 sec
2023-03-29 20:54:55,677 		8304 of 10000 with 69.57% 	 Time used:  0.00 sec
2023-03-29 20:54:55,679 		8328 of 10000 with 69.52% 	 Time used:  0.00 sec
2023-03-29 20:54:55,682 		8352 of 10000 with 69.53% 	 Time used:  0.00 sec
2023-03-29 20:54:55,684 		8376 of 10000 with 69.52% 	 Time used:  0.00 sec
2023-03-29 20:54:55,686 		8400 of 10000 with 69.54% 	 Time used:  0.00 sec
2023-03-29 20:54:55,688 		8424 of 10000 with 69.54% 	 Time used:  0.00 sec
2023-03-29 20:54:55,691 		8448 of 10000 with 69.55% 	 Time used:  0.00 sec
2023-03-29 20:54:55,693 		8472 of 10000 with 69.53% 	 Time used:  0.00 sec
2023-03-29 20:54:55,695 		8496 of 10000 with 69.53% 	 Time used:  0.00 sec
2023-03-29 20:54:55,697 		8520 of 10000 with 69.55% 	 Time used:  0.00 sec
2023-03-29 20:54:55,700 		8544 of 10000 with 69.56% 	 Time used:  0.00 sec
2023-03-29 20:54:55,702 		8568 of 10000 with 69.58% 	 Time used:  0.00 sec
2023-03-29 20:54:55,704 		8592 of 10000 with 69.58% 	 Time used:  0.00 sec
2023-03-29 20:54:55,707 		8616 of 10000 with 69.61% 	 Time used:  0.00 sec
2023-03-29 20:54:55,709 		8640 of 10000 with 69.55% 	 Time used:  0.00 sec
2023-03-29 20:54:55,711 		8664 of 10000 with 69.53% 	 Time used:  0.00 sec
2023-03-29 20:54:55,714 		8688 of 10000 with 69.53% 	 Time used:  0.00 sec
2023-03-29 20:54:55,716 		8712 of 10000 with 69.54% 	 Time used:  0.00 sec
2023-03-29 20:54:55,718 		8736 of 10000 with 69.55% 	 Time used:  0.00 sec
2023-03-29 20:54:55,720 		8760 of 10000 with 69.50% 	 Time used:  0.00 sec
2023-03-29 20:54:55,723 		8784 of 10000 with 69.50% 	 Time used:  0.00 sec
2023-03-29 20:54:55,725 		8808 of 10000 with 69.52% 	 Time used:  0.00 sec
2023-03-29 20:54:55,727 		8832 of 10000 with 69.54% 	 Time used:  0.00 sec
2023-03-29 20:54:55,730 		8856 of 10000 with 69.56% 	 Time used:  0.00 sec
2023-03-29 20:54:55,732 		8880 of 10000 with 69.55% 	 Time used:  0.00 sec
2023-03-29 20:54:55,734 		8904 of 10000 with 69.56% 	 Time used:  0.00 sec
2023-03-29 20:54:55,736 		8928 of 10000 with 69.56% 	 Time used:  0.00 sec
2023-03-29 20:54:55,739 		8952 of 10000 with 69.54% 	 Time used:  0.00 sec
2023-03-29 20:54:55,741 		8976 of 10000 with 69.56% 	 Time used:  0.00 sec
2023-03-29 20:54:55,743 		9000 of 10000 with 69.57% 	 Time used:  0.00 sec
2023-03-29 20:54:55,745 		9024 of 10000 with 69.58% 	 Time used:  0.00 sec
2023-03-29 20:54:55,748 		9048 of 10000 with 69.54% 	 Time used:  0.00 sec
2023-03-29 20:54:55,750 		9072 of 10000 with 69.54% 	 Time used:  0.00 sec
2023-03-29 20:54:55,752 		9096 of 10000 with 69.51% 	 Time used:  0.00 sec
2023-03-29 20:54:55,755 		9120 of 10000 with 69.51% 	 Time used:  0.00 sec
2023-03-29 20:54:55,757 		9144 of 10000 with 69.47% 	 Time used:  0.00 sec
2023-03-29 20:54:55,759 		9168 of 10000 with 69.47% 	 Time used:  0.00 sec
2023-03-29 20:54:55,761 		9192 of 10000 with 69.47% 	 Time used:  0.00 sec
2023-03-29 20:54:55,764 		9216 of 10000 with 69.50% 	 Time used:  0.00 sec
2023-03-29 20:54:55,766 		9240 of 10000 with 69.50% 	 Time used:  0.00 sec
2023-03-29 20:54:55,768 		9264 of 10000 with 69.49% 	 Time used:  0.00 sec
2023-03-29 20:54:55,771 		9288 of 10000 with 69.48% 	 Time used:  0.00 sec
2023-03-29 20:54:55,773 		9312 of 10000 with 69.44% 	 Time used:  0.00 sec
2023-03-29 20:54:55,775 		9336 of 10000 with 69.49% 	 Time used:  0.00 sec
2023-03-29 20:54:55,778 		9360 of 10000 with 69.47% 	 Time used:  0.00 sec
2023-03-29 20:54:55,780 		9384 of 10000 with 69.46% 	 Time used:  0.00 sec
2023-03-29 20:54:55,782 		9408 of 10000 with 69.48% 	 Time used:  0.00 sec
2023-03-29 20:54:55,784 		9432 of 10000 with 69.46% 	 Time used:  0.00 sec
2023-03-29 20:54:55,787 		9456 of 10000 with 69.42% 	 Time used:  0.00 sec
2023-03-29 20:54:55,789 		9480 of 10000 with 69.43% 	 Time used:  0.00 sec
2023-03-29 20:54:55,791 		9504 of 10000 with 69.42% 	 Time used:  0.00 sec
2023-03-29 20:54:55,794 		9528 of 10000 with 69.42% 	 Time used:  0.00 sec
2023-03-29 20:54:55,796 		9552 of 10000 with 69.40% 	 Time used:  0.00 sec
2023-03-29 20:54:55,798 		9576 of 10000 with 69.44% 	 Time used:  0.00 sec
2023-03-29 20:54:55,800 		9600 of 10000 with 69.48% 	 Time used:  0.00 sec
2023-03-29 20:54:55,803 		9624 of 10000 with 69.46% 	 Time used:  0.00 sec
2023-03-29 20:54:55,805 		9648 of 10000 with 69.47% 	 Time used:  0.00 sec
2023-03-29 20:54:55,807 		9672 of 10000 with 69.51% 	 Time used:  0.00 sec
2023-03-29 20:54:55,809 		9696 of 10000 with 69.51% 	 Time used:  0.00 sec
2023-03-29 20:54:55,812 		9720 of 10000 with 69.51% 	 Time used:  0.00 sec
2023-03-29 20:54:55,814 		9744 of 10000 with 69.50% 	 Time used:  0.00 sec
2023-03-29 20:54:55,816 		9768 of 10000 with 69.49% 	 Time used:  0.00 sec
2023-03-29 20:54:55,819 		9792 of 10000 with 69.46% 	 Time used:  0.00 sec
2023-03-29 20:54:55,821 		9816 of 10000 with 69.46% 	 Time used:  0.00 sec
2023-03-29 20:54:55,823 		9840 of 10000 with 69.43% 	 Time used:  0.00 sec
2023-03-29 20:54:55,826 		9864 of 10000 with 69.41% 	 Time used:  0.00 sec
2023-03-29 20:54:55,828 		9888 of 10000 with 69.39% 	 Time used:  0.00 sec
2023-03-29 20:54:55,830 		9912 of 10000 with 69.38% 	 Time used:  0.00 sec
2023-03-29 20:54:55,832 		9936 of 10000 with 69.34% 	 Time used:  0.00 sec
2023-03-29 20:54:55,835 		9960 of 10000 with 69.38% 	 Time used:  0.00 sec
2023-03-29 20:54:55,837 		9984 of 10000 with 69.32% 	 Time used:  0.00 sec
2023-03-29 20:54:55,839 		10000 of 10000 with 69.32% 	 Time used:  0.00 sec
2023-03-29 20:54:55,839 
2023-03-29 20:54:55,840 			Learning rate: weights:   1.000e-03    
2023-03-29 20:54:55,841 			Last test performance: 69.32%
2023-03-29 20:54:55,841 ----------------
2023-03-29 20:54:56,056   38  =>  0    		Training 486 pattern with 71.04% 	Forward time: 	 0.20 sec
2023-03-29 20:54:56,056 			Loss:    3.729e-02    			Backward time: 	 0.01 sec 
2023-03-29 20:54:56,120 			Learning rate: weights:   1.000e-03    
2023-03-29 20:54:56,120 			Last test performance: 69.32%
2023-03-29 20:54:56,120 ----------------
2023-03-29 20:54:56,410   38  =>  1    		Training 486 pattern with 68.54% 	Forward time: 	 0.27 sec
2023-03-29 20:54:56,410 			Loss:    3.688e-02    			Backward time: 	 0.01 sec 
2023-03-29 20:54:56,454 			Learning rate: weights:   1.000e-03    
2023-03-29 20:54:56,454 			Last test performance: 69.32%
2023-03-29 20:54:56,454 ----------------
2023-03-29 20:54:56,773   38  =>  2    		Training 486 pattern with 69.17% 	Forward time: 	 0.30 sec
2023-03-29 20:54:56,773 			Loss:    3.614e-02    			Backward time: 	 0.01 sec 
2023-03-29 20:54:56,919 			Learning rate: weights:   1.000e-03    
2023-03-29 20:54:56,919 			Last test performance: 69.32%
2023-03-29 20:54:56,919 ----------------
2023-03-29 20:54:57,215   38  =>  3    		Training 486 pattern with 67.71% 	Forward time: 	 0.27 sec
2023-03-29 20:54:57,215 			Loss:    3.921e-02    			Backward time: 	 0.01 sec 
2023-03-29 20:54:57,294 			Learning rate: weights:   1.000e-03    
2023-03-29 20:54:57,294 			Last test performance: 69.32%
2023-03-29 20:54:57,295 ----------------
2023-03-29 20:54:57,592   38  =>  4    		Training 486 pattern with 67.29% 	Forward time: 	 0.28 sec
2023-03-29 20:54:57,592 			Loss:    3.767e-02    			Backward time: 	 0.01 sec 
2023-03-29 20:54:57,708 			Learning rate: weights:   1.000e-03    
2023-03-29 20:54:57,708 			Last test performance: 69.32%
2023-03-29 20:54:57,708 ----------------
2023-03-29 20:54:57,985   38  =>  5    		Training 486 pattern with 69.17% 	Forward time: 	 0.26 sec
2023-03-29 20:54:57,985 			Loss:    3.693e-02    			Backward time: 	 0.01 sec 
2023-03-29 20:54:58,028 			Learning rate: weights:   1.000e-03    
2023-03-29 20:54:58,028 			Last test performance: 69.32%
2023-03-29 20:54:58,028 ----------------
2023-03-29 20:54:58,322   38  =>  6    		Training 486 pattern with 69.17% 	Forward time: 	 0.27 sec
2023-03-29 20:54:58,322 			Loss:    3.962e-02    			Backward time: 	 0.01 sec 
2023-03-29 20:54:58,403 			Learning rate: weights:   1.000e-03    
2023-03-29 20:54:58,403 			Last test performance: 69.32%
2023-03-29 20:54:58,403 ----------------
2023-03-29 20:54:58,699   38  =>  7    		Training 486 pattern with 66.88% 	Forward time: 	 0.28 sec
2023-03-29 20:54:58,699 			Loss:    3.804e-02    			Backward time: 	 0.01 sec 
2023-03-29 20:54:58,782 			Learning rate: weights:   1.000e-03    
2023-03-29 20:54:58,782 			Last test performance: 69.32%
2023-03-29 20:54:58,782 ----------------
2023-03-29 20:54:59,106   38  =>  8    		Training 486 pattern with 69.38% 	Forward time: 	 0.31 sec
2023-03-29 20:54:59,106 			Loss:    3.727e-02    			Backward time: 	 0.01 sec 
2023-03-29 20:54:59,279 			Learning rate: weights:   1.000e-03    
2023-03-29 20:54:59,279 			Last test performance: 69.32%
2023-03-29 20:54:59,279 ----------------
2023-03-29 20:54:59,554   38  =>  9    		Training 486 pattern with 72.08% 	Forward time: 	 0.26 sec
2023-03-29 20:54:59,554 			Loss:    3.386e-02    			Backward time: 	 0.01 sec 
2023-03-29 20:54:59,646 			Learning rate: weights:   1.000e-03    
2023-03-29 20:54:59,646 			Last test performance: 69.32%
2023-03-29 20:54:59,646 ----------------
2023-03-29 20:54:59,924   38  =>  10   		Training 486 pattern with 69.38% 	Forward time: 	 0.26 sec
2023-03-29 20:54:59,925 			Loss:    3.700e-02    			Backward time: 	 0.01 sec 
2023-03-29 20:55:00,064 			Learning rate: weights:   1.000e-03    
2023-03-29 20:55:00,064 			Last test performance: 69.32%
2023-03-29 20:55:00,064 ----------------
2023-03-29 20:55:00,399   38  =>  11   		Training 486 pattern with 67.08% 	Forward time: 	 0.32 sec
2023-03-29 20:55:00,399 			Loss:    3.907e-02    			Backward time: 	 0.01 sec 
2023-03-29 20:55:00,496 			Learning rate: weights:   1.000e-03    
2023-03-29 20:55:00,497 			Last test performance: 69.32%
2023-03-29 20:55:00,497 ----------------
2023-03-29 20:55:00,919   38  =>  12   		Training 486 pattern with 65.62% 	Forward time: 	 0.41 sec
2023-03-29 20:55:00,920 			Loss:    3.882e-02    			Backward time: 	 0.01 sec 
2023-03-29 20:55:01,006 			Learning rate: weights:   1.000e-03    
2023-03-29 20:55:01,006 			Last test performance: 69.32%
2023-03-29 20:55:01,006 ----------------
2023-03-29 20:55:01,277   38  =>  13   		Training 486 pattern with 69.17% 	Forward time: 	 0.25 sec
2023-03-29 20:55:01,277 			Loss:    3.723e-02    			Backward time: 	 0.01 sec 
2023-03-29 20:55:01,360 			Learning rate: weights:   1.000e-03    
2023-03-29 20:55:01,360 			Last test performance: 69.32%
2023-03-29 20:55:01,360 ----------------
2023-03-29 20:55:01,582   38  =>  14   		Training 486 pattern with 68.75% 	Forward time: 	 0.21 sec
2023-03-29 20:55:01,582 			Loss:    3.735e-02    			Backward time: 	 0.01 sec 
2023-03-29 20:55:01,636 			Learning rate: weights:   1.000e-03    
2023-03-29 20:55:01,636 			Last test performance: 69.32%
2023-03-29 20:55:01,636 ----------------
2023-03-29 20:55:01,915   38  =>  15   		Training 486 pattern with 70.21% 	Forward time: 	 0.26 sec
2023-03-29 20:55:01,916 			Loss:    3.670e-02    			Backward time: 	 0.01 sec 
2023-03-29 20:55:02,006 			Learning rate: weights:   1.000e-03    
2023-03-29 20:55:02,006 			Last test performance: 69.32%
2023-03-29 20:55:02,006 ----------------
2023-03-29 20:55:02,409   38  =>  16   		Training 486 pattern with 63.54% 	Forward time: 	 0.38 sec
2023-03-29 20:55:02,409 			Loss:    4.014e-02    			Backward time: 	 0.01 sec 
2023-03-29 20:55:02,503 			Learning rate: weights:   1.000e-03    
2023-03-29 20:55:02,503 			Last test performance: 69.32%
2023-03-29 20:55:02,503 ----------------
2023-03-29 20:55:02,895   38  =>  17   		Training 486 pattern with 70.62% 	Forward time: 	 0.37 sec
2023-03-29 20:55:02,895 			Loss:    3.604e-02    			Backward time: 	 0.01 sec 
2023-03-29 20:55:03,113 			Learning rate: weights:   1.000e-03    
2023-03-29 20:55:03,113 			Last test performance: 69.32%
2023-03-29 20:55:03,113 ----------------
2023-03-29 20:55:03,468   38  =>  18   		Training 486 pattern with 72.08% 	Forward time: 	 0.34 sec
2023-03-29 20:55:03,468 			Loss:    3.473e-02    			Backward time: 	 0.01 sec 
2023-03-29 20:55:03,688 			Learning rate: weights:   1.000e-03    
2023-03-29 20:55:03,688 			Last test performance: 69.32%
2023-03-29 20:55:03,688 ----------------
2023-03-29 20:55:03,970   38  =>  19   		Training 486 pattern with 68.75% 	Forward time: 	 0.26 sec
2023-03-29 20:55:03,970 			Loss:    3.696e-02    			Backward time: 	 0.01 sec 
2023-03-29 20:55:04,009 			Learning rate: weights:   1.000e-03    
2023-03-29 20:55:04,010 			Last test performance: 69.32%
2023-03-29 20:55:04,010 ----------------
2023-03-29 20:55:04,282   38  =>  20   		Training 486 pattern with 66.25% 	Forward time: 	 0.26 sec
2023-03-29 20:55:04,282 			Loss:    3.593e-02    			Backward time: 	 0.01 sec 
2023-03-29 20:55:04,386 			Learning rate: weights:   1.000e-03    
2023-03-29 20:55:04,387 			Last test performance: 69.32%
2023-03-29 20:55:04,387 ----------------
2023-03-29 20:55:04,678   38  =>  21   		Training 486 pattern with 69.17% 	Forward time: 	 0.27 sec
2023-03-29 20:55:04,679 			Loss:    3.640e-02    			Backward time: 	 0.01 sec 
2023-03-29 20:55:04,725 			Learning rate: weights:   1.000e-03    
2023-03-29 20:55:04,725 			Last test performance: 69.32%
2023-03-29 20:55:04,725 ----------------
2023-03-29 20:55:05,023   38  =>  22   		Training 486 pattern with 68.33% 	Forward time: 	 0.28 sec
2023-03-29 20:55:05,023 			Loss:    3.638e-02    			Backward time: 	 0.01 sec 
2023-03-29 20:55:05,181 			Learning rate: weights:   1.000e-03    
2023-03-29 20:55:05,181 			Last test performance: 69.32%
2023-03-29 20:55:05,182 ----------------
2023-03-29 20:55:05,488   38  =>  23   		Training 486 pattern with 70.21% 	Forward time: 	 0.29 sec
2023-03-29 20:55:05,488 			Loss:    3.385e-02    			Backward time: 	 0.01 sec 
2023-03-29 20:55:05,597 			Learning rate: weights:   1.000e-03    
2023-03-29 20:55:05,597 			Last test performance: 69.32%
2023-03-29 20:55:05,597 ----------------
2023-03-29 20:55:05,939   38  =>  24   		Training 486 pattern with 65.42% 	Forward time: 	 0.32 sec
2023-03-29 20:55:05,939 			Loss:    4.191e-02    			Backward time: 	 0.01 sec 
2023-03-29 20:55:06,054 			Learning rate: weights:   1.000e-03    
2023-03-29 20:55:06,054 			Last test performance: 69.32%
2023-03-29 20:55:06,054 ----------------
2023-03-29 20:55:06,339   38  =>  25   		Training 486 pattern with 66.46% 	Forward time: 	 0.27 sec
2023-03-29 20:55:06,339 			Loss:    3.924e-02    			Backward time: 	 0.01 sec 
2023-03-29 20:55:06,430 			Learning rate: weights:   1.000e-03    
2023-03-29 20:55:06,430 			Last test performance: 69.32%
2023-03-29 20:55:06,430 ----------------
2023-03-29 20:55:06,725   38  =>  26   		Training 486 pattern with 72.50% 	Forward time: 	 0.28 sec
2023-03-29 20:55:06,725 			Loss:    3.507e-02    			Backward time: 	 0.01 sec 
2023-03-29 20:55:06,849 			Learning rate: weights:   1.000e-03    
2023-03-29 20:55:06,850 			Last test performance: 69.32%
2023-03-29 20:55:06,850 ----------------
2023-03-29 20:55:07,180   38  =>  27   		Training 486 pattern with 74.38% 	Forward time: 	 0.31 sec
2023-03-29 20:55:07,180 			Loss:    3.415e-02    			Backward time: 	 0.01 sec 
2023-03-29 20:55:07,317 			Learning rate: weights:   1.000e-03    
2023-03-29 20:55:07,317 			Last test performance: 69.32%
2023-03-29 20:55:07,317 ----------------
2023-03-29 20:55:07,561   38  =>  28   		Training 486 pattern with 72.08% 	Forward time: 	 0.23 sec
2023-03-29 20:55:07,561 			Loss:    3.512e-02    			Backward time: 	 0.01 sec 
2023-03-29 20:55:07,674 			Learning rate: weights:   1.000e-03    
2023-03-29 20:55:07,674 			Last test performance: 69.32%
2023-03-29 20:55:07,674 ----------------
2023-03-29 20:55:07,917   38  =>  29   		Training 486 pattern with 71.46% 	Forward time: 	 0.23 sec
2023-03-29 20:55:07,917 			Loss:    3.557e-02    			Backward time: 	 0.01 sec 
2023-03-29 20:55:08,045 			Learning rate: weights:   1.000e-03    
2023-03-29 20:55:08,045 			Last test performance: 69.32%
2023-03-29 20:55:08,045 ----------------
2023-03-29 20:55:08,358   38  =>  30   		Training 486 pattern with 70.21% 	Forward time: 	 0.30 sec
2023-03-29 20:55:08,359 			Loss:    3.669e-02    			Backward time: 	 0.01 sec 
2023-03-29 20:55:08,435 			Learning rate: weights:   1.000e-03    
2023-03-29 20:55:08,435 			Last test performance: 69.32%
2023-03-29 20:55:08,435 ----------------
2023-03-29 20:55:08,698   38  =>  31   		Training 486 pattern with 71.46% 	Forward time: 	 0.25 sec
2023-03-29 20:55:08,698 			Loss:    3.498e-02    			Backward time: 	 0.01 sec 
2023-03-29 20:55:08,811 			Learning rate: weights:   1.000e-03    
2023-03-29 20:55:08,811 			Last test performance: 69.32%
2023-03-29 20:55:08,811 ----------------
2023-03-29 20:55:09,077   38  =>  32   		Training 486 pattern with 71.67% 	Forward time: 	 0.25 sec
2023-03-29 20:55:09,077 			Loss:    3.354e-02    			Backward time: 	 0.01 sec 
2023-03-29 20:55:09,204 			Learning rate: weights:   1.000e-03    
2023-03-29 20:55:09,204 			Last test performance: 69.32%
2023-03-29 20:55:09,204 ----------------
2023-03-29 20:55:09,514   38  =>  33   		Training 486 pattern with 67.29% 	Forward time: 	 0.29 sec
2023-03-29 20:55:09,514 			Loss:    3.685e-02    			Backward time: 	 0.01 sec 
2023-03-29 20:55:09,600 			Learning rate: weights:   1.000e-03    
2023-03-29 20:55:09,600 			Last test performance: 69.32%
2023-03-29 20:55:09,600 ----------------
2023-03-29 20:55:09,912   38  =>  34   		Training 486 pattern with 73.75% 	Forward time: 	 0.29 sec
2023-03-29 20:55:09,912 			Loss:    3.329e-02    			Backward time: 	 0.01 sec 
2023-03-29 20:55:10,024 			Learning rate: weights:   1.000e-03    
2023-03-29 20:55:10,025 			Last test performance: 69.32%
2023-03-29 20:55:10,025 ----------------
2023-03-29 20:55:10,377   38  =>  35   		Training 486 pattern with 66.67% 	Forward time: 	 0.33 sec
2023-03-29 20:55:10,377 			Loss:    4.081e-02    			Backward time: 	 0.01 sec 
2023-03-29 20:55:10,503 			Learning rate: weights:   1.000e-03    
2023-03-29 20:55:10,503 			Last test performance: 69.32%
2023-03-29 20:55:10,503 ----------------
2023-03-29 20:55:10,793   38  =>  36   		Training 486 pattern with 65.21% 	Forward time: 	 0.27 sec
2023-03-29 20:55:10,793 			Loss:    4.069e-02    			Backward time: 	 0.01 sec 
2023-03-29 20:55:10,871 			Learning rate: weights:   1.000e-03    
2023-03-29 20:55:10,871 			Last test performance: 69.32%
2023-03-29 20:55:10,871 ----------------
2023-03-29 20:55:11,142   38  =>  37   		Training 486 pattern with 68.33% 	Forward time: 	 0.25 sec
2023-03-29 20:55:11,142 			Loss:    3.880e-02    			Backward time: 	 0.01 sec 
2023-03-29 20:55:11,310 			Learning rate: weights:   1.000e-03    
2023-03-29 20:55:11,310 			Last test performance: 69.32%
2023-03-29 20:55:11,310 ----------------
2023-03-29 20:55:11,647   38  =>  38   		Training 486 pattern with 71.88% 	Forward time: 	 0.32 sec
2023-03-29 20:55:11,647 			Loss:    3.502e-02    			Backward time: 	 0.01 sec 
2023-03-29 20:55:11,739 			Learning rate: weights:   1.000e-03    
2023-03-29 20:55:11,740 			Last test performance: 69.32%
2023-03-29 20:55:11,740 ----------------
2023-03-29 20:55:12,034   38  =>  39   		Training 486 pattern with 69.38% 	Forward time: 	 0.28 sec
2023-03-29 20:55:12,034 			Loss:    3.622e-02    			Backward time: 	 0.01 sec 
2023-03-29 20:55:12,227 			Learning rate: weights:   1.000e-03    
2023-03-29 20:55:12,228 			Last test performance: 69.32%
2023-03-29 20:55:12,228 ----------------
2023-03-29 20:55:12,545   38  =>  40   		Training 486 pattern with 68.96% 	Forward time: 	 0.30 sec
2023-03-29 20:55:12,545 			Loss:    3.761e-02    			Backward time: 	 0.01 sec 
2023-03-29 20:55:12,660 			Learning rate: weights:   1.000e-03    
2023-03-29 20:55:12,660 			Last test performance: 69.32%
2023-03-29 20:55:12,660 ----------------
2023-03-29 20:55:13,066   38  =>  41   		Training 486 pattern with 68.33% 	Forward time: 	 0.39 sec
2023-03-29 20:55:13,066 			Loss:    3.500e-02    			Backward time: 	 0.01 sec 
2023-03-29 20:55:13,155 			Learning rate: weights:   1.000e-03    
2023-03-29 20:55:13,155 			Last test performance: 69.32%
2023-03-29 20:55:13,155 ----------------
2023-03-29 20:55:13,458   38  =>  42   		Training 486 pattern with 70.62% 	Forward time: 	 0.28 sec
2023-03-29 20:55:13,458 			Loss:    3.442e-02    			Backward time: 	 0.01 sec 
2023-03-29 20:55:13,587 			Learning rate: weights:   1.000e-03    
2023-03-29 20:55:13,587 			Last test performance: 69.32%
2023-03-29 20:55:13,587 ----------------
2023-03-29 20:55:13,873   38  =>  43   		Training 486 pattern with 67.50% 	Forward time: 	 0.27 sec
2023-03-29 20:55:13,873 			Loss:    3.785e-02    			Backward time: 	 0.01 sec 
2023-03-29 20:55:13,971 			Learning rate: weights:   1.000e-03    
2023-03-29 20:55:13,971 			Last test performance: 69.32%
2023-03-29 20:55:13,971 ----------------
2023-03-29 20:55:14,269   38  =>  44   		Training 486 pattern with 71.46% 	Forward time: 	 0.28 sec
2023-03-29 20:55:14,269 			Loss:    3.349e-02    			Backward time: 	 0.01 sec 
2023-03-29 20:55:14,308 			Learning rate: weights:   1.000e-03    
2023-03-29 20:55:14,308 			Last test performance: 69.32%
2023-03-29 20:55:14,308 ----------------
2023-03-29 20:55:14,593   38  =>  45   		Training 486 pattern with 70.62% 	Forward time: 	 0.27 sec
2023-03-29 20:55:14,593 			Loss:    3.697e-02    			Backward time: 	 0.01 sec 
2023-03-29 20:55:14,731 			Learning rate: weights:   1.000e-03    
2023-03-29 20:55:14,731 			Last test performance: 69.32%
2023-03-29 20:55:14,731 ----------------
2023-03-29 20:55:15,040   38  =>  46   		Training 486 pattern with 71.67% 	Forward time: 	 0.29 sec
2023-03-29 20:55:15,040 			Loss:    3.497e-02    			Backward time: 	 0.01 sec 
2023-03-29 20:55:15,200 			Learning rate: weights:   1.000e-03    
2023-03-29 20:55:15,200 			Last test performance: 69.32%
2023-03-29 20:55:15,200 ----------------
2023-03-29 20:55:15,488   38  =>  47   		Training 486 pattern with 75.62% 	Forward time: 	 0.27 sec
2023-03-29 20:55:15,488 			Loss:    3.085e-02    			Backward time: 	 0.01 sec 
2023-03-29 20:55:15,541 			Learning rate: weights:   1.000e-03    
2023-03-29 20:55:15,541 			Last test performance: 69.32%
2023-03-29 20:55:15,541 ----------------
2023-03-29 20:55:15,837   38  =>  48   		Training 486 pattern with 70.42% 	Forward time: 	 0.28 sec
2023-03-29 20:55:15,837 			Loss:    3.416e-02    			Backward time: 	 0.01 sec 
2023-03-29 20:55:15,951 			Learning rate: weights:   1.000e-03    
2023-03-29 20:55:15,951 			Last test performance: 69.32%
2023-03-29 20:55:15,951 ----------------
2023-03-29 20:55:16,300   38  =>  49   		Training 486 pattern with 66.67% 	Forward time: 	 0.33 sec
2023-03-29 20:55:16,301 			Loss:    3.989e-02    			Backward time: 	 0.01 sec 
2023-03-29 20:55:16,371 			Learning rate: weights:   1.000e-03    
2023-03-29 20:55:16,371 			Last test performance: 69.32%
2023-03-29 20:55:16,371 ----------------
2023-03-29 20:55:16,637   38  =>  50   		Training 486 pattern with 67.92% 	Forward time: 	 0.24 sec
2023-03-29 20:55:16,637 			Loss:    4.019e-02    			Backward time: 	 0.02 sec 
2023-03-29 20:55:16,704 			Learning rate: weights:   1.000e-03    
2023-03-29 20:55:16,704 			Last test performance: 69.32%
2023-03-29 20:55:16,704 ----------------
2023-03-29 20:55:17,083   38  =>  51   		Training 486 pattern with 72.29% 	Forward time: 	 0.36 sec
2023-03-29 20:55:17,083 			Loss:    3.359e-02    			Backward time: 	 0.01 sec 
2023-03-29 20:55:17,124 			Learning rate: weights:   1.000e-03    
2023-03-29 20:55:17,125 			Last test performance: 69.32%
2023-03-29 20:55:17,125 ----------------
2023-03-29 20:55:17,379   38  =>  52   		Training 486 pattern with 65.62% 	Forward time: 	 0.24 sec
2023-03-29 20:55:17,379 			Loss:    3.949e-02    			Backward time: 	 0.01 sec 
2023-03-29 20:55:17,522 			Learning rate: weights:   1.000e-03    
2023-03-29 20:55:17,522 			Last test performance: 69.32%
2023-03-29 20:55:17,522 ----------------
2023-03-29 20:55:17,872   38  =>  53   		Training 486 pattern with 66.46% 	Forward time: 	 0.33 sec
2023-03-29 20:55:17,872 			Loss:    3.597e-02    			Backward time: 	 0.01 sec 
2023-03-29 20:55:17,918 			Learning rate: weights:   1.000e-03    
2023-03-29 20:55:17,918 			Last test performance: 69.32%
2023-03-29 20:55:17,918 ----------------
2023-03-29 20:55:18,537   38  =>  54   		Training 486 pattern with 72.29% 	Forward time: 	 0.60 sec
2023-03-29 20:55:18,537 			Loss:    3.280e-02    			Backward time: 	 0.01 sec 
2023-03-29 20:55:18,603 			Learning rate: weights:   1.000e-03    
2023-03-29 20:55:18,603 			Last test performance: 69.32%
2023-03-29 20:55:18,603 ----------------
2023-03-29 20:55:18,888   38  =>  55   		Training 486 pattern with 69.17% 	Forward time: 	 0.27 sec
2023-03-29 20:55:18,888 			Loss:    3.899e-02    			Backward time: 	 0.01 sec 
2023-03-29 20:55:19,018 			Learning rate: weights:   1.000e-03    
2023-03-29 20:55:19,018 			Last test performance: 69.32%
2023-03-29 20:55:19,018 ----------------
2023-03-29 20:55:19,249   38  =>  56   		Training 486 pattern with 63.54% 	Forward time: 	 0.22 sec
2023-03-29 20:55:19,249 			Loss:    4.039e-02    			Backward time: 	 0.01 sec 
2023-03-29 20:55:19,374 			Learning rate: weights:   1.000e-03    
2023-03-29 20:55:19,374 			Last test performance: 69.32%
2023-03-29 20:55:19,374 ----------------
2023-03-29 20:55:19,639   38  =>  57   		Training 486 pattern with 74.79% 	Forward time: 	 0.25 sec
2023-03-29 20:55:19,640 			Loss:    3.346e-02    			Backward time: 	 0.01 sec 
2023-03-29 20:55:19,731 			Learning rate: weights:   1.000e-03    
2023-03-29 20:55:19,731 			Last test performance: 69.32%
2023-03-29 20:55:19,731 ----------------
2023-03-29 20:55:19,996   38  =>  58   		Training 486 pattern with 70.42% 	Forward time: 	 0.25 sec
2023-03-29 20:55:19,996 			Loss:    3.501e-02    			Backward time: 	 0.01 sec 
2023-03-29 20:55:20,040 			Learning rate: weights:   1.000e-03    
2023-03-29 20:55:20,040 			Last test performance: 69.32%
2023-03-29 20:55:20,040 ----------------
2023-03-29 20:55:20,294   38  =>  59   		Training 486 pattern with 68.33% 	Forward time: 	 0.24 sec
2023-03-29 20:55:20,295 			Loss:    3.582e-02    			Backward time: 	 0.01 sec 
2023-03-29 20:55:20,341 			Learning rate: weights:   1.000e-03    
2023-03-29 20:55:20,341 			Last test performance: 69.32%
2023-03-29 20:55:20,341 ----------------
2023-03-29 20:55:20,612   38  =>  60   		Training 486 pattern with 66.04% 	Forward time: 	 0.26 sec
2023-03-29 20:55:20,612 			Loss:    4.260e-02    			Backward time: 	 0.01 sec 
2023-03-29 20:55:20,660 			Learning rate: weights:   1.000e-03    
2023-03-29 20:55:20,660 			Last test performance: 69.32%
2023-03-29 20:55:20,660 ----------------
2023-03-29 20:55:20,959   38  =>  61   		Training 486 pattern with 68.54% 	Forward time: 	 0.28 sec
2023-03-29 20:55:20,960 			Loss:    3.890e-02    			Backward time: 	 0.01 sec 
2023-03-29 20:55:21,098 			Learning rate: weights:   1.000e-03    
2023-03-29 20:55:21,098 			Last test performance: 69.32%
2023-03-29 20:55:21,098 ----------------
2023-03-29 20:55:21,291   38  =>  62   		Training 486 pattern with 66.67% 	Forward time: 	 0.18 sec
2023-03-29 20:55:21,291 			Loss:    3.746e-02    			Backward time: 	 0.01 sec 
2023-03-29 20:55:21,405 			Learning rate: weights:   1.000e-03    
2023-03-29 20:55:21,406 			Last test performance: 69.32%
2023-03-29 20:55:21,406 ----------------
2023-03-29 20:55:21,706   38  =>  63   		Training 486 pattern with 68.75% 	Forward time: 	 0.28 sec
2023-03-29 20:55:21,706 			Loss:    3.706e-02    			Backward time: 	 0.01 sec 
2023-03-29 20:55:21,800 			Learning rate: weights:   1.000e-03    
2023-03-29 20:55:21,800 			Last test performance: 69.32%
2023-03-29 20:55:21,800 ----------------
2023-03-29 20:55:22,044   38  =>  64   		Training 486 pattern with 69.79% 	Forward time: 	 0.23 sec
2023-03-29 20:55:22,044 			Loss:    3.713e-02    			Backward time: 	 0.01 sec 
2023-03-29 20:55:22,188 			Learning rate: weights:   1.000e-03    
2023-03-29 20:55:22,188 			Last test performance: 69.32%
2023-03-29 20:55:22,188 ----------------
2023-03-29 20:55:22,474   38  =>  65   		Training 486 pattern with 69.38% 	Forward time: 	 0.27 sec
2023-03-29 20:55:22,474 			Loss:    3.670e-02    			Backward time: 	 0.01 sec 
2023-03-29 20:55:22,518 			Learning rate: weights:   1.000e-03    
2023-03-29 20:55:22,519 			Last test performance: 69.32%
2023-03-29 20:55:22,519 ----------------
2023-03-29 20:55:22,806   38  =>  66   		Training 486 pattern with 68.33% 	Forward time: 	 0.27 sec
2023-03-29 20:55:22,806 			Loss:    3.521e-02    			Backward time: 	 0.01 sec 
2023-03-29 20:55:22,912 			Learning rate: weights:   1.000e-03    
2023-03-29 20:55:22,912 			Last test performance: 69.32%
2023-03-29 20:55:22,912 ----------------
2023-03-29 20:55:23,187   38  =>  67   		Training 486 pattern with 72.08% 	Forward time: 	 0.25 sec
2023-03-29 20:55:23,187 			Loss:    3.340e-02    			Backward time: 	 0.01 sec 
2023-03-29 20:55:23,238 			Learning rate: weights:   1.000e-03    
2023-03-29 20:55:23,238 			Last test performance: 69.32%
2023-03-29 20:55:23,238 ----------------
2023-03-29 20:55:23,543   38  =>  68   		Training 486 pattern with 70.62% 	Forward time: 	 0.29 sec
2023-03-29 20:55:23,543 			Loss:    3.760e-02    			Backward time: 	 0.01 sec 
2023-03-29 20:55:23,592 			Learning rate: weights:   1.000e-03    
2023-03-29 20:55:23,593 			Last test performance: 69.32%
2023-03-29 20:55:23,593 ----------------
2023-03-29 20:55:23,942   38  =>  69   		Training 486 pattern with 67.92% 	Forward time: 	 0.33 sec
2023-03-29 20:55:23,942 			Loss:    3.861e-02    			Backward time: 	 0.01 sec 
2023-03-29 20:55:23,980 			Learning rate: weights:   1.000e-03    
2023-03-29 20:55:23,980 			Last test performance: 69.32%
2023-03-29 20:55:23,980 ----------------
2023-03-29 20:55:24,258   38  =>  70   		Training 486 pattern with 68.54% 	Forward time: 	 0.26 sec
2023-03-29 20:55:24,258 			Loss:    3.794e-02    			Backward time: 	 0.01 sec 
2023-03-29 20:55:24,364 			Learning rate: weights:   1.000e-03    
2023-03-29 20:55:24,364 			Last test performance: 69.32%
2023-03-29 20:55:24,364 ----------------
2023-03-29 20:55:24,647   38  =>  71   		Training 486 pattern with 70.42% 	Forward time: 	 0.26 sec
2023-03-29 20:55:24,647 			Loss:    3.523e-02    			Backward time: 	 0.02 sec 
2023-03-29 20:55:24,726 			Learning rate: weights:   1.000e-03    
2023-03-29 20:55:24,726 			Last test performance: 69.32%
2023-03-29 20:55:24,726 ----------------
2023-03-29 20:55:25,008   38  =>  72   		Training 486 pattern with 68.75% 	Forward time: 	 0.27 sec
2023-03-29 20:55:25,008 			Loss:    3.642e-02    			Backward time: 	 0.01 sec 
2023-03-29 20:55:25,100 			Learning rate: weights:   1.000e-03    
2023-03-29 20:55:25,100 			Last test performance: 69.32%
2023-03-29 20:55:25,100 ----------------
2023-03-29 20:55:25,367   38  =>  73   		Training 486 pattern with 73.12% 	Forward time: 	 0.25 sec
2023-03-29 20:55:25,367 			Loss:    3.316e-02    			Backward time: 	 0.01 sec 
2023-03-29 20:55:25,417 			Learning rate: weights:   1.000e-03    
2023-03-29 20:55:25,417 			Last test performance: 69.32%
2023-03-29 20:55:25,417 ----------------
2023-03-29 20:55:25,740   38  =>  74   		Training 486 pattern with 68.96% 	Forward time: 	 0.30 sec
2023-03-29 20:55:25,740 			Loss:    3.508e-02    			Backward time: 	 0.02 sec 
2023-03-29 20:55:25,792 			Learning rate: weights:   1.000e-03    
2023-03-29 20:55:25,792 			Last test performance: 69.32%
2023-03-29 20:55:25,792 ----------------
2023-03-29 20:55:26,065   38  =>  75   		Training 486 pattern with 69.38% 	Forward time: 	 0.26 sec
2023-03-29 20:55:26,065 			Loss:    3.759e-02    			Backward time: 	 0.01 sec 
2023-03-29 20:55:26,159 			Learning rate: weights:   1.000e-03    
2023-03-29 20:55:26,159 			Last test performance: 69.32%
2023-03-29 20:55:26,159 ----------------
2023-03-29 20:55:26,429   38  =>  76   		Training 486 pattern with 71.25% 	Forward time: 	 0.25 sec
2023-03-29 20:55:26,429 			Loss:    3.517e-02    			Backward time: 	 0.01 sec 
2023-03-29 20:55:26,516 			Learning rate: weights:   1.000e-03    
2023-03-29 20:55:26,516 			Last test performance: 69.32%
2023-03-29 20:55:26,516 ----------------
2023-03-29 20:55:26,782   38  =>  77   		Training 486 pattern with 72.71% 	Forward time: 	 0.25 sec
2023-03-29 20:55:26,782 			Loss:    3.152e-02    			Backward time: 	 0.01 sec 
2023-03-29 20:55:26,831 			Learning rate: weights:   1.000e-03    
2023-03-29 20:55:26,831 			Last test performance: 69.32%
2023-03-29 20:55:26,831 ----------------
2023-03-29 20:55:27,107   38  =>  78   		Training 486 pattern with 70.83% 	Forward time: 	 0.26 sec
2023-03-29 20:55:27,107 			Loss:    3.565e-02    			Backward time: 	 0.01 sec 
2023-03-29 20:55:27,197 			Learning rate: weights:   1.000e-03    
2023-03-29 20:55:27,197 			Last test performance: 69.32%
2023-03-29 20:55:27,197 ----------------
2023-03-29 20:55:27,484   38  =>  79   		Training 486 pattern with 73.54% 	Forward time: 	 0.27 sec
2023-03-29 20:55:27,484 			Loss:    3.269e-02    			Backward time: 	 0.01 sec 
2023-03-29 20:55:27,543 			Learning rate: weights:   1.000e-03    
2023-03-29 20:55:27,543 			Last test performance: 69.32%
2023-03-29 20:55:27,543 ----------------
2023-03-29 20:55:28,062   38  =>  80   		Training 486 pattern with 71.46% 	Forward time: 	 0.50 sec
2023-03-29 20:55:28,062 			Loss:    3.536e-02    			Backward time: 	 0.01 sec 
2023-03-29 20:55:28,145 			Learning rate: weights:   1.000e-03    
2023-03-29 20:55:28,145 			Last test performance: 69.32%
2023-03-29 20:55:28,145 ----------------
2023-03-29 20:55:28,455   38  =>  81   		Training 486 pattern with 68.96% 	Forward time: 	 0.29 sec
2023-03-29 20:55:28,455 			Loss:    3.817e-02    			Backward time: 	 0.01 sec 
2023-03-29 20:55:28,531 			Learning rate: weights:   1.000e-03    
2023-03-29 20:55:28,531 			Last test performance: 69.32%
2023-03-29 20:55:28,531 ----------------
2023-03-29 20:55:28,948   38  =>  82   		Training 486 pattern with 70.21% 	Forward time: 	 0.40 sec
2023-03-29 20:55:28,948 			Loss:    3.623e-02    			Backward time: 	 0.01 sec 
2023-03-29 20:55:29,047 			Learning rate: weights:   1.000e-03    
2023-03-29 20:55:29,047 			Last test performance: 69.32%
2023-03-29 20:55:29,047 ----------------
2023-03-29 20:55:29,305   38  =>  83   		Training 486 pattern with 65.00% 	Forward time: 	 0.24 sec
2023-03-29 20:55:29,305 			Loss:    3.982e-02    			Backward time: 	 0.01 sec 
2023-03-29 20:55:29,376 			Learning rate: weights:   1.000e-03    
2023-03-29 20:55:29,376 			Last test performance: 69.32%
2023-03-29 20:55:29,376 ----------------
2023-03-29 20:55:29,682   38  =>  84   		Training 486 pattern with 71.67% 	Forward time: 	 0.29 sec
2023-03-29 20:55:29,682 			Loss:    3.385e-02    			Backward time: 	 0.01 sec 
2023-03-29 20:55:29,820 			Learning rate: weights:   1.000e-03    
2023-03-29 20:55:29,820 			Last test performance: 69.32%
2023-03-29 20:55:29,820 ----------------
2023-03-29 20:55:30,090   38  =>  85   		Training 486 pattern with 68.96% 	Forward time: 	 0.26 sec
2023-03-29 20:55:30,090 			Loss:    3.729e-02    			Backward time: 	 0.01 sec 
2023-03-29 20:55:30,247 			Learning rate: weights:   1.000e-03    
2023-03-29 20:55:30,247 			Last test performance: 69.32%
2023-03-29 20:55:30,247 ----------------
2023-03-29 20:55:30,534   38  =>  86   		Training 486 pattern with 71.67% 	Forward time: 	 0.27 sec
2023-03-29 20:55:30,534 			Loss:    3.372e-02    			Backward time: 	 0.01 sec 
2023-03-29 20:55:30,602 			Learning rate: weights:   1.000e-03    
2023-03-29 20:55:30,602 			Last test performance: 69.32%
2023-03-29 20:55:30,602 ----------------
2023-03-29 20:55:30,877   38  =>  87   		Training 486 pattern with 73.96% 	Forward time: 	 0.26 sec
2023-03-29 20:55:30,877 			Loss:    3.398e-02    			Backward time: 	 0.01 sec 
2023-03-29 20:55:30,919 			Learning rate: weights:   1.000e-03    
2023-03-29 20:55:30,919 			Last test performance: 69.32%
2023-03-29 20:55:30,919 ----------------
2023-03-29 20:55:31,210   38  =>  88   		Training 486 pattern with 68.12% 	Forward time: 	 0.27 sec
2023-03-29 20:55:31,210 			Loss:    3.703e-02    			Backward time: 	 0.01 sec 
2023-03-29 20:55:31,318 			Learning rate: weights:   1.000e-03    
2023-03-29 20:55:31,318 			Last test performance: 69.32%
2023-03-29 20:55:31,318 ----------------
2023-03-29 20:55:31,582   38  =>  89   		Training 486 pattern with 72.71% 	Forward time: 	 0.25 sec
2023-03-29 20:55:31,582 			Loss:    3.299e-02    			Backward time: 	 0.01 sec 
2023-03-29 20:55:31,629 			Learning rate: weights:   1.000e-03    
2023-03-29 20:55:31,629 			Last test performance: 69.32%
2023-03-29 20:55:31,629 ----------------
2023-03-29 20:55:31,904   38  =>  90   		Training 486 pattern with 74.58% 	Forward time: 	 0.26 sec
2023-03-29 20:55:31,904 			Loss:    3.406e-02    			Backward time: 	 0.01 sec 
2023-03-29 20:55:32,083 			Learning rate: weights:   1.000e-03    
2023-03-29 20:55:32,084 			Last test performance: 69.32%
2023-03-29 20:55:32,084 ----------------
2023-03-29 20:55:32,379   38  =>  91   		Training 486 pattern with 72.92% 	Forward time: 	 0.28 sec
2023-03-29 20:55:32,379 			Loss:    3.418e-02    			Backward time: 	 0.01 sec 
2023-03-29 20:55:32,458 			Learning rate: weights:   1.000e-03    
2023-03-29 20:55:32,458 			Last test performance: 69.32%
2023-03-29 20:55:32,458 ----------------
2023-03-29 20:55:32,734   38  =>  92   		Training 486 pattern with 71.04% 	Forward time: 	 0.26 sec
2023-03-29 20:55:32,734 			Loss:    3.625e-02    			Backward time: 	 0.01 sec 
2023-03-29 20:55:32,791 			Learning rate: weights:   1.000e-03    
2023-03-29 20:55:32,791 			Last test performance: 69.32%
2023-03-29 20:55:32,791 ----------------
2023-03-29 20:55:33,113   38  =>  93   		Training 486 pattern with 69.17% 	Forward time: 	 0.31 sec
2023-03-29 20:55:33,113 			Loss:    3.537e-02    			Backward time: 	 0.01 sec 
2023-03-29 20:55:33,205 			Learning rate: weights:   1.000e-03    
2023-03-29 20:55:33,205 			Last test performance: 69.32%
2023-03-29 20:55:33,205 ----------------
2023-03-29 20:55:33,497   38  =>  94   		Training 486 pattern with 70.21% 	Forward time: 	 0.28 sec
2023-03-29 20:55:33,497 			Loss:    3.551e-02    			Backward time: 	 0.01 sec 
2023-03-29 20:55:33,579 			Learning rate: weights:   1.000e-03    
2023-03-29 20:55:33,579 			Last test performance: 69.32%
2023-03-29 20:55:33,579 ----------------
2023-03-29 20:55:33,854   38  =>  95   		Training 486 pattern with 68.75% 	Forward time: 	 0.26 sec
2023-03-29 20:55:33,854 			Loss:    3.856e-02    			Backward time: 	 0.01 sec 
2023-03-29 20:55:33,977 			Learning rate: weights:   1.000e-03    
2023-03-29 20:55:33,977 			Last test performance: 69.32%
2023-03-29 20:55:33,977 ----------------
2023-03-29 20:55:34,331   38  =>  96   		Training 486 pattern with 69.38% 	Forward time: 	 0.34 sec
2023-03-29 20:55:34,331 			Loss:    3.952e-02    			Backward time: 	 0.01 sec 
2023-03-29 20:55:34,456 			Learning rate: weights:   1.000e-03    
2023-03-29 20:55:34,456 			Last test performance: 69.32%
2023-03-29 20:55:34,456 ----------------
2023-03-29 20:55:34,745   38  =>  97   		Training 486 pattern with 73.12% 	Forward time: 	 0.27 sec
2023-03-29 20:55:34,745 			Loss:    3.517e-02    			Backward time: 	 0.01 sec 
2023-03-29 20:55:34,811 			Learning rate: weights:   1.000e-03    
2023-03-29 20:55:34,811 			Last test performance: 69.32%
2023-03-29 20:55:34,811 ----------------
2023-03-29 20:55:35,107   38  =>  98   		Training 486 pattern with 69.17% 	Forward time: 	 0.28 sec
2023-03-29 20:55:35,107 			Loss:    3.623e-02    			Backward time: 	 0.01 sec 
2023-03-29 20:55:35,285 			Learning rate: weights:   1.000e-03    
2023-03-29 20:55:35,285 			Last test performance: 69.32%
2023-03-29 20:55:35,285 ----------------
2023-03-29 20:55:35,580   38  =>  99   		Training 486 pattern with 70.00% 	Forward time: 	 0.28 sec
2023-03-29 20:55:35,580 			Loss:    3.820e-02    			Backward time: 	 0.01 sec 
2023-03-29 20:55:35,667 			Learning rate: weights:   1.000e-03    
2023-03-29 20:55:35,667 			Last test performance: 69.32%
2023-03-29 20:55:35,668 ----------------
2023-03-29 20:55:35,984   38  => 100   		Training 486 pattern with 66.67% 	Forward time: 	 0.30 sec
2023-03-29 20:55:35,984 			Loss:    3.889e-02    			Backward time: 	 0.01 sec 
2023-03-29 20:55:36,076 			Learning rate: weights:   1.000e-03    
2023-03-29 20:55:36,076 			Last test performance: 69.32%
2023-03-29 20:55:36,076 ----------------
2023-03-29 20:55:36,395   38  => 101   		Training 486 pattern with 71.46% 	Forward time: 	 0.30 sec
2023-03-29 20:55:36,395 			Loss:    3.261e-02    			Backward time: 	 0.01 sec 
2023-03-29 20:55:36,544 			Learning rate: weights:   1.000e-03    
2023-03-29 20:55:36,544 			Last test performance: 69.32%
2023-03-29 20:55:36,544 ----------------
2023-03-29 20:55:36,889   38  => 102   		Training 486 pattern with 72.50% 	Forward time: 	 0.33 sec
2023-03-29 20:55:36,889 			Loss:    3.467e-02    			Backward time: 	 0.01 sec 
2023-03-29 20:55:36,960 			Learning rate: weights:   1.000e-03    
2023-03-29 20:55:36,960 			Last test performance: 69.32%
2023-03-29 20:55:36,960 ----------------
2023-03-29 20:55:37,257   38  => 103   		Training 486 pattern with 69.58% 	Forward time: 	 0.28 sec
2023-03-29 20:55:37,257 			Loss:    3.820e-02    			Backward time: 	 0.01 sec 
2023-03-29 20:55:37,326 			Learning rate: weights:   1.000e-03    
2023-03-29 20:55:37,326 			Last test performance: 69.32%
2023-03-29 20:55:37,326 ----------------
2023-03-29 20:55:37,466 
2023-03-29 20:55:37,466 Testing:
2023-03-29 20:55:37,468 		24 of 10000 with 87.50% 	 Time used:  0.00 sec
2023-03-29 20:55:37,471 		48 of 10000 with 77.08% 	 Time used:  0.00 sec
2023-03-29 20:55:37,473 		72 of 10000 with 72.22% 	 Time used:  0.00 sec
2023-03-29 20:55:37,475 		96 of 10000 with 73.96% 	 Time used:  0.00 sec
2023-03-29 20:55:37,478 		120 of 10000 with 74.17% 	 Time used:  0.00 sec
2023-03-29 20:55:37,480 		144 of 10000 with 75.00% 	 Time used:  0.00 sec
2023-03-29 20:55:37,482 		168 of 10000 with 74.40% 	 Time used:  0.00 sec
2023-03-29 20:55:37,484 		192 of 10000 with 74.48% 	 Time used:  0.00 sec
2023-03-29 20:55:37,487 		216 of 10000 with 73.61% 	 Time used:  0.00 sec
2023-03-29 20:55:37,489 		240 of 10000 with 72.50% 	 Time used:  0.00 sec
2023-03-29 20:55:37,491 		264 of 10000 with 71.21% 	 Time used:  0.00 sec
2023-03-29 20:55:37,494 		288 of 10000 with 71.53% 	 Time used:  0.00 sec
2023-03-29 20:55:37,496 		312 of 10000 with 71.47% 	 Time used:  0.00 sec
2023-03-29 20:55:37,498 		336 of 10000 with 72.62% 	 Time used:  0.00 sec
2023-03-29 20:55:37,500 		360 of 10000 with 72.22% 	 Time used:  0.00 sec
2023-03-29 20:55:37,503 		384 of 10000 with 72.40% 	 Time used:  0.00 sec
2023-03-29 20:55:37,505 		408 of 10000 with 71.32% 	 Time used:  0.00 sec
2023-03-29 20:55:37,507 		432 of 10000 with 70.83% 	 Time used:  0.00 sec
2023-03-29 20:55:37,510 		456 of 10000 with 71.49% 	 Time used:  0.00 sec
2023-03-29 20:55:37,512 		480 of 10000 with 71.67% 	 Time used:  0.00 sec
2023-03-29 20:55:37,514 		504 of 10000 with 71.83% 	 Time used:  0.00 sec
2023-03-29 20:55:37,517 		528 of 10000 with 71.78% 	 Time used:  0.00 sec
2023-03-29 20:55:37,519 		552 of 10000 with 71.56% 	 Time used:  0.00 sec
2023-03-29 20:55:37,521 		576 of 10000 with 70.83% 	 Time used:  0.00 sec
2023-03-29 20:55:37,523 		600 of 10000 with 71.17% 	 Time used:  0.00 sec
2023-03-29 20:55:37,526 		624 of 10000 with 71.63% 	 Time used:  0.00 sec
2023-03-29 20:55:37,528 		648 of 10000 with 71.45% 	 Time used:  0.00 sec
2023-03-29 20:55:37,530 		672 of 10000 with 71.88% 	 Time used:  0.00 sec
2023-03-29 20:55:37,532 		696 of 10000 with 71.26% 	 Time used:  0.00 sec
2023-03-29 20:55:37,535 		720 of 10000 with 71.25% 	 Time used:  0.00 sec
2023-03-29 20:55:37,537 		744 of 10000 with 70.97% 	 Time used:  0.00 sec
2023-03-29 20:55:37,539 		768 of 10000 with 70.96% 	 Time used:  0.00 sec
2023-03-29 20:55:37,542 		792 of 10000 with 70.83% 	 Time used:  0.00 sec
2023-03-29 20:55:37,544 		816 of 10000 with 70.71% 	 Time used:  0.00 sec
2023-03-29 20:55:37,546 		840 of 10000 with 70.95% 	 Time used:  0.00 sec
2023-03-29 20:55:37,548 		864 of 10000 with 70.83% 	 Time used:  0.00 sec
2023-03-29 20:55:37,551 		888 of 10000 with 71.28% 	 Time used:  0.00 sec
2023-03-29 20:55:37,553 		912 of 10000 with 71.05% 	 Time used:  0.00 sec
2023-03-29 20:55:37,555 		936 of 10000 with 71.05% 	 Time used:  0.00 sec
2023-03-29 20:55:37,558 		960 of 10000 with 71.46% 	 Time used:  0.00 sec
2023-03-29 20:55:37,560 		984 of 10000 with 71.65% 	 Time used:  0.00 sec
2023-03-29 20:55:37,562 		1008 of 10000 with 71.73% 	 Time used:  0.00 sec
2023-03-29 20:55:37,564 		1032 of 10000 with 72.09% 	 Time used:  0.00 sec
2023-03-29 20:55:37,567 		1056 of 10000 with 71.69% 	 Time used:  0.00 sec
2023-03-29 20:55:37,569 		1080 of 10000 with 71.76% 	 Time used:  0.00 sec
2023-03-29 20:55:37,571 		1104 of 10000 with 71.47% 	 Time used:  0.00 sec
2023-03-29 20:55:37,574 		1128 of 10000 with 71.54% 	 Time used:  0.00 sec
2023-03-29 20:55:37,576 		1152 of 10000 with 71.18% 	 Time used:  0.00 sec
2023-03-29 20:55:37,578 		1176 of 10000 with 71.26% 	 Time used:  0.00 sec
2023-03-29 20:55:37,580 		1200 of 10000 with 71.50% 	 Time used:  0.00 sec
2023-03-29 20:55:37,583 		1224 of 10000 with 71.57% 	 Time used:  0.00 sec
2023-03-29 20:55:37,585 		1248 of 10000 with 71.15% 	 Time used:  0.00 sec
2023-03-29 20:55:37,587 		1272 of 10000 with 71.07% 	 Time used:  0.00 sec
2023-03-29 20:55:37,589 		1296 of 10000 with 71.30% 	 Time used:  0.00 sec
2023-03-29 20:55:37,592 		1320 of 10000 with 71.29% 	 Time used:  0.00 sec
2023-03-29 20:55:37,594 		1344 of 10000 with 70.98% 	 Time used:  0.00 sec
2023-03-29 20:55:37,596 		1368 of 10000 with 71.05% 	 Time used:  0.00 sec
2023-03-29 20:55:37,598 		1392 of 10000 with 71.05% 	 Time used:  0.00 sec
2023-03-29 20:55:37,601 		1416 of 10000 with 71.05% 	 Time used:  0.00 sec
2023-03-29 20:55:37,603 		1440 of 10000 with 70.97% 	 Time used:  0.00 sec
2023-03-29 20:55:37,605 		1464 of 10000 with 70.90% 	 Time used:  0.00 sec
2023-03-29 20:55:37,608 		1488 of 10000 with 70.90% 	 Time used:  0.00 sec
2023-03-29 20:55:37,610 		1512 of 10000 with 70.77% 	 Time used:  0.00 sec
2023-03-29 20:55:37,612 		1536 of 10000 with 70.64% 	 Time used:  0.00 sec
2023-03-29 20:55:37,614 		1560 of 10000 with 70.45% 	 Time used:  0.00 sec
2023-03-29 20:55:37,617 		1584 of 10000 with 70.33% 	 Time used:  0.00 sec
2023-03-29 20:55:37,619 		1608 of 10000 with 70.27% 	 Time used:  0.00 sec
2023-03-29 20:55:37,621 		1632 of 10000 with 70.47% 	 Time used:  0.00 sec
2023-03-29 20:55:37,624 		1656 of 10000 with 70.65% 	 Time used:  0.00 sec
2023-03-29 20:55:37,626 		1680 of 10000 with 70.83% 	 Time used:  0.00 sec
2023-03-29 20:55:37,628 		1704 of 10000 with 70.72% 	 Time used:  0.00 sec
2023-03-29 20:55:37,630 		1728 of 10000 with 70.83% 	 Time used:  0.00 sec
2023-03-29 20:55:37,633 		1752 of 10000 with 70.66% 	 Time used:  0.00 sec
2023-03-29 20:55:37,635 		1776 of 10000 with 70.89% 	 Time used:  0.00 sec
2023-03-29 20:55:37,637 		1800 of 10000 with 70.94% 	 Time used:  0.00 sec
2023-03-29 20:55:37,640 		1824 of 10000 with 70.83% 	 Time used:  0.00 sec
2023-03-29 20:55:37,642 		1848 of 10000 with 70.89% 	 Time used:  0.00 sec
2023-03-29 20:55:37,644 		1872 of 10000 with 70.94% 	 Time used:  0.00 sec
2023-03-29 20:55:37,646 		1896 of 10000 with 71.10% 	 Time used:  0.00 sec
2023-03-29 20:55:37,649 		1920 of 10000 with 70.99% 	 Time used:  0.00 sec
2023-03-29 20:55:37,651 		1944 of 10000 with 70.68% 	 Time used:  0.00 sec
2023-03-29 20:55:37,653 		1968 of 10000 with 70.68% 	 Time used:  0.00 sec
2023-03-29 20:55:37,656 		1992 of 10000 with 70.73% 	 Time used:  0.00 sec
2023-03-29 20:55:37,658 		2016 of 10000 with 70.68% 	 Time used:  0.00 sec
2023-03-29 20:55:37,660 		2040 of 10000 with 70.49% 	 Time used:  0.00 sec
2023-03-29 20:55:37,662 		2064 of 10000 with 70.35% 	 Time used:  0.00 sec
2023-03-29 20:55:37,665 		2088 of 10000 with 70.45% 	 Time used:  0.00 sec
2023-03-29 20:55:37,667 		2112 of 10000 with 70.60% 	 Time used:  0.00 sec
2023-03-29 20:55:37,669 		2136 of 10000 with 70.60% 	 Time used:  0.00 sec
2023-03-29 20:55:37,672 		2160 of 10000 with 70.74% 	 Time used:  0.00 sec
2023-03-29 20:55:37,674 		2184 of 10000 with 70.74% 	 Time used:  0.00 sec
2023-03-29 20:55:37,676 		2208 of 10000 with 70.79% 	 Time used:  0.00 sec
2023-03-29 20:55:37,678 		2232 of 10000 with 70.74% 	 Time used:  0.00 sec
2023-03-29 20:55:37,681 		2256 of 10000 with 70.61% 	 Time used:  0.00 sec
2023-03-29 20:55:37,683 		2280 of 10000 with 70.70% 	 Time used:  0.00 sec
2023-03-29 20:55:37,685 		2304 of 10000 with 70.66% 	 Time used:  0.00 sec
2023-03-29 20:55:37,688 		2328 of 10000 with 70.66% 	 Time used:  0.00 sec
2023-03-29 20:55:37,690 		2352 of 10000 with 70.88% 	 Time used:  0.00 sec
2023-03-29 20:55:37,692 		2376 of 10000 with 70.92% 	 Time used:  0.00 sec
2023-03-29 20:55:37,694 		2400 of 10000 with 70.96% 	 Time used:  0.00 sec
2023-03-29 20:55:37,697 		2424 of 10000 with 70.92% 	 Time used:  0.00 sec
2023-03-29 20:55:37,699 		2448 of 10000 with 70.96% 	 Time used:  0.00 sec
2023-03-29 20:55:37,701 		2472 of 10000 with 71.04% 	 Time used:  0.00 sec
2023-03-29 20:55:37,704 		2496 of 10000 with 70.95% 	 Time used:  0.00 sec
2023-03-29 20:55:37,706 		2520 of 10000 with 70.87% 	 Time used:  0.00 sec
2023-03-29 20:55:37,708 		2544 of 10000 with 70.72% 	 Time used:  0.00 sec
2023-03-29 20:55:37,710 		2568 of 10000 with 70.83% 	 Time used:  0.00 sec
2023-03-29 20:55:37,713 		2592 of 10000 with 70.79% 	 Time used:  0.00 sec
2023-03-29 20:55:37,715 		2616 of 10000 with 70.76% 	 Time used:  0.00 sec
2023-03-29 20:55:37,717 		2640 of 10000 with 70.72% 	 Time used:  0.00 sec
2023-03-29 20:55:37,719 		2664 of 10000 with 70.68% 	 Time used:  0.00 sec
2023-03-29 20:55:37,722 		2688 of 10000 with 70.72% 	 Time used:  0.00 sec
2023-03-29 20:55:37,724 		2712 of 10000 with 70.72% 	 Time used:  0.00 sec
2023-03-29 20:55:37,726 		2736 of 10000 with 70.72% 	 Time used:  0.00 sec
2023-03-29 20:55:37,729 		2760 of 10000 with 70.76% 	 Time used:  0.00 sec
2023-03-29 20:55:37,731 		2784 of 10000 with 70.62% 	 Time used:  0.00 sec
2023-03-29 20:55:37,733 		2808 of 10000 with 70.62% 	 Time used:  0.00 sec
2023-03-29 20:55:37,735 		2832 of 10000 with 70.62% 	 Time used:  0.00 sec
2023-03-29 20:55:37,738 		2856 of 10000 with 70.59% 	 Time used:  0.00 sec
2023-03-29 20:55:37,740 		2880 of 10000 with 70.59% 	 Time used:  0.00 sec
2023-03-29 20:55:37,742 		2904 of 10000 with 70.70% 	 Time used:  0.00 sec
2023-03-29 20:55:37,745 		2928 of 10000 with 70.70% 	 Time used:  0.00 sec
2023-03-29 20:55:37,747 		2952 of 10000 with 70.80% 	 Time used:  0.00 sec
2023-03-29 20:55:37,749 		2976 of 10000 with 70.73% 	 Time used:  0.00 sec
2023-03-29 20:55:37,751 		3000 of 10000 with 70.57% 	 Time used:  0.00 sec
2023-03-29 20:55:37,754 		3024 of 10000 with 70.60% 	 Time used:  0.00 sec
2023-03-29 20:55:37,756 		3048 of 10000 with 70.60% 	 Time used:  0.00 sec
2023-03-29 20:55:37,758 		3072 of 10000 with 70.64% 	 Time used:  0.00 sec
2023-03-29 20:55:37,761 		3096 of 10000 with 70.51% 	 Time used:  0.00 sec
2023-03-29 20:55:37,763 		3120 of 10000 with 70.54% 	 Time used:  0.00 sec
2023-03-29 20:55:37,765 		3144 of 10000 with 70.61% 	 Time used:  0.00 sec
2023-03-29 20:55:37,767 		3168 of 10000 with 70.61% 	 Time used:  0.00 sec
2023-03-29 20:55:37,770 		3192 of 10000 with 70.55% 	 Time used:  0.00 sec
2023-03-29 20:55:37,772 		3216 of 10000 with 70.37% 	 Time used:  0.00 sec
2023-03-29 20:55:37,774 		3240 of 10000 with 70.34% 	 Time used:  0.00 sec
2023-03-29 20:55:37,777 		3264 of 10000 with 70.34% 	 Time used:  0.00 sec
2023-03-29 20:55:37,779 		3288 of 10000 with 70.38% 	 Time used:  0.00 sec
2023-03-29 20:55:37,781 		3312 of 10000 with 70.50% 	 Time used:  0.00 sec
2023-03-29 20:55:37,783 		3336 of 10000 with 70.44% 	 Time used:  0.00 sec
2023-03-29 20:55:37,786 		3360 of 10000 with 70.39% 	 Time used:  0.00 sec
2023-03-29 20:55:37,788 		3384 of 10000 with 70.42% 	 Time used:  0.00 sec
2023-03-29 20:55:37,790 		3408 of 10000 with 70.48% 	 Time used:  0.00 sec
2023-03-29 20:55:37,795 		3432 of 10000 with 70.40% 	 Time used:  0.00 sec
2023-03-29 20:55:37,797 		3456 of 10000 with 70.34% 	 Time used:  0.00 sec
2023-03-29 20:55:37,800 		3480 of 10000 with 70.46% 	 Time used:  0.00 sec
2023-03-29 20:55:37,802 		3504 of 10000 with 70.43% 	 Time used:  0.00 sec
2023-03-29 20:55:37,804 		3528 of 10000 with 70.46% 	 Time used:  0.00 sec
2023-03-29 20:55:37,806 		3552 of 10000 with 70.58% 	 Time used:  0.00 sec
2023-03-29 20:55:37,809 		3576 of 10000 with 70.61% 	 Time used:  0.00 sec
2023-03-29 20:55:37,811 		3600 of 10000 with 70.69% 	 Time used:  0.00 sec
2023-03-29 20:55:37,813 		3624 of 10000 with 70.58% 	 Time used:  0.00 sec
2023-03-29 20:55:37,816 		3648 of 10000 with 70.64% 	 Time used:  0.00 sec
2023-03-29 20:55:37,818 		3672 of 10000 with 70.72% 	 Time used:  0.00 sec
2023-03-29 20:55:37,820 		3696 of 10000 with 70.75% 	 Time used:  0.00 sec
2023-03-29 20:55:37,822 		3720 of 10000 with 70.75% 	 Time used:  0.00 sec
2023-03-29 20:55:37,825 		3744 of 10000 with 70.81% 	 Time used:  0.00 sec
2023-03-29 20:55:37,827 		3768 of 10000 with 70.75% 	 Time used:  0.00 sec
2023-03-29 20:55:37,829 		3792 of 10000 with 70.68% 	 Time used:  0.00 sec
2023-03-29 20:55:37,832 		3816 of 10000 with 70.68% 	 Time used:  0.00 sec
2023-03-29 20:55:37,834 		3840 of 10000 with 70.68% 	 Time used:  0.00 sec
2023-03-29 20:55:37,836 		3864 of 10000 with 70.73% 	 Time used:  0.00 sec
2023-03-29 20:55:37,838 		3888 of 10000 with 70.76% 	 Time used:  0.00 sec
2023-03-29 20:55:37,841 		3912 of 10000 with 70.65% 	 Time used:  0.00 sec
2023-03-29 20:55:37,843 		3936 of 10000 with 70.68% 	 Time used:  0.00 sec
2023-03-29 20:55:37,845 		3960 of 10000 with 70.71% 	 Time used:  0.00 sec
2023-03-29 20:55:37,848 		3984 of 10000 with 70.66% 	 Time used:  0.00 sec
2023-03-29 20:55:37,850 		4008 of 10000 with 70.66% 	 Time used:  0.00 sec
2023-03-29 20:55:37,852 		4032 of 10000 with 70.73% 	 Time used:  0.00 sec
2023-03-29 20:55:37,854 		4056 of 10000 with 70.73% 	 Time used:  0.00 sec
2023-03-29 20:55:37,857 		4080 of 10000 with 70.83% 	 Time used:  0.00 sec
2023-03-29 20:55:37,859 		4104 of 10000 with 70.81% 	 Time used:  0.00 sec
2023-03-29 20:55:37,861 		4128 of 10000 with 70.74% 	 Time used:  0.00 sec
2023-03-29 20:55:37,863 		4152 of 10000 with 70.69% 	 Time used:  0.00 sec
2023-03-29 20:55:37,866 		4176 of 10000 with 70.79% 	 Time used:  0.00 sec
2023-03-29 20:55:37,868 		4200 of 10000 with 70.83% 	 Time used:  0.00 sec
2023-03-29 20:55:37,870 		4224 of 10000 with 70.88% 	 Time used:  0.00 sec
2023-03-29 20:55:37,873 		4248 of 10000 with 70.88% 	 Time used:  0.00 sec
2023-03-29 20:55:37,875 		4272 of 10000 with 70.95% 	 Time used:  0.00 sec
2023-03-29 20:55:37,877 		4296 of 10000 with 70.95% 	 Time used:  0.00 sec
2023-03-29 20:55:37,879 		4320 of 10000 with 70.86% 	 Time used:  0.00 sec
2023-03-29 20:55:37,882 		4344 of 10000 with 70.86% 	 Time used:  0.00 sec
2023-03-29 20:55:37,884 		4368 of 10000 with 70.90% 	 Time used:  0.00 sec
2023-03-29 20:55:37,886 		4392 of 10000 with 70.97% 	 Time used:  0.00 sec
2023-03-29 20:55:37,889 		4416 of 10000 with 71.01% 	 Time used:  0.00 sec
2023-03-29 20:55:37,891 		4440 of 10000 with 71.08% 	 Time used:  0.00 sec
2023-03-29 20:55:37,893 		4464 of 10000 with 71.12% 	 Time used:  0.00 sec
2023-03-29 20:55:37,895 		4488 of 10000 with 71.08% 	 Time used:  0.00 sec
2023-03-29 20:55:37,898 		4512 of 10000 with 71.10% 	 Time used:  0.00 sec
2023-03-29 20:55:37,900 		4536 of 10000 with 71.08% 	 Time used:  0.00 sec
2023-03-29 20:55:37,902 		4560 of 10000 with 71.03% 	 Time used:  0.00 sec
2023-03-29 20:55:37,904 		4584 of 10000 with 71.01% 	 Time used:  0.00 sec
2023-03-29 20:55:37,907 		4608 of 10000 with 70.96% 	 Time used:  0.00 sec
2023-03-29 20:55:37,909 		4632 of 10000 with 71.03% 	 Time used:  0.00 sec
2023-03-29 20:55:37,911 		4656 of 10000 with 71.03% 	 Time used:  0.00 sec
2023-03-29 20:55:37,914 		4680 of 10000 with 71.07% 	 Time used:  0.00 sec
2023-03-29 20:55:37,916 		4704 of 10000 with 71.05% 	 Time used:  0.00 sec
2023-03-29 20:55:37,918 		4728 of 10000 with 71.02% 	 Time used:  0.00 sec
2023-03-29 20:55:37,921 		4752 of 10000 with 70.94% 	 Time used:  0.00 sec
2023-03-29 20:55:37,923 		4776 of 10000 with 70.96% 	 Time used:  0.00 sec
2023-03-29 20:55:37,926 		4800 of 10000 with 70.94% 	 Time used:  0.00 sec
2023-03-29 20:55:37,928 		4824 of 10000 with 70.96% 	 Time used:  0.00 sec
2023-03-29 20:55:37,930 		4848 of 10000 with 70.98% 	 Time used:  0.00 sec
2023-03-29 20:55:37,932 		4872 of 10000 with 71.02% 	 Time used:  0.00 sec
2023-03-29 20:55:37,935 		4896 of 10000 with 71.02% 	 Time used:  0.00 sec
2023-03-29 20:55:37,937 		4920 of 10000 with 71.04% 	 Time used:  0.00 sec
2023-03-29 20:55:37,939 		4944 of 10000 with 71.02% 	 Time used:  0.00 sec
2023-03-29 20:55:37,942 		4968 of 10000 with 70.93% 	 Time used:  0.00 sec
2023-03-29 20:55:37,944 		4992 of 10000 with 70.95% 	 Time used:  0.00 sec
2023-03-29 20:55:37,946 		5016 of 10000 with 70.93% 	 Time used:  0.00 sec
2023-03-29 20:55:37,948 		5040 of 10000 with 70.99% 	 Time used:  0.00 sec
2023-03-29 20:55:37,951 		5064 of 10000 with 71.01% 	 Time used:  0.00 sec
2023-03-29 20:55:37,953 		5088 of 10000 with 70.99% 	 Time used:  0.00 sec
2023-03-29 20:55:37,955 		5112 of 10000 with 70.97% 	 Time used:  0.00 sec
2023-03-29 20:55:37,958 		5136 of 10000 with 70.91% 	 Time used:  0.00 sec
2023-03-29 20:55:37,960 		5160 of 10000 with 70.97% 	 Time used:  0.00 sec
2023-03-29 20:55:37,962 		5184 of 10000 with 70.95% 	 Time used:  0.00 sec
2023-03-29 20:55:37,964 		5208 of 10000 with 70.91% 	 Time used:  0.00 sec
2023-03-29 20:55:37,967 		5232 of 10000 with 70.89% 	 Time used:  0.00 sec
2023-03-29 20:55:37,969 		5256 of 10000 with 70.87% 	 Time used:  0.00 sec
2023-03-29 20:55:37,971 		5280 of 10000 with 70.89% 	 Time used:  0.00 sec
2023-03-29 20:55:37,974 		5304 of 10000 with 70.95% 	 Time used:  0.00 sec
2023-03-29 20:55:37,976 		5328 of 10000 with 70.98% 	 Time used:  0.00 sec
2023-03-29 20:55:37,978 		5352 of 10000 with 70.93% 	 Time used:  0.00 sec
2023-03-29 20:55:37,980 		5376 of 10000 with 70.89% 	 Time used:  0.00 sec
2023-03-29 20:55:37,983 		5400 of 10000 with 70.81% 	 Time used:  0.00 sec
2023-03-29 20:55:37,985 		5424 of 10000 with 70.80% 	 Time used:  0.00 sec
2023-03-29 20:55:37,987 		5448 of 10000 with 70.74% 	 Time used:  0.00 sec
2023-03-29 20:55:37,989 		5472 of 10000 with 70.72% 	 Time used:  0.00 sec
2023-03-29 20:55:37,992 		5496 of 10000 with 70.74% 	 Time used:  0.00 sec
2023-03-29 20:55:37,994 		5520 of 10000 with 70.76% 	 Time used:  0.00 sec
2023-03-29 20:55:37,996 		5544 of 10000 with 70.76% 	 Time used:  0.00 sec
2023-03-29 20:55:37,999 		5568 of 10000 with 70.74% 	 Time used:  0.00 sec
2023-03-29 20:55:38,001 		5592 of 10000 with 70.78% 	 Time used:  0.00 sec
2023-03-29 20:55:38,003 		5616 of 10000 with 70.78% 	 Time used:  0.00 sec
2023-03-29 20:55:38,005 		5640 of 10000 with 70.82% 	 Time used:  0.00 sec
2023-03-29 20:55:38,008 		5664 of 10000 with 70.78% 	 Time used:  0.00 sec
2023-03-29 20:55:38,010 		5688 of 10000 with 70.80% 	 Time used:  0.00 sec
2023-03-29 20:55:38,012 		5712 of 10000 with 70.89% 	 Time used:  0.00 sec
2023-03-29 20:55:38,015 		5736 of 10000 with 70.89% 	 Time used:  0.00 sec
2023-03-29 20:55:38,017 		5760 of 10000 with 70.83% 	 Time used:  0.00 sec
2023-03-29 20:55:38,019 		5784 of 10000 with 70.85% 	 Time used:  0.00 sec
2023-03-29 20:55:38,022 		5808 of 10000 with 70.82% 	 Time used:  0.00 sec
2023-03-29 20:55:38,024 		5832 of 10000 with 70.76% 	 Time used:  0.00 sec
2023-03-29 20:55:38,026 		5856 of 10000 with 70.70% 	 Time used:  0.00 sec
2023-03-29 20:55:38,028 		5880 of 10000 with 70.68% 	 Time used:  0.00 sec
2023-03-29 20:55:38,031 		5904 of 10000 with 70.68% 	 Time used:  0.00 sec
2023-03-29 20:55:38,033 		5928 of 10000 with 70.63% 	 Time used:  0.00 sec
2023-03-29 20:55:38,035 		5952 of 10000 with 70.61% 	 Time used:  0.00 sec
2023-03-29 20:55:38,037 		5976 of 10000 with 70.60% 	 Time used:  0.00 sec
2023-03-29 20:55:38,040 		6000 of 10000 with 70.52% 	 Time used:  0.00 sec
2023-03-29 20:55:38,042 		6024 of 10000 with 70.45% 	 Time used:  0.00 sec
2023-03-29 20:55:38,044 		6048 of 10000 with 70.42% 	 Time used:  0.00 sec
2023-03-29 20:55:38,047 		6072 of 10000 with 70.42% 	 Time used:  0.00 sec
2023-03-29 20:55:38,049 		6096 of 10000 with 70.41% 	 Time used:  0.00 sec
2023-03-29 20:55:38,051 		6120 of 10000 with 70.46% 	 Time used:  0.00 sec
2023-03-29 20:55:38,053 		6144 of 10000 with 70.41% 	 Time used:  0.00 sec
2023-03-29 20:55:38,056 		6168 of 10000 with 70.36% 	 Time used:  0.00 sec
2023-03-29 20:55:38,058 		6192 of 10000 with 70.36% 	 Time used:  0.00 sec
2023-03-29 20:55:38,060 		6216 of 10000 with 70.35% 	 Time used:  0.00 sec
2023-03-29 20:55:38,062 		6240 of 10000 with 70.37% 	 Time used:  0.00 sec
2023-03-29 20:55:38,065 		6264 of 10000 with 70.40% 	 Time used:  0.00 sec
2023-03-29 20:55:38,067 		6288 of 10000 with 70.42% 	 Time used:  0.00 sec
2023-03-29 20:55:38,069 		6312 of 10000 with 70.44% 	 Time used:  0.00 sec
2023-03-29 20:55:38,072 		6336 of 10000 with 70.47% 	 Time used:  0.00 sec
2023-03-29 20:55:38,074 		6360 of 10000 with 70.52% 	 Time used:  0.00 sec
2023-03-29 20:55:38,076 		6384 of 10000 with 70.49% 	 Time used:  0.00 sec
2023-03-29 20:55:38,078 		6408 of 10000 with 70.49% 	 Time used:  0.00 sec
2023-03-29 20:55:38,081 		6432 of 10000 with 70.52% 	 Time used:  0.00 sec
2023-03-29 20:55:38,083 		6456 of 10000 with 70.55% 	 Time used:  0.00 sec
2023-03-29 20:55:38,085 		6480 of 10000 with 70.59% 	 Time used:  0.00 sec
2023-03-29 20:55:38,088 		6504 of 10000 with 70.56% 	 Time used:  0.00 sec
2023-03-29 20:55:38,090 		6528 of 10000 with 70.57% 	 Time used:  0.00 sec
2023-03-29 20:55:38,092 		6552 of 10000 with 70.60% 	 Time used:  0.00 sec
2023-03-29 20:55:38,094 		6576 of 10000 with 70.62% 	 Time used:  0.00 sec
2023-03-29 20:55:38,097 		6600 of 10000 with 70.59% 	 Time used:  0.00 sec
2023-03-29 20:55:38,099 		6624 of 10000 with 70.62% 	 Time used:  0.00 sec
2023-03-29 20:55:38,101 		6648 of 10000 with 70.67% 	 Time used:  0.00 sec
2023-03-29 20:55:38,103 		6672 of 10000 with 70.70% 	 Time used:  0.00 sec
2023-03-29 20:55:38,106 		6696 of 10000 with 70.68% 	 Time used:  0.00 sec
2023-03-29 20:55:38,108 		6720 of 10000 with 70.67% 	 Time used:  0.00 sec
2023-03-29 20:55:38,110 		6744 of 10000 with 70.67% 	 Time used:  0.00 sec
2023-03-29 20:55:38,112 		6768 of 10000 with 70.66% 	 Time used:  0.00 sec
2023-03-29 20:55:38,115 		6792 of 10000 with 70.61% 	 Time used:  0.00 sec
2023-03-29 20:55:38,117 		6816 of 10000 with 70.66% 	 Time used:  0.00 sec
2023-03-29 20:55:38,120 		6840 of 10000 with 70.66% 	 Time used:  0.00 sec
2023-03-29 20:55:38,122 		6864 of 10000 with 70.63% 	 Time used:  0.00 sec
2023-03-29 20:55:38,124 		6888 of 10000 with 70.57% 	 Time used:  0.00 sec
2023-03-29 20:55:38,127 		6912 of 10000 with 70.60% 	 Time used:  0.00 sec
2023-03-29 20:55:38,129 		6936 of 10000 with 70.50% 	 Time used:  0.00 sec
2023-03-29 20:55:38,131 		6960 of 10000 with 70.52% 	 Time used:  0.00 sec
2023-03-29 20:55:38,133 		6984 of 10000 with 70.50% 	 Time used:  0.00 sec
2023-03-29 20:55:38,136 		7008 of 10000 with 70.46% 	 Time used:  0.00 sec
2023-03-29 20:55:38,138 		7032 of 10000 with 70.46% 	 Time used:  0.00 sec
2023-03-29 20:55:38,140 		7056 of 10000 with 70.44% 	 Time used:  0.00 sec
2023-03-29 20:55:38,143 		7080 of 10000 with 70.45% 	 Time used:  0.00 sec
2023-03-29 20:55:38,145 		7104 of 10000 with 70.47% 	 Time used:  0.00 sec
2023-03-29 20:55:38,147 		7128 of 10000 with 70.45% 	 Time used:  0.00 sec
2023-03-29 20:55:38,149 		7152 of 10000 with 70.43% 	 Time used:  0.00 sec
2023-03-29 20:55:38,152 		7176 of 10000 with 70.44% 	 Time used:  0.00 sec
2023-03-29 20:55:38,154 		7200 of 10000 with 70.42% 	 Time used:  0.00 sec
2023-03-29 20:55:38,156 		7224 of 10000 with 70.40% 	 Time used:  0.00 sec
2023-03-29 20:55:38,159 		7248 of 10000 with 70.38% 	 Time used:  0.00 sec
2023-03-29 20:55:38,161 		7272 of 10000 with 70.42% 	 Time used:  0.00 sec
2023-03-29 20:55:38,163 		7296 of 10000 with 70.45% 	 Time used:  0.00 sec
2023-03-29 20:55:38,165 		7320 of 10000 with 70.51% 	 Time used:  0.00 sec
2023-03-29 20:55:38,168 		7344 of 10000 with 70.57% 	 Time used:  0.00 sec
2023-03-29 20:55:38,170 		7368 of 10000 with 70.60% 	 Time used:  0.00 sec
2023-03-29 20:55:38,172 		7392 of 10000 with 70.60% 	 Time used:  0.00 sec
2023-03-29 20:55:38,174 		7416 of 10000 with 70.56% 	 Time used:  0.00 sec
2023-03-29 20:55:38,177 		7440 of 10000 with 70.58% 	 Time used:  0.00 sec
2023-03-29 20:55:38,179 		7464 of 10000 with 70.53% 	 Time used:  0.00 sec
2023-03-29 20:55:38,181 		7488 of 10000 with 70.55% 	 Time used:  0.00 sec
2023-03-29 20:55:38,184 		7512 of 10000 with 70.54% 	 Time used:  0.00 sec
2023-03-29 20:55:38,186 		7536 of 10000 with 70.55% 	 Time used:  0.00 sec
2023-03-29 20:55:38,188 		7560 of 10000 with 70.54% 	 Time used:  0.00 sec
2023-03-29 20:55:38,191 		7584 of 10000 with 70.58% 	 Time used:  0.00 sec
2023-03-29 20:55:38,193 		7608 of 10000 with 70.60% 	 Time used:  0.00 sec
2023-03-29 20:55:38,195 		7632 of 10000 with 70.61% 	 Time used:  0.00 sec
2023-03-29 20:55:38,197 		7656 of 10000 with 70.66% 	 Time used:  0.00 sec
2023-03-29 20:55:38,200 		7680 of 10000 with 70.64% 	 Time used:  0.00 sec
2023-03-29 20:55:38,202 		7704 of 10000 with 70.66% 	 Time used:  0.00 sec
2023-03-29 20:55:38,204 		7728 of 10000 with 70.65% 	 Time used:  0.00 sec
2023-03-29 20:55:38,206 		7752 of 10000 with 70.67% 	 Time used:  0.00 sec
2023-03-29 20:55:38,209 		7776 of 10000 with 70.69% 	 Time used:  0.00 sec
2023-03-29 20:55:38,211 		7800 of 10000 with 70.63% 	 Time used:  0.00 sec
2023-03-29 20:55:38,213 		7824 of 10000 with 70.63% 	 Time used:  0.00 sec
2023-03-29 20:55:38,215 		7848 of 10000 with 70.63% 	 Time used:  0.00 sec
2023-03-29 20:55:38,218 		7872 of 10000 with 70.66% 	 Time used:  0.00 sec
2023-03-29 20:55:38,220 		7896 of 10000 with 70.69% 	 Time used:  0.00 sec
2023-03-29 20:55:38,222 		7920 of 10000 with 70.68% 	 Time used:  0.00 sec
2023-03-29 20:55:38,225 		7944 of 10000 with 70.68% 	 Time used:  0.00 sec
2023-03-29 20:55:38,227 		7968 of 10000 with 70.67% 	 Time used:  0.00 sec
2023-03-29 20:55:38,229 		7992 of 10000 with 70.66% 	 Time used:  0.00 sec
2023-03-29 20:55:38,231 		8016 of 10000 with 70.67% 	 Time used:  0.00 sec
2023-03-29 20:55:38,234 		8040 of 10000 with 70.66% 	 Time used:  0.00 sec
2023-03-29 20:55:38,236 		8064 of 10000 with 70.68% 	 Time used:  0.00 sec
2023-03-29 20:55:38,238 		8088 of 10000 with 70.67% 	 Time used:  0.00 sec
2023-03-29 20:55:38,240 		8112 of 10000 with 70.69% 	 Time used:  0.00 sec
2023-03-29 20:55:38,243 		8136 of 10000 with 70.67% 	 Time used:  0.00 sec
2023-03-29 20:55:38,245 		8160 of 10000 with 70.71% 	 Time used:  0.00 sec
2023-03-29 20:55:38,247 		8184 of 10000 with 70.70% 	 Time used:  0.00 sec
2023-03-29 20:55:38,250 		8208 of 10000 with 70.67% 	 Time used:  0.00 sec
2023-03-29 20:55:38,252 		8232 of 10000 with 70.66% 	 Time used:  0.00 sec
2023-03-29 20:55:38,254 		8256 of 10000 with 70.65% 	 Time used:  0.00 sec
2023-03-29 20:55:38,257 		8280 of 10000 with 70.62% 	 Time used:  0.00 sec
2023-03-29 20:55:38,259 		8304 of 10000 with 70.57% 	 Time used:  0.00 sec
2023-03-29 20:55:38,261 		8328 of 10000 with 70.53% 	 Time used:  0.00 sec
2023-03-29 20:55:38,263 		8352 of 10000 with 70.52% 	 Time used:  0.00 sec
2023-03-29 20:55:38,266 		8376 of 10000 with 70.52% 	 Time used:  0.00 sec
2023-03-29 20:55:38,268 		8400 of 10000 with 70.54% 	 Time used:  0.00 sec
2023-03-29 20:55:38,270 		8424 of 10000 with 70.54% 	 Time used:  0.00 sec
2023-03-29 20:55:38,272 		8448 of 10000 with 70.50% 	 Time used:  0.00 sec
2023-03-29 20:55:38,275 		8472 of 10000 with 70.46% 	 Time used:  0.00 sec
2023-03-29 20:55:38,277 		8496 of 10000 with 70.46% 	 Time used:  0.00 sec
2023-03-29 20:55:38,279 		8520 of 10000 with 70.47% 	 Time used:  0.00 sec
2023-03-29 20:55:38,282 		8544 of 10000 with 70.47% 	 Time used:  0.00 sec
2023-03-29 20:55:38,284 		8568 of 10000 with 70.51% 	 Time used:  0.00 sec
2023-03-29 20:55:38,286 		8592 of 10000 with 70.52% 	 Time used:  0.00 sec
2023-03-29 20:55:38,288 		8616 of 10000 with 70.55% 	 Time used:  0.00 sec
2023-03-29 20:55:38,291 		8640 of 10000 with 70.49% 	 Time used:  0.00 sec
2023-03-29 20:55:38,293 		8664 of 10000 with 70.49% 	 Time used:  0.00 sec
2023-03-29 20:55:38,295 		8688 of 10000 with 70.49% 	 Time used:  0.00 sec
2023-03-29 20:55:38,297 		8712 of 10000 with 70.51% 	 Time used:  0.00 sec
2023-03-29 20:55:38,300 		8736 of 10000 with 70.54% 	 Time used:  0.00 sec
2023-03-29 20:55:38,302 		8760 of 10000 with 70.50% 	 Time used:  0.00 sec
2023-03-29 20:55:38,304 		8784 of 10000 with 70.50% 	 Time used:  0.00 sec
2023-03-29 20:55:38,307 		8808 of 10000 with 70.52% 	 Time used:  0.00 sec
2023-03-29 20:55:38,309 		8832 of 10000 with 70.54% 	 Time used:  0.00 sec
2023-03-29 20:55:38,311 		8856 of 10000 with 70.54% 	 Time used:  0.00 sec
2023-03-29 20:55:38,314 		8880 of 10000 with 70.53% 	 Time used:  0.00 sec
2023-03-29 20:55:38,316 		8904 of 10000 with 70.54% 	 Time used:  0.00 sec
2023-03-29 20:55:38,318 		8928 of 10000 with 70.58% 	 Time used:  0.00 sec
2023-03-29 20:55:38,320 		8952 of 10000 with 70.58% 	 Time used:  0.00 sec
2023-03-29 20:55:38,323 		8976 of 10000 with 70.57% 	 Time used:  0.00 sec
2023-03-29 20:55:38,325 		9000 of 10000 with 70.54% 	 Time used:  0.00 sec
2023-03-29 20:55:38,327 		9024 of 10000 with 70.56% 	 Time used:  0.00 sec
2023-03-29 20:55:38,330 		9048 of 10000 with 70.52% 	 Time used:  0.00 sec
2023-03-29 20:55:38,332 		9072 of 10000 with 70.54% 	 Time used:  0.00 sec
2023-03-29 20:55:38,334 		9096 of 10000 with 70.54% 	 Time used:  0.00 sec
2023-03-29 20:55:38,336 		9120 of 10000 with 70.55% 	 Time used:  0.00 sec
2023-03-29 20:55:38,339 		9144 of 10000 with 70.54% 	 Time used:  0.00 sec
2023-03-29 20:55:38,341 		9168 of 10000 with 70.55% 	 Time used:  0.00 sec
2023-03-29 20:55:38,343 		9192 of 10000 with 70.56% 	 Time used:  0.00 sec
2023-03-29 20:55:38,345 		9216 of 10000 with 70.58% 	 Time used:  0.00 sec
2023-03-29 20:55:38,348 		9240 of 10000 with 70.60% 	 Time used:  0.00 sec
2023-03-29 20:55:38,350 		9264 of 10000 with 70.60% 	 Time used:  0.00 sec
2023-03-29 20:55:38,352 		9288 of 10000 with 70.57% 	 Time used:  0.00 sec
2023-03-29 20:55:38,354 		9312 of 10000 with 70.53% 	 Time used:  0.00 sec
2023-03-29 20:55:38,357 		9336 of 10000 with 70.58% 	 Time used:  0.00 sec
2023-03-29 20:55:38,359 		9360 of 10000 with 70.54% 	 Time used:  0.00 sec
2023-03-29 20:55:38,361 		9384 of 10000 with 70.50% 	 Time used:  0.00 sec
2023-03-29 20:55:38,364 		9408 of 10000 with 70.51% 	 Time used:  0.00 sec
2023-03-29 20:55:38,366 		9432 of 10000 with 70.47% 	 Time used:  0.00 sec
2023-03-29 20:55:38,368 		9456 of 10000 with 70.46% 	 Time used:  0.00 sec
2023-03-29 20:55:38,371 		9480 of 10000 with 70.46% 	 Time used:  0.00 sec
2023-03-29 20:55:38,373 		9504 of 10000 with 70.48% 	 Time used:  0.00 sec
2023-03-29 20:55:38,375 		9528 of 10000 with 70.48% 	 Time used:  0.00 sec
2023-03-29 20:55:38,377 		9552 of 10000 with 70.48% 	 Time used:  0.00 sec
2023-03-29 20:55:38,380 		9576 of 10000 with 70.51% 	 Time used:  0.00 sec
2023-03-29 20:55:38,382 		9600 of 10000 with 70.52% 	 Time used:  0.00 sec
2023-03-29 20:55:38,384 		9624 of 10000 with 70.52% 	 Time used:  0.00 sec
2023-03-29 20:55:38,386 		9648 of 10000 with 70.51% 	 Time used:  0.00 sec
2023-03-29 20:55:38,389 		9672 of 10000 with 70.54% 	 Time used:  0.00 sec
2023-03-29 20:55:38,391 		9696 of 10000 with 70.57% 	 Time used:  0.00 sec
2023-03-29 20:55:38,393 		9720 of 10000 with 70.56% 	 Time used:  0.00 sec
2023-03-29 20:55:38,396 		9744 of 10000 with 70.57% 	 Time used:  0.00 sec
2023-03-29 20:55:38,398 		9768 of 10000 with 70.55% 	 Time used:  0.00 sec
2023-03-29 20:55:38,400 		9792 of 10000 with 70.52% 	 Time used:  0.00 sec
2023-03-29 20:55:38,402 		9816 of 10000 with 70.49% 	 Time used:  0.00 sec
2023-03-29 20:55:38,405 		9840 of 10000 with 70.45% 	 Time used:  0.00 sec
2023-03-29 20:55:38,407 		9864 of 10000 with 70.42% 	 Time used:  0.00 sec
2023-03-29 20:55:38,409 		9888 of 10000 with 70.40% 	 Time used:  0.00 sec
2023-03-29 20:55:38,412 		9912 of 10000 with 70.40% 	 Time used:  0.00 sec
2023-03-29 20:55:38,414 		9936 of 10000 with 70.37% 	 Time used:  0.00 sec
2023-03-29 20:55:38,416 		9960 of 10000 with 70.41% 	 Time used:  0.00 sec
2023-03-29 20:55:38,418 		9984 of 10000 with 70.38% 	 Time used:  0.00 sec
2023-03-29 20:55:38,421 		10000 of 10000 with 70.38% 	 Time used:  0.00 sec
2023-03-29 20:55:38,421 
2023-03-29 20:55:38,427 			Learning rate: weights:   1.000e-03    
2023-03-29 20:55:38,427 			Last test performance: 70.38%
2023-03-29 20:55:38,427 ----------------
2023-03-29 20:55:38,711   39  =>  0    		Training 486 pattern with 73.96% 	Forward time: 	 0.27 sec
2023-03-29 20:55:38,711 			Loss:    3.108e-02    			Backward time: 	 0.01 sec 
2023-03-29 20:55:38,750 			Learning rate: weights:   1.000e-03    
2023-03-29 20:55:38,750 			Last test performance: 70.38%
2023-03-29 20:55:38,750 ----------------
2023-03-29 20:55:39,021   39  =>  1    		Training 486 pattern with 71.46% 	Forward time: 	 0.25 sec
2023-03-29 20:55:39,021 			Loss:    3.658e-02    			Backward time: 	 0.01 sec 
2023-03-29 20:55:39,088 			Learning rate: weights:   1.000e-03    
2023-03-29 20:55:39,088 			Last test performance: 70.38%
2023-03-29 20:55:39,088 ----------------
2023-03-29 20:55:39,368   39  =>  2    		Training 486 pattern with 67.08% 	Forward time: 	 0.26 sec
2023-03-29 20:55:39,368 			Loss:    3.678e-02    			Backward time: 	 0.01 sec 
2023-03-29 20:55:39,459 			Learning rate: weights:   1.000e-03    
2023-03-29 20:55:39,459 			Last test performance: 70.38%
2023-03-29 20:55:39,459 ----------------
2023-03-29 20:55:39,753   39  =>  3    		Training 486 pattern with 69.38% 	Forward time: 	 0.27 sec
2023-03-29 20:55:39,753 			Loss:    3.614e-02    			Backward time: 	 0.01 sec 
2023-03-29 20:55:39,792 			Learning rate: weights:   1.000e-03    
2023-03-29 20:55:39,792 			Last test performance: 70.38%
2023-03-29 20:55:39,792 ----------------
2023-03-29 20:55:40,070   39  =>  4    		Training 486 pattern with 73.75% 	Forward time: 	 0.26 sec
2023-03-29 20:55:40,070 			Loss:    3.110e-02    			Backward time: 	 0.01 sec 
2023-03-29 20:55:40,175 			Learning rate: weights:   1.000e-03    
2023-03-29 20:55:40,175 			Last test performance: 70.38%
2023-03-29 20:55:40,175 ----------------
2023-03-29 20:55:40,581   39  =>  5    		Training 486 pattern with 68.75% 	Forward time: 	 0.39 sec
2023-03-29 20:55:40,581 			Loss:    3.626e-02    			Backward time: 	 0.01 sec 
2023-03-29 20:55:40,661 			Learning rate: weights:   1.000e-03    
2023-03-29 20:55:40,661 			Last test performance: 70.38%
2023-03-29 20:55:40,661 ----------------
2023-03-29 20:55:40,919   39  =>  6    		Training 486 pattern with 69.17% 	Forward time: 	 0.25 sec
2023-03-29 20:55:40,920 			Loss:    3.589e-02    			Backward time: 	 0.01 sec 
2023-03-29 20:55:41,009 			Learning rate: weights:   1.000e-03    
2023-03-29 20:55:41,009 			Last test performance: 70.38%
2023-03-29 20:55:41,009 ----------------
2023-03-29 20:55:41,324   39  =>  7    		Training 486 pattern with 68.33% 	Forward time: 	 0.30 sec
2023-03-29 20:55:41,324 			Loss:    3.733e-02    			Backward time: 	 0.01 sec 
2023-03-29 20:55:41,405 			Learning rate: weights:   1.000e-03    
2023-03-29 20:55:41,405 			Last test performance: 70.38%
2023-03-29 20:55:41,405 ----------------
2023-03-29 20:55:41,834   39  =>  8    		Training 486 pattern with 69.38% 	Forward time: 	 0.41 sec
2023-03-29 20:55:41,834 			Loss:    3.740e-02    			Backward time: 	 0.01 sec 
2023-03-29 20:55:41,922 			Learning rate: weights:   1.000e-03    
2023-03-29 20:55:41,922 			Last test performance: 70.38%
2023-03-29 20:55:41,922 ----------------
2023-03-29 20:55:42,204   39  =>  9    		Training 486 pattern with 67.29% 	Forward time: 	 0.26 sec
2023-03-29 20:55:42,204 			Loss:    3.776e-02    			Backward time: 	 0.01 sec 
2023-03-29 20:55:42,346 			Learning rate: weights:   1.000e-03    
2023-03-29 20:55:42,346 			Last test performance: 70.38%
2023-03-29 20:55:42,346 ----------------
2023-03-29 20:55:42,633   39  =>  10   		Training 486 pattern with 65.00% 	Forward time: 	 0.27 sec
2023-03-29 20:55:42,633 			Loss:    3.989e-02    			Backward time: 	 0.01 sec 
2023-03-29 20:55:42,701 			Learning rate: weights:   1.000e-03    
2023-03-29 20:55:42,701 			Last test performance: 70.38%
2023-03-29 20:55:42,701 ----------------
2023-03-29 20:55:43,019   39  =>  11   		Training 486 pattern with 70.00% 	Forward time: 	 0.30 sec
2023-03-29 20:55:43,019 			Loss:    3.525e-02    			Backward time: 	 0.01 sec 
2023-03-29 20:55:43,071 			Learning rate: weights:   1.000e-03    
2023-03-29 20:55:43,071 			Last test performance: 70.38%
2023-03-29 20:55:43,072 ----------------
2023-03-29 20:55:43,345   39  =>  12   		Training 486 pattern with 71.67% 	Forward time: 	 0.26 sec
2023-03-29 20:55:43,345 			Loss:    3.483e-02    			Backward time: 	 0.01 sec 
2023-03-29 20:55:43,429 			Learning rate: weights:   1.000e-03    
2023-03-29 20:55:43,429 			Last test performance: 70.38%
2023-03-29 20:55:43,429 ----------------
2023-03-29 20:55:43,767   39  =>  13   		Training 486 pattern with 70.00% 	Forward time: 	 0.32 sec
2023-03-29 20:55:43,767 			Loss:    3.602e-02    			Backward time: 	 0.01 sec 
2023-03-29 20:55:43,806 			Learning rate: weights:   1.000e-03    
2023-03-29 20:55:43,806 			Last test performance: 70.38%
2023-03-29 20:55:43,806 ----------------
2023-03-29 20:55:44,195   39  =>  14   		Training 486 pattern with 72.08% 	Forward time: 	 0.37 sec
2023-03-29 20:55:44,195 			Loss:    3.720e-02    			Backward time: 	 0.01 sec 
2023-03-29 20:55:44,297 			Learning rate: weights:   1.000e-03    
2023-03-29 20:55:44,297 			Last test performance: 70.38%
2023-03-29 20:55:44,297 ----------------
2023-03-29 20:55:44,758   39  =>  15   		Training 486 pattern with 70.83% 	Forward time: 	 0.44 sec
2023-03-29 20:55:44,758 			Loss:    3.576e-02    			Backward time: 	 0.01 sec 
2023-03-29 20:55:44,869 			Learning rate: weights:   1.000e-03    
2023-03-29 20:55:44,870 			Last test performance: 70.38%
2023-03-29 20:55:44,870 ----------------
2023-03-29 20:55:45,150   39  =>  16   		Training 486 pattern with 72.08% 	Forward time: 	 0.26 sec
2023-03-29 20:55:45,150 			Loss:    3.557e-02    			Backward time: 	 0.01 sec 
2023-03-29 20:55:45,282 			Learning rate: weights:   1.000e-03    
2023-03-29 20:55:45,282 			Last test performance: 70.38%
2023-03-29 20:55:45,282 ----------------
2023-03-29 20:55:45,731   39  =>  17   		Training 486 pattern with 66.88% 	Forward time: 	 0.43 sec
2023-03-29 20:55:45,731 			Loss:    3.774e-02    			Backward time: 	 0.01 sec 
2023-03-29 20:55:45,834 			Learning rate: weights:   1.000e-03    
2023-03-29 20:55:45,834 			Last test performance: 70.38%
2023-03-29 20:55:45,834 ----------------
2023-03-29 20:55:46,162   39  =>  18   		Training 486 pattern with 71.88% 	Forward time: 	 0.31 sec
2023-03-29 20:55:46,162 			Loss:    3.264e-02    			Backward time: 	 0.01 sec 
2023-03-29 20:55:46,220 			Learning rate: weights:   1.000e-03    
2023-03-29 20:55:46,220 			Last test performance: 70.38%
2023-03-29 20:55:46,220 ----------------
2023-03-29 20:55:46,410   39  =>  19   		Training 486 pattern with 71.67% 	Forward time: 	 0.18 sec
2023-03-29 20:55:46,410 			Loss:    3.403e-02    			Backward time: 	 0.01 sec 
2023-03-29 20:55:46,533 			Learning rate: weights:   1.000e-03    
2023-03-29 20:55:46,533 			Last test performance: 70.38%
2023-03-29 20:55:46,533 ----------------
2023-03-29 20:55:46,938   39  =>  20   		Training 486 pattern with 70.00% 	Forward time: 	 0.39 sec
2023-03-29 20:55:46,939 			Loss:    3.586e-02    			Backward time: 	 0.01 sec 
2023-03-29 20:55:47,022 			Learning rate: weights:   1.000e-03    
2023-03-29 20:55:47,023 			Last test performance: 70.38%
2023-03-29 20:55:47,023 ----------------
2023-03-29 20:55:47,344   39  =>  21   		Training 486 pattern with 65.42% 	Forward time: 	 0.30 sec
2023-03-29 20:55:47,344 			Loss:    3.641e-02    			Backward time: 	 0.01 sec 
2023-03-29 20:55:47,500 			Learning rate: weights:   1.000e-03    
2023-03-29 20:55:47,500 			Last test performance: 70.38%
2023-03-29 20:55:47,500 ----------------
2023-03-29 20:55:47,855   39  =>  22   		Training 486 pattern with 67.92% 	Forward time: 	 0.34 sec
2023-03-29 20:55:47,856 			Loss:    3.850e-02    			Backward time: 	 0.01 sec 
2023-03-29 20:55:47,907 			Learning rate: weights:   1.000e-03    
2023-03-29 20:55:47,907 			Last test performance: 70.38%
2023-03-29 20:55:47,907 ----------------
2023-03-29 20:55:48,228   39  =>  23   		Training 486 pattern with 68.75% 	Forward time: 	 0.30 sec
2023-03-29 20:55:48,228 			Loss:    3.545e-02    			Backward time: 	 0.01 sec 
2023-03-29 20:55:48,272 			Learning rate: weights:   1.000e-03    
2023-03-29 20:55:48,272 			Last test performance: 70.38%
2023-03-29 20:55:48,272 ----------------
2023-03-29 20:55:48,813   39  =>  24   		Training 486 pattern with 67.71% 	Forward time: 	 0.52 sec
2023-03-29 20:55:48,813 			Loss:    3.690e-02    			Backward time: 	 0.01 sec 
2023-03-29 20:55:48,953 			Learning rate: weights:   1.000e-03    
2023-03-29 20:55:48,954 			Last test performance: 70.38%
2023-03-29 20:55:48,954 ----------------
2023-03-29 20:55:49,258   39  =>  25   		Training 486 pattern with 68.96% 	Forward time: 	 0.29 sec
2023-03-29 20:55:49,258 			Loss:    3.587e-02    			Backward time: 	 0.01 sec 
2023-03-29 20:55:49,341 			Learning rate: weights:   1.000e-03    
2023-03-29 20:55:49,341 			Last test performance: 70.38%
2023-03-29 20:55:49,341 ----------------
2023-03-29 20:55:49,631   39  =>  26   		Training 486 pattern with 68.75% 	Forward time: 	 0.27 sec
2023-03-29 20:55:49,631 			Loss:    3.674e-02    			Backward time: 	 0.01 sec 
2023-03-29 20:55:49,799 			Learning rate: weights:   1.000e-03    
2023-03-29 20:55:49,799 			Last test performance: 70.38%
2023-03-29 20:55:49,799 ----------------
2023-03-29 20:55:50,089   39  =>  27   		Training 486 pattern with 76.46% 	Forward time: 	 0.27 sec
2023-03-29 20:55:50,089 			Loss:    3.281e-02    			Backward time: 	 0.01 sec 
2023-03-29 20:55:50,141 			Learning rate: weights:   1.000e-03    
2023-03-29 20:55:50,141 			Last test performance: 70.38%
2023-03-29 20:55:50,141 ----------------
2023-03-29 20:55:50,575   39  =>  28   		Training 486 pattern with 70.00% 	Forward time: 	 0.42 sec
2023-03-29 20:55:50,576 			Loss:    3.566e-02    			Backward time: 	 0.01 sec 
2023-03-29 20:55:50,697 			Learning rate: weights:   1.000e-03    
2023-03-29 20:55:50,697 			Last test performance: 70.38%
2023-03-29 20:55:50,697 ----------------
2023-03-29 20:55:51,013   39  =>  29   		Training 486 pattern with 72.92% 	Forward time: 	 0.30 sec
2023-03-29 20:55:51,013 			Loss:    3.234e-02    			Backward time: 	 0.01 sec 
2023-03-29 20:55:51,147 			Learning rate: weights:   1.000e-03    
2023-03-29 20:55:51,147 			Last test performance: 70.38%
2023-03-29 20:55:51,147 ----------------
2023-03-29 20:55:51,389   39  =>  30   		Training 486 pattern with 71.04% 	Forward time: 	 0.23 sec
2023-03-29 20:55:51,389 			Loss:    3.542e-02    			Backward time: 	 0.01 sec 
2023-03-29 20:55:51,454 			Learning rate: weights:   1.000e-03    
2023-03-29 20:55:51,454 			Last test performance: 70.38%
2023-03-29 20:55:51,454 ----------------
2023-03-29 20:55:51,870   39  =>  31   		Training 486 pattern with 73.54% 	Forward time: 	 0.40 sec
2023-03-29 20:55:51,870 			Loss:    3.389e-02    			Backward time: 	 0.01 sec 
2023-03-29 20:55:51,917 			Learning rate: weights:   1.000e-03    
2023-03-29 20:55:51,917 			Last test performance: 70.38%
2023-03-29 20:55:51,917 ----------------
2023-03-29 20:55:52,382   39  =>  32   		Training 486 pattern with 70.00% 	Forward time: 	 0.45 sec
2023-03-29 20:55:52,383 			Loss:    3.483e-02    			Backward time: 	 0.01 sec 
2023-03-29 20:55:52,470 			Learning rate: weights:   1.000e-03    
2023-03-29 20:55:52,470 			Last test performance: 70.38%
2023-03-29 20:55:52,470 ----------------
2023-03-29 20:55:52,763   39  =>  33   		Training 486 pattern with 70.00% 	Forward time: 	 0.27 sec
2023-03-29 20:55:52,763 			Loss:    3.767e-02    			Backward time: 	 0.01 sec 
2023-03-29 20:55:52,815 			Learning rate: weights:   1.000e-03    
2023-03-29 20:55:52,816 			Last test performance: 70.38%
2023-03-29 20:55:52,816 ----------------
2023-03-29 20:55:53,183   39  =>  34   		Training 486 pattern with 71.88% 	Forward time: 	 0.35 sec
2023-03-29 20:55:53,183 			Loss:    3.703e-02    			Backward time: 	 0.01 sec 
2023-03-29 20:55:53,275 			Learning rate: weights:   1.000e-03    
2023-03-29 20:55:53,276 			Last test performance: 70.38%
2023-03-29 20:55:53,276 ----------------
2023-03-29 20:55:53,539   39  =>  35   		Training 486 pattern with 67.92% 	Forward time: 	 0.25 sec
2023-03-29 20:55:53,539 			Loss:    3.742e-02    			Backward time: 	 0.01 sec 
2023-03-29 20:55:53,586 			Learning rate: weights:   1.000e-03    
2023-03-29 20:55:53,586 			Last test performance: 70.38%
2023-03-29 20:55:53,586 ----------------
2023-03-29 20:55:53,888   39  =>  36   		Training 486 pattern with 68.96% 	Forward time: 	 0.28 sec
2023-03-29 20:55:53,888 			Loss:    3.707e-02    			Backward time: 	 0.01 sec 
2023-03-29 20:55:53,978 			Learning rate: weights:   1.000e-03    
2023-03-29 20:55:53,979 			Last test performance: 70.38%
2023-03-29 20:55:53,979 ----------------
2023-03-29 20:55:54,300   39  =>  37   		Training 486 pattern with 69.17% 	Forward time: 	 0.30 sec
2023-03-29 20:55:54,300 			Loss:    3.846e-02    			Backward time: 	 0.01 sec 
2023-03-29 20:55:54,376 			Learning rate: weights:   1.000e-03    
2023-03-29 20:55:54,376 			Last test performance: 70.38%
2023-03-29 20:55:54,376 ----------------
2023-03-29 20:55:54,700   39  =>  38   		Training 486 pattern with 69.38% 	Forward time: 	 0.30 sec
2023-03-29 20:55:54,700 			Loss:    3.945e-02    			Backward time: 	 0.01 sec 
2023-03-29 20:55:54,784 			Learning rate: weights:   1.000e-03    
2023-03-29 20:55:54,784 			Last test performance: 70.38%
2023-03-29 20:55:54,784 ----------------
2023-03-29 20:55:55,047   39  =>  39   		Training 486 pattern with 67.29% 	Forward time: 	 0.25 sec
2023-03-29 20:55:55,047 			Loss:    3.688e-02    			Backward time: 	 0.01 sec 
2023-03-29 20:55:55,151 			Learning rate: weights:   1.000e-03    
2023-03-29 20:55:55,151 			Last test performance: 70.38%
2023-03-29 20:55:55,151 ----------------
2023-03-29 20:55:55,447   39  =>  40   		Training 486 pattern with 66.88% 	Forward time: 	 0.27 sec
2023-03-29 20:55:55,447 			Loss:    3.916e-02    			Backward time: 	 0.01 sec 
2023-03-29 20:55:55,499 			Learning rate: weights:   1.000e-03    
2023-03-29 20:55:55,499 			Last test performance: 70.38%
2023-03-29 20:55:55,499 ----------------
2023-03-29 20:55:55,810   39  =>  41   		Training 486 pattern with 68.96% 	Forward time: 	 0.29 sec
2023-03-29 20:55:55,810 			Loss:    3.767e-02    			Backward time: 	 0.01 sec 
2023-03-29 20:55:55,914 			Learning rate: weights:   1.000e-03    
2023-03-29 20:55:55,914 			Last test performance: 70.38%
2023-03-29 20:55:55,914 ----------------
2023-03-29 20:55:56,287   39  =>  42   		Training 486 pattern with 67.50% 	Forward time: 	 0.36 sec
2023-03-29 20:55:56,287 			Loss:    3.721e-02    			Backward time: 	 0.01 sec 
2023-03-29 20:55:56,326 			Learning rate: weights:   1.000e-03    
2023-03-29 20:55:56,327 			Last test performance: 70.38%
2023-03-29 20:55:56,327 ----------------
2023-03-29 20:55:56,698   39  =>  43   		Training 486 pattern with 69.79% 	Forward time: 	 0.35 sec
2023-03-29 20:55:56,698 			Loss:    3.885e-02    			Backward time: 	 0.01 sec 
2023-03-29 20:55:56,805 			Learning rate: weights:   1.000e-03    
2023-03-29 20:55:56,805 			Last test performance: 70.38%
2023-03-29 20:55:56,805 ----------------
2023-03-29 20:55:57,320   39  =>  44   		Training 486 pattern with 68.12% 	Forward time: 	 0.50 sec
2023-03-29 20:55:57,320 			Loss:    3.955e-02    			Backward time: 	 0.01 sec 
2023-03-29 20:55:57,363 			Learning rate: weights:   1.000e-03    
2023-03-29 20:55:57,363 			Last test performance: 70.38%
2023-03-29 20:55:57,363 ----------------
2023-03-29 20:55:57,770   39  =>  45   		Training 486 pattern with 70.42% 	Forward time: 	 0.39 sec
2023-03-29 20:55:57,770 			Loss:    3.532e-02    			Backward time: 	 0.01 sec 
2023-03-29 20:55:57,882 			Learning rate: weights:   1.000e-03    
2023-03-29 20:55:57,882 			Last test performance: 70.38%
2023-03-29 20:55:57,882 ----------------
2023-03-29 20:55:58,126   39  =>  46   		Training 486 pattern with 72.29% 	Forward time: 	 0.22 sec
2023-03-29 20:55:58,126 			Loss:    3.440e-02    			Backward time: 	 0.01 sec 
2023-03-29 20:55:58,173 			Learning rate: weights:   1.000e-03    
2023-03-29 20:55:58,173 			Last test performance: 70.38%
2023-03-29 20:55:58,173 ----------------
2023-03-29 20:55:58,590   39  =>  47   		Training 486 pattern with 68.75% 	Forward time: 	 0.40 sec
2023-03-29 20:55:58,590 			Loss:    3.734e-02    			Backward time: 	 0.01 sec 
2023-03-29 20:55:58,628 			Learning rate: weights:   1.000e-03    
2023-03-29 20:55:58,628 			Last test performance: 70.38%
2023-03-29 20:55:58,628 ----------------
2023-03-29 20:55:58,983   39  =>  48   		Training 486 pattern with 70.21% 	Forward time: 	 0.34 sec
2023-03-29 20:55:58,984 			Loss:    3.401e-02    			Backward time: 	 0.01 sec 
2023-03-29 20:55:59,073 			Learning rate: weights:   1.000e-03    
2023-03-29 20:55:59,073 			Last test performance: 70.38%
2023-03-29 20:55:59,073 ----------------
2023-03-29 20:55:59,723   39  =>  49   		Training 486 pattern with 67.50% 	Forward time: 	 0.63 sec
2023-03-29 20:55:59,723 			Loss:    3.840e-02    			Backward time: 	 0.01 sec 
2023-03-29 20:55:59,808 			Learning rate: weights:   1.000e-03    
2023-03-29 20:55:59,808 			Last test performance: 70.38%
2023-03-29 20:55:59,808 ----------------
2023-03-29 20:56:00,181   39  =>  50   		Training 486 pattern with 68.75% 	Forward time: 	 0.35 sec
2023-03-29 20:56:00,181 			Loss:    3.663e-02    			Backward time: 	 0.01 sec 
2023-03-29 20:56:00,310 			Learning rate: weights:   1.000e-03    
2023-03-29 20:56:00,310 			Last test performance: 70.38%
2023-03-29 20:56:00,310 ----------------
2023-03-29 20:56:00,558   39  =>  51   		Training 486 pattern with 69.79% 	Forward time: 	 0.23 sec
2023-03-29 20:56:00,558 			Loss:    3.555e-02    			Backward time: 	 0.01 sec 
2023-03-29 20:56:00,652 			Learning rate: weights:   1.000e-03    
2023-03-29 20:56:00,652 			Last test performance: 70.38%
2023-03-29 20:56:00,652 ----------------
2023-03-29 20:56:00,924   39  =>  52   		Training 486 pattern with 68.96% 	Forward time: 	 0.26 sec
2023-03-29 20:56:00,924 			Loss:    3.765e-02    			Backward time: 	 0.01 sec 
2023-03-29 20:56:01,037 			Learning rate: weights:   1.000e-03    
2023-03-29 20:56:01,037 			Last test performance: 70.38%
2023-03-29 20:56:01,037 ----------------
2023-03-29 20:56:01,428   39  =>  53   		Training 486 pattern with 69.58% 	Forward time: 	 0.37 sec
2023-03-29 20:56:01,428 			Loss:    3.422e-02    			Backward time: 	 0.01 sec 
2023-03-29 20:56:01,469 			Learning rate: weights:   1.000e-03    
2023-03-29 20:56:01,469 			Last test performance: 70.38%
2023-03-29 20:56:01,469 ----------------
2023-03-29 20:56:01,767   39  =>  54   		Training 486 pattern with 70.42% 	Forward time: 	 0.28 sec
2023-03-29 20:56:01,767 			Loss:    3.506e-02    			Backward time: 	 0.01 sec 
2023-03-29 20:56:01,854 			Learning rate: weights:   1.000e-03    
2023-03-29 20:56:01,854 			Last test performance: 70.38%
2023-03-29 20:56:01,854 ----------------
2023-03-29 20:56:02,123   39  =>  55   		Training 486 pattern with 72.29% 	Forward time: 	 0.25 sec
2023-03-29 20:56:02,123 			Loss:    3.554e-02    			Backward time: 	 0.01 sec 
2023-03-29 20:56:02,218 			Learning rate: weights:   1.000e-03    
2023-03-29 20:56:02,218 			Last test performance: 70.38%
2023-03-29 20:56:02,218 ----------------
2023-03-29 20:56:02,517   39  =>  56   		Training 486 pattern with 69.58% 	Forward time: 	 0.28 sec
2023-03-29 20:56:02,517 			Loss:    3.702e-02    			Backward time: 	 0.01 sec 
2023-03-29 20:56:02,589 			Learning rate: weights:   1.000e-03    
2023-03-29 20:56:02,589 			Last test performance: 70.38%
2023-03-29 20:56:02,589 ----------------
2023-03-29 20:56:02,866   39  =>  57   		Training 486 pattern with 69.38% 	Forward time: 	 0.26 sec
2023-03-29 20:56:02,866 			Loss:    3.419e-02    			Backward time: 	 0.01 sec 
2023-03-29 20:56:02,931 			Learning rate: weights:   1.000e-03    
2023-03-29 20:56:02,931 			Last test performance: 70.38%
2023-03-29 20:56:02,931 ----------------
2023-03-29 20:56:03,206   39  =>  58   		Training 486 pattern with 64.38% 	Forward time: 	 0.25 sec
2023-03-29 20:56:03,206 			Loss:    4.240e-02    			Backward time: 	 0.02 sec 
2023-03-29 20:56:03,261 			Learning rate: weights:   1.000e-03    
2023-03-29 20:56:03,261 			Last test performance: 70.38%
2023-03-29 20:56:03,261 ----------------
2023-03-29 20:56:03,577   39  =>  59   		Training 486 pattern with 70.00% 	Forward time: 	 0.30 sec
2023-03-29 20:56:03,577 			Loss:    3.695e-02    			Backward time: 	 0.01 sec 
2023-03-29 20:56:03,672 			Learning rate: weights:   1.000e-03    
2023-03-29 20:56:03,672 			Last test performance: 70.38%
2023-03-29 20:56:03,672 ----------------
2023-03-29 20:56:03,993   39  =>  60   		Training 486 pattern with 69.17% 	Forward time: 	 0.31 sec
2023-03-29 20:56:03,993 			Loss:    3.443e-02    			Backward time: 	 0.01 sec 
2023-03-29 20:56:04,056 			Learning rate: weights:   1.000e-03    
2023-03-29 20:56:04,056 			Last test performance: 70.38%
2023-03-29 20:56:04,056 ----------------
2023-03-29 20:56:04,385   39  =>  61   		Training 486 pattern with 67.92% 	Forward time: 	 0.31 sec
2023-03-29 20:56:04,385 			Loss:    3.899e-02    			Backward time: 	 0.01 sec 
2023-03-29 20:56:04,499 			Learning rate: weights:   1.000e-03    
2023-03-29 20:56:04,499 			Last test performance: 70.38%
2023-03-29 20:56:04,499 ----------------
2023-03-29 20:56:04,725   39  =>  62   		Training 486 pattern with 66.04% 	Forward time: 	 0.20 sec
2023-03-29 20:56:04,725 			Loss:    3.787e-02    			Backward time: 	 0.02 sec 
2023-03-29 20:56:04,846 			Learning rate: weights:   1.000e-03    
2023-03-29 20:56:04,846 			Last test performance: 70.38%
2023-03-29 20:56:04,846 ----------------
2023-03-29 20:56:05,264   39  =>  63   		Training 486 pattern with 75.62% 	Forward time: 	 0.40 sec
2023-03-29 20:56:05,264 			Loss:    3.358e-02    			Backward time: 	 0.01 sec 
2023-03-29 20:56:05,389 			Learning rate: weights:   1.000e-03    
2023-03-29 20:56:05,389 			Last test performance: 70.38%
2023-03-29 20:56:05,389 ----------------
2023-03-29 20:56:05,985   39  =>  64   		Training 486 pattern with 67.29% 	Forward time: 	 0.58 sec
2023-03-29 20:56:05,985 			Loss:    3.802e-02    			Backward time: 	 0.01 sec 
2023-03-29 20:56:06,092 			Learning rate: weights:   1.000e-03    
2023-03-29 20:56:06,092 			Last test performance: 70.38%
2023-03-29 20:56:06,092 ----------------
2023-03-29 20:56:06,366   39  =>  65   		Training 486 pattern with 71.88% 	Forward time: 	 0.25 sec
2023-03-29 20:56:06,366 			Loss:    3.225e-02    			Backward time: 	 0.01 sec 
2023-03-29 20:56:06,430 			Learning rate: weights:   1.000e-03    
2023-03-29 20:56:06,430 			Last test performance: 70.38%
2023-03-29 20:56:06,430 ----------------
2023-03-29 20:56:06,712   39  =>  66   		Training 486 pattern with 66.04% 	Forward time: 	 0.26 sec
2023-03-29 20:56:06,712 			Loss:    3.908e-02    			Backward time: 	 0.01 sec 
2023-03-29 20:56:06,814 			Learning rate: weights:   1.000e-03    
2023-03-29 20:56:06,814 			Last test performance: 70.38%
2023-03-29 20:56:06,814 ----------------
2023-03-29 20:56:07,504   39  =>  67   		Training 486 pattern with 70.42% 	Forward time: 	 0.67 sec
2023-03-29 20:56:07,504 			Loss:    3.569e-02    			Backward time: 	 0.01 sec 
2023-03-29 20:56:07,646 			Learning rate: weights:   1.000e-03    
2023-03-29 20:56:07,646 			Last test performance: 70.38%
2023-03-29 20:56:07,646 ----------------
2023-03-29 20:56:07,953   39  =>  68   		Training 486 pattern with 69.79% 	Forward time: 	 0.29 sec
2023-03-29 20:56:07,953 			Loss:    3.613e-02    			Backward time: 	 0.01 sec 
2023-03-29 20:56:08,005 			Learning rate: weights:   1.000e-03    
2023-03-29 20:56:08,006 			Last test performance: 70.38%
2023-03-29 20:56:08,006 ----------------
2023-03-29 20:56:08,318   39  =>  69   		Training 486 pattern with 69.17% 	Forward time: 	 0.30 sec
2023-03-29 20:56:08,319 			Loss:    3.484e-02    			Backward time: 	 0.01 sec 
2023-03-29 20:56:08,365 			Learning rate: weights:   1.000e-03    
2023-03-29 20:56:08,365 			Last test performance: 70.38%
2023-03-29 20:56:08,365 ----------------
2023-03-29 20:56:08,609   39  =>  70   		Training 486 pattern with 72.08% 	Forward time: 	 0.23 sec
2023-03-29 20:56:08,609 			Loss:    3.585e-02    			Backward time: 	 0.01 sec 
2023-03-29 20:56:08,738 			Learning rate: weights:   1.000e-03    
2023-03-29 20:56:08,738 			Last test performance: 70.38%
2023-03-29 20:56:08,738 ----------------
2023-03-29 20:56:09,118   39  =>  71   		Training 486 pattern with 71.25% 	Forward time: 	 0.36 sec
2023-03-29 20:56:09,118 			Loss:    3.506e-02    			Backward time: 	 0.01 sec 
2023-03-29 20:56:09,193 			Learning rate: weights:   1.000e-03    
2023-03-29 20:56:09,193 			Last test performance: 70.38%
2023-03-29 20:56:09,193 ----------------
2023-03-29 20:56:09,477   39  =>  72   		Training 486 pattern with 69.79% 	Forward time: 	 0.27 sec
2023-03-29 20:56:09,477 			Loss:    3.663e-02    			Backward time: 	 0.01 sec 
2023-03-29 20:56:09,541 			Learning rate: weights:   1.000e-03    
2023-03-29 20:56:09,541 			Last test performance: 70.38%
2023-03-29 20:56:09,541 ----------------
2023-03-29 20:56:09,924   39  =>  73   		Training 486 pattern with 68.54% 	Forward time: 	 0.36 sec
2023-03-29 20:56:09,924 			Loss:    3.731e-02    			Backward time: 	 0.01 sec 
2023-03-29 20:56:10,008 			Learning rate: weights:   1.000e-03    
2023-03-29 20:56:10,008 			Last test performance: 70.38%
2023-03-29 20:56:10,008 ----------------
2023-03-29 20:56:10,307   39  =>  74   		Training 486 pattern with 67.08% 	Forward time: 	 0.29 sec
2023-03-29 20:56:10,307 			Loss:    3.703e-02    			Backward time: 	 0.01 sec 
2023-03-29 20:56:10,396 			Learning rate: weights:   1.000e-03    
2023-03-29 20:56:10,396 			Last test performance: 70.38%
2023-03-29 20:56:10,396 ----------------
2023-03-29 20:56:10,671   39  =>  75   		Training 486 pattern with 71.67% 	Forward time: 	 0.26 sec
2023-03-29 20:56:10,671 			Loss:    3.401e-02    			Backward time: 	 0.01 sec 
2023-03-29 20:56:10,770 			Learning rate: weights:   1.000e-03    
2023-03-29 20:56:10,770 			Last test performance: 70.38%
2023-03-29 20:56:10,770 ----------------
2023-03-29 20:56:11,210   39  =>  76   		Training 486 pattern with 65.42% 	Forward time: 	 0.43 sec
2023-03-29 20:56:11,210 			Loss:    3.909e-02    			Backward time: 	 0.01 sec 
2023-03-29 20:56:11,303 			Learning rate: weights:   1.000e-03    
2023-03-29 20:56:11,303 			Last test performance: 70.38%
2023-03-29 20:56:11,303 ----------------
2023-03-29 20:56:11,621   39  =>  77   		Training 486 pattern with 68.33% 	Forward time: 	 0.30 sec
2023-03-29 20:56:11,621 			Loss:    3.770e-02    			Backward time: 	 0.01 sec 
2023-03-29 20:56:11,687 			Learning rate: weights:   1.000e-03    
2023-03-29 20:56:11,687 			Last test performance: 70.38%
2023-03-29 20:56:11,687 ----------------
2023-03-29 20:56:11,886   39  =>  78   		Training 486 pattern with 68.54% 	Forward time: 	 0.19 sec
2023-03-29 20:56:11,886 			Loss:    3.702e-02    			Backward time: 	 0.01 sec 
2023-03-29 20:56:11,987 			Learning rate: weights:   1.000e-03    
2023-03-29 20:56:11,987 			Last test performance: 70.38%
2023-03-29 20:56:11,987 ----------------
2023-03-29 20:56:12,299   39  =>  79   		Training 486 pattern with 72.92% 	Forward time: 	 0.29 sec
2023-03-29 20:56:12,299 			Loss:    3.692e-02    			Backward time: 	 0.01 sec 
2023-03-29 20:56:12,346 			Learning rate: weights:   1.000e-03    
2023-03-29 20:56:12,346 			Last test performance: 70.38%
2023-03-29 20:56:12,346 ----------------
2023-03-29 20:56:12,770   39  =>  80   		Training 486 pattern with 72.71% 	Forward time: 	 0.41 sec
2023-03-29 20:56:12,770 			Loss:    3.391e-02    			Backward time: 	 0.01 sec 
2023-03-29 20:56:12,856 			Learning rate: weights:   1.000e-03    
2023-03-29 20:56:12,856 			Last test performance: 70.38%
2023-03-29 20:56:12,856 ----------------
2023-03-29 20:56:13,074   39  =>  81   		Training 486 pattern with 68.75% 	Forward time: 	 0.20 sec
2023-03-29 20:56:13,074 			Loss:    3.878e-02    			Backward time: 	 0.02 sec 
2023-03-29 20:56:13,165 			Learning rate: weights:   1.000e-03    
2023-03-29 20:56:13,165 			Last test performance: 70.38%
2023-03-29 20:56:13,165 ----------------
2023-03-29 20:56:13,400   39  =>  82   		Training 486 pattern with 71.88% 	Forward time: 	 0.22 sec
2023-03-29 20:56:13,400 			Loss:    3.680e-02    			Backward time: 	 0.01 sec 
2023-03-29 20:56:13,470 			Learning rate: weights:   1.000e-03    
2023-03-29 20:56:13,471 			Last test performance: 70.38%
2023-03-29 20:56:13,471 ----------------
2023-03-29 20:56:13,929   39  =>  83   		Training 486 pattern with 70.21% 	Forward time: 	 0.44 sec
2023-03-29 20:56:13,929 			Loss:    3.654e-02    			Backward time: 	 0.01 sec 
2023-03-29 20:56:14,022 			Learning rate: weights:   1.000e-03    
2023-03-29 20:56:14,022 			Last test performance: 70.38%
2023-03-29 20:56:14,022 ----------------
2023-03-29 20:56:14,350   39  =>  84   		Training 486 pattern with 71.04% 	Forward time: 	 0.31 sec
2023-03-29 20:56:14,351 			Loss:    3.601e-02    			Backward time: 	 0.01 sec 
2023-03-29 20:56:14,410 			Learning rate: weights:   1.000e-03    
2023-03-29 20:56:14,410 			Last test performance: 70.38%
2023-03-29 20:56:14,410 ----------------
2023-03-29 20:56:14,679   39  =>  85   		Training 486 pattern with 65.62% 	Forward time: 	 0.25 sec
2023-03-29 20:56:14,679 			Loss:    3.968e-02    			Backward time: 	 0.01 sec 
2023-03-29 20:56:14,769 			Learning rate: weights:   1.000e-03    
2023-03-29 20:56:14,769 			Last test performance: 70.38%
2023-03-29 20:56:14,769 ----------------
2023-03-29 20:56:15,079   39  =>  86   		Training 486 pattern with 72.71% 	Forward time: 	 0.29 sec
2023-03-29 20:56:15,080 			Loss:    3.430e-02    			Backward time: 	 0.01 sec 
2023-03-29 20:56:15,206 			Learning rate: weights:   1.000e-03    
2023-03-29 20:56:15,206 			Last test performance: 70.38%
2023-03-29 20:56:15,206 ----------------
2023-03-29 20:56:15,557   39  =>  87   		Training 486 pattern with 72.92% 	Forward time: 	 0.33 sec
2023-03-29 20:56:15,557 			Loss:    3.323e-02    			Backward time: 	 0.01 sec 
2023-03-29 20:56:15,681 			Learning rate: weights:   1.000e-03    
2023-03-29 20:56:15,681 			Last test performance: 70.38%
2023-03-29 20:56:15,681 ----------------
2023-03-29 20:56:15,916   39  =>  88   		Training 486 pattern with 70.83% 	Forward time: 	 0.22 sec
2023-03-29 20:56:15,916 			Loss:    3.477e-02    			Backward time: 	 0.01 sec 
2023-03-29 20:56:15,975 			Learning rate: weights:   1.000e-03    
2023-03-29 20:56:15,975 			Last test performance: 70.38%
2023-03-29 20:56:15,975 ----------------
2023-03-29 20:56:16,232   39  =>  89   		Training 486 pattern with 70.42% 	Forward time: 	 0.24 sec
2023-03-29 20:56:16,232 			Loss:    3.535e-02    			Backward time: 	 0.01 sec 
2023-03-29 20:56:16,280 			Learning rate: weights:   1.000e-03    
2023-03-29 20:56:16,280 			Last test performance: 70.38%
2023-03-29 20:56:16,280 ----------------
2023-03-29 20:56:16,604   39  =>  90   		Training 486 pattern with 68.33% 	Forward time: 	 0.30 sec
2023-03-29 20:56:16,604 			Loss:    3.532e-02    			Backward time: 	 0.01 sec 
2023-03-29 20:56:16,689 			Learning rate: weights:   1.000e-03    
2023-03-29 20:56:16,689 			Last test performance: 70.38%
2023-03-29 20:56:16,689 ----------------
2023-03-29 20:56:17,023   39  =>  91   		Training 486 pattern with 66.04% 	Forward time: 	 0.32 sec
2023-03-29 20:56:17,023 			Loss:    3.855e-02    			Backward time: 	 0.01 sec 
2023-03-29 20:56:17,080 			Learning rate: weights:   1.000e-03    
2023-03-29 20:56:17,080 			Last test performance: 70.38%
2023-03-29 20:56:17,080 ----------------
2023-03-29 20:56:17,568   39  =>  92   		Training 486 pattern with 72.71% 	Forward time: 	 0.47 sec
2023-03-29 20:56:17,568 			Loss:    3.369e-02    			Backward time: 	 0.01 sec 
2023-03-29 20:56:17,653 			Learning rate: weights:   1.000e-03    
2023-03-29 20:56:17,653 			Last test performance: 70.38%
2023-03-29 20:56:17,653 ----------------
2023-03-29 20:56:18,065   39  =>  93   		Training 486 pattern with 72.08% 	Forward time: 	 0.39 sec
2023-03-29 20:56:18,065 			Loss:    3.646e-02    			Backward time: 	 0.01 sec 
2023-03-29 20:56:18,170 			Learning rate: weights:   1.000e-03    
2023-03-29 20:56:18,170 			Last test performance: 70.38%
2023-03-29 20:56:18,170 ----------------
2023-03-29 20:56:18,687   39  =>  94   		Training 486 pattern with 69.58% 	Forward time: 	 0.50 sec
2023-03-29 20:56:18,687 			Loss:    3.544e-02    			Backward time: 	 0.01 sec 
2023-03-29 20:56:18,728 			Learning rate: weights:   1.000e-03    
2023-03-29 20:56:18,728 			Last test performance: 70.38%
2023-03-29 20:56:18,728 ----------------
2023-03-29 20:56:18,990   39  =>  95   		Training 486 pattern with 70.83% 	Forward time: 	 0.25 sec
2023-03-29 20:56:18,990 			Loss:    3.493e-02    			Backward time: 	 0.01 sec 
2023-03-29 20:56:19,032 			Learning rate: weights:   1.000e-03    
2023-03-29 20:56:19,032 			Last test performance: 70.38%
2023-03-29 20:56:19,032 ----------------
2023-03-29 20:56:19,310   39  =>  96   		Training 486 pattern with 66.88% 	Forward time: 	 0.26 sec
2023-03-29 20:56:19,310 			Loss:    3.665e-02    			Backward time: 	 0.01 sec 
2023-03-29 20:56:19,397 			Learning rate: weights:   1.000e-03    
2023-03-29 20:56:19,397 			Last test performance: 70.38%
2023-03-29 20:56:19,397 ----------------
2023-03-29 20:56:19,806   39  =>  97   		Training 486 pattern with 70.83% 	Forward time: 	 0.40 sec
2023-03-29 20:56:19,807 			Loss:    3.661e-02    			Backward time: 	 0.01 sec 
2023-03-29 20:56:19,899 			Learning rate: weights:   1.000e-03    
2023-03-29 20:56:19,900 			Last test performance: 70.38%
2023-03-29 20:56:19,900 ----------------
2023-03-29 20:56:20,232   39  =>  98   		Training 486 pattern with 68.33% 	Forward time: 	 0.32 sec
2023-03-29 20:56:20,232 			Loss:    3.632e-02    			Backward time: 	 0.01 sec 
2023-03-29 20:56:20,338 			Learning rate: weights:   1.000e-03    
2023-03-29 20:56:20,338 			Last test performance: 70.38%
2023-03-29 20:56:20,338 ----------------
2023-03-29 20:56:20,612   39  =>  99   		Training 486 pattern with 71.67% 	Forward time: 	 0.25 sec
2023-03-29 20:56:20,612 			Loss:    3.691e-02    			Backward time: 	 0.01 sec 
2023-03-29 20:56:20,690 			Learning rate: weights:   1.000e-03    
2023-03-29 20:56:20,690 			Last test performance: 70.38%
2023-03-29 20:56:20,690 ----------------
2023-03-29 20:56:20,969   39  => 100   		Training 486 pattern with 70.00% 	Forward time: 	 0.26 sec
2023-03-29 20:56:20,969 			Loss:    3.595e-02    			Backward time: 	 0.01 sec 
2023-03-29 20:56:21,093 			Learning rate: weights:   1.000e-03    
2023-03-29 20:56:21,093 			Last test performance: 70.38%
2023-03-29 20:56:21,093 ----------------
2023-03-29 20:56:21,423   39  => 101   		Training 486 pattern with 69.17% 	Forward time: 	 0.31 sec
2023-03-29 20:56:21,423 			Loss:    3.579e-02    			Backward time: 	 0.01 sec 
2023-03-29 20:56:21,512 			Learning rate: weights:   1.000e-03    
2023-03-29 20:56:21,512 			Last test performance: 70.38%
2023-03-29 20:56:21,512 ----------------
2023-03-29 20:56:21,761   39  => 102   		Training 486 pattern with 71.25% 	Forward time: 	 0.24 sec
2023-03-29 20:56:21,761 			Loss:    3.397e-02    			Backward time: 	 0.01 sec 
2023-03-29 20:56:21,945 			Learning rate: weights:   1.000e-03    
2023-03-29 20:56:21,945 			Last test performance: 70.38%
2023-03-29 20:56:21,945 ----------------
2023-03-29 20:56:22,188   39  => 103   		Training 486 pattern with 69.58% 	Forward time: 	 0.23 sec
2023-03-29 20:56:22,188 			Loss:    3.590e-02    			Backward time: 	 0.01 sec 
2023-03-29 20:56:22,317 			Learning rate: weights:   1.000e-03    
2023-03-29 20:56:22,317 			Last test performance: 70.38%
2023-03-29 20:56:22,317 ----------------
2023-03-29 20:56:22,454 
2023-03-29 20:56:22,454 Testing:
2023-03-29 20:56:22,457 		24 of 10000 with 75.00% 	 Time used:  0.00 sec
2023-03-29 20:56:22,460 		48 of 10000 with 72.92% 	 Time used:  0.00 sec
2023-03-29 20:56:22,464 		72 of 10000 with 70.83% 	 Time used:  0.00 sec
2023-03-29 20:56:22,467 		96 of 10000 with 70.83% 	 Time used:  0.00 sec
2023-03-29 20:56:22,470 		120 of 10000 with 72.50% 	 Time used:  0.00 sec
2023-03-29 20:56:22,473 		144 of 10000 with 73.61% 	 Time used:  0.00 sec
2023-03-29 20:56:22,476 		168 of 10000 with 73.21% 	 Time used:  0.00 sec
2023-03-29 20:56:22,478 		192 of 10000 with 72.92% 	 Time used:  0.00 sec
2023-03-29 20:56:22,480 		216 of 10000 with 72.22% 	 Time used:  0.00 sec
2023-03-29 20:56:22,483 		240 of 10000 with 71.25% 	 Time used:  0.00 sec
2023-03-29 20:56:22,485 		264 of 10000 with 70.45% 	 Time used:  0.00 sec
2023-03-29 20:56:22,487 		288 of 10000 with 70.49% 	 Time used:  0.00 sec
2023-03-29 20:56:22,489 		312 of 10000 with 71.15% 	 Time used:  0.00 sec
2023-03-29 20:56:22,492 		336 of 10000 with 72.32% 	 Time used:  0.00 sec
2023-03-29 20:56:22,494 		360 of 10000 with 71.67% 	 Time used:  0.00 sec
2023-03-29 20:56:22,496 		384 of 10000 with 71.61% 	 Time used:  0.00 sec
2023-03-29 20:56:22,498 		408 of 10000 with 71.08% 	 Time used:  0.00 sec
2023-03-29 20:56:22,501 		432 of 10000 with 70.37% 	 Time used:  0.00 sec
2023-03-29 20:56:22,503 		456 of 10000 with 70.83% 	 Time used:  0.00 sec
2023-03-29 20:56:22,505 		480 of 10000 with 71.04% 	 Time used:  0.00 sec
2023-03-29 20:56:22,507 		504 of 10000 with 71.43% 	 Time used:  0.00 sec
2023-03-29 20:56:22,510 		528 of 10000 with 71.78% 	 Time used:  0.00 sec
2023-03-29 20:56:22,512 		552 of 10000 with 72.10% 	 Time used:  0.00 sec
2023-03-29 20:56:22,514 		576 of 10000 with 71.88% 	 Time used:  0.00 sec
2023-03-29 20:56:22,516 		600 of 10000 with 72.83% 	 Time used:  0.00 sec
2023-03-29 20:56:22,519 		624 of 10000 with 73.24% 	 Time used:  0.00 sec
2023-03-29 20:56:22,521 		648 of 10000 with 72.99% 	 Time used:  0.00 sec
2023-03-29 20:56:22,523 		672 of 10000 with 73.21% 	 Time used:  0.00 sec
2023-03-29 20:56:22,525 		696 of 10000 with 72.27% 	 Time used:  0.00 sec
2023-03-29 20:56:22,528 		720 of 10000 with 72.36% 	 Time used:  0.00 sec
2023-03-29 20:56:22,530 		744 of 10000 with 72.04% 	 Time used:  0.00 sec
2023-03-29 20:56:22,532 		768 of 10000 with 72.01% 	 Time used:  0.00 sec
2023-03-29 20:56:22,535 		792 of 10000 with 71.97% 	 Time used:  0.00 sec
2023-03-29 20:56:22,537 		816 of 10000 with 71.94% 	 Time used:  0.00 sec
2023-03-29 20:56:22,539 		840 of 10000 with 72.26% 	 Time used:  0.00 sec
2023-03-29 20:56:22,541 		864 of 10000 with 72.22% 	 Time used:  0.00 sec
2023-03-29 20:56:22,544 		888 of 10000 with 72.41% 	 Time used:  0.00 sec
2023-03-29 20:56:22,546 		912 of 10000 with 72.26% 	 Time used:  0.00 sec
2023-03-29 20:56:22,548 		936 of 10000 with 72.12% 	 Time used:  0.00 sec
2023-03-29 20:56:22,551 		960 of 10000 with 72.40% 	 Time used:  0.00 sec
2023-03-29 20:56:22,553 		984 of 10000 with 72.66% 	 Time used:  0.00 sec
2023-03-29 20:56:22,555 		1008 of 10000 with 72.72% 	 Time used:  0.00 sec
2023-03-29 20:56:22,558 		1032 of 10000 with 73.06% 	 Time used:  0.00 sec
2023-03-29 20:56:22,560 		1056 of 10000 with 72.54% 	 Time used:  0.00 sec
2023-03-29 20:56:22,562 		1080 of 10000 with 72.41% 	 Time used:  0.00 sec
2023-03-29 20:56:22,564 		1104 of 10000 with 72.19% 	 Time used:  0.00 sec
2023-03-29 20:56:22,567 		1128 of 10000 with 72.16% 	 Time used:  0.00 sec
2023-03-29 20:56:22,569 		1152 of 10000 with 71.88% 	 Time used:  0.00 sec
2023-03-29 20:56:22,571 		1176 of 10000 with 71.94% 	 Time used:  0.00 sec
2023-03-29 20:56:22,574 		1200 of 10000 with 72.17% 	 Time used:  0.00 sec
2023-03-29 20:56:22,576 		1224 of 10000 with 72.30% 	 Time used:  0.00 sec
2023-03-29 20:56:22,578 		1248 of 10000 with 72.04% 	 Time used:  0.00 sec
2023-03-29 20:56:22,580 		1272 of 10000 with 71.86% 	 Time used:  0.00 sec
2023-03-29 20:56:22,583 		1296 of 10000 with 71.91% 	 Time used:  0.00 sec
2023-03-29 20:56:22,585 		1320 of 10000 with 71.89% 	 Time used:  0.00 sec
2023-03-29 20:56:22,587 		1344 of 10000 with 71.73% 	 Time used:  0.00 sec
2023-03-29 20:56:22,590 		1368 of 10000 with 71.86% 	 Time used:  0.00 sec
2023-03-29 20:56:22,592 		1392 of 10000 with 71.77% 	 Time used:  0.00 sec
2023-03-29 20:56:22,594 		1416 of 10000 with 71.75% 	 Time used:  0.00 sec
2023-03-29 20:56:22,597 		1440 of 10000 with 71.81% 	 Time used:  0.00 sec
2023-03-29 20:56:22,599 		1464 of 10000 with 71.86% 	 Time used:  0.00 sec
2023-03-29 20:56:22,601 		1488 of 10000 with 71.91% 	 Time used:  0.00 sec
2023-03-29 20:56:22,603 		1512 of 10000 with 71.83% 	 Time used:  0.00 sec
2023-03-29 20:56:22,606 		1536 of 10000 with 71.74% 	 Time used:  0.00 sec
2023-03-29 20:56:22,608 		1560 of 10000 with 71.60% 	 Time used:  0.00 sec
2023-03-29 20:56:22,610 		1584 of 10000 with 71.59% 	 Time used:  0.00 sec
2023-03-29 20:56:22,613 		1608 of 10000 with 71.46% 	 Time used:  0.00 sec
2023-03-29 20:56:22,615 		1632 of 10000 with 71.57% 	 Time used:  0.00 sec
2023-03-29 20:56:22,617 		1656 of 10000 with 71.74% 	 Time used:  0.00 sec
2023-03-29 20:56:22,619 		1680 of 10000 with 71.85% 	 Time used:  0.00 sec
2023-03-29 20:56:22,622 		1704 of 10000 with 71.77% 	 Time used:  0.00 sec
2023-03-29 20:56:22,624 		1728 of 10000 with 71.76% 	 Time used:  0.00 sec
2023-03-29 20:56:22,626 		1752 of 10000 with 71.80% 	 Time used:  0.00 sec
2023-03-29 20:56:22,629 		1776 of 10000 with 71.96% 	 Time used:  0.00 sec
2023-03-29 20:56:22,631 		1800 of 10000 with 71.94% 	 Time used:  0.00 sec
2023-03-29 20:56:22,633 		1824 of 10000 with 71.98% 	 Time used:  0.00 sec
2023-03-29 20:56:22,635 		1848 of 10000 with 72.08% 	 Time used:  0.00 sec
2023-03-29 20:56:22,638 		1872 of 10000 with 72.17% 	 Time used:  0.00 sec
2023-03-29 20:56:22,640 		1896 of 10000 with 72.31% 	 Time used:  0.00 sec
2023-03-29 20:56:22,642 		1920 of 10000 with 72.29% 	 Time used:  0.00 sec
2023-03-29 20:56:22,645 		1944 of 10000 with 72.02% 	 Time used:  0.00 sec
2023-03-29 20:56:22,647 		1968 of 10000 with 72.05% 	 Time used:  0.00 sec
2023-03-29 20:56:22,649 		1992 of 10000 with 72.04% 	 Time used:  0.00 sec
2023-03-29 20:56:22,652 		2016 of 10000 with 71.88% 	 Time used:  0.00 sec
2023-03-29 20:56:22,654 		2040 of 10000 with 71.67% 	 Time used:  0.00 sec
2023-03-29 20:56:22,656 		2064 of 10000 with 71.56% 	 Time used:  0.00 sec
2023-03-29 20:56:22,659 		2088 of 10000 with 71.55% 	 Time used:  0.00 sec
2023-03-29 20:56:22,661 		2112 of 10000 with 71.54% 	 Time used:  0.00 sec
2023-03-29 20:56:22,663 		2136 of 10000 with 71.54% 	 Time used:  0.00 sec
2023-03-29 20:56:22,665 		2160 of 10000 with 71.57% 	 Time used:  0.00 sec
2023-03-29 20:56:22,668 		2184 of 10000 with 71.47% 	 Time used:  0.00 sec
2023-03-29 20:56:22,670 		2208 of 10000 with 71.47% 	 Time used:  0.00 sec
2023-03-29 20:56:22,672 		2232 of 10000 with 71.55% 	 Time used:  0.00 sec
2023-03-29 20:56:22,675 		2256 of 10000 with 71.41% 	 Time used:  0.00 sec
2023-03-29 20:56:22,677 		2280 of 10000 with 71.54% 	 Time used:  0.00 sec
2023-03-29 20:56:22,679 		2304 of 10000 with 71.53% 	 Time used:  0.00 sec
2023-03-29 20:56:22,681 		2328 of 10000 with 71.52% 	 Time used:  0.00 sec
2023-03-29 20:56:22,684 		2352 of 10000 with 71.73% 	 Time used:  0.00 sec
2023-03-29 20:56:22,686 		2376 of 10000 with 71.76% 	 Time used:  0.00 sec
2023-03-29 20:56:22,688 		2400 of 10000 with 71.75% 	 Time used:  0.00 sec
2023-03-29 20:56:22,691 		2424 of 10000 with 71.62% 	 Time used:  0.00 sec
2023-03-29 20:56:22,693 		2448 of 10000 with 71.69% 	 Time used:  0.00 sec
2023-03-29 20:56:22,695 		2472 of 10000 with 71.80% 	 Time used:  0.00 sec
2023-03-29 20:56:22,697 		2496 of 10000 with 71.75% 	 Time used:  0.00 sec
2023-03-29 20:56:22,700 		2520 of 10000 with 71.71% 	 Time used:  0.00 sec
2023-03-29 20:56:22,702 		2544 of 10000 with 71.46% 	 Time used:  0.00 sec
2023-03-29 20:56:22,704 		2568 of 10000 with 71.57% 	 Time used:  0.00 sec
2023-03-29 20:56:22,707 		2592 of 10000 with 71.45% 	 Time used:  0.00 sec
2023-03-29 20:56:22,709 		2616 of 10000 with 71.41% 	 Time used:  0.00 sec
2023-03-29 20:56:22,711 		2640 of 10000 with 71.29% 	 Time used:  0.00 sec
2023-03-29 20:56:22,714 		2664 of 10000 with 71.28% 	 Time used:  0.00 sec
2023-03-29 20:56:22,716 		2688 of 10000 with 71.28% 	 Time used:  0.00 sec
2023-03-29 20:56:22,718 		2712 of 10000 with 71.20% 	 Time used:  0.00 sec
2023-03-29 20:56:22,720 		2736 of 10000 with 71.20% 	 Time used:  0.00 sec
2023-03-29 20:56:22,723 		2760 of 10000 with 71.16% 	 Time used:  0.00 sec
2023-03-29 20:56:22,725 		2784 of 10000 with 70.98% 	 Time used:  0.00 sec
2023-03-29 20:56:22,727 		2808 of 10000 with 70.98% 	 Time used:  0.00 sec
2023-03-29 20:56:22,730 		2832 of 10000 with 71.01% 	 Time used:  0.00 sec
2023-03-29 20:56:22,732 		2856 of 10000 with 71.01% 	 Time used:  0.00 sec
2023-03-29 20:56:22,734 		2880 of 10000 with 71.08% 	 Time used:  0.00 sec
2023-03-29 20:56:22,737 		2904 of 10000 with 71.11% 	 Time used:  0.00 sec
2023-03-29 20:56:22,739 		2928 of 10000 with 71.14% 	 Time used:  0.00 sec
2023-03-29 20:56:22,741 		2952 of 10000 with 71.14% 	 Time used:  0.00 sec
2023-03-29 20:56:22,743 		2976 of 10000 with 71.14% 	 Time used:  0.00 sec
2023-03-29 20:56:22,746 		3000 of 10000 with 71.03% 	 Time used:  0.00 sec
2023-03-29 20:56:22,748 		3024 of 10000 with 71.10% 	 Time used:  0.00 sec
2023-03-29 20:56:22,750 		3048 of 10000 with 71.10% 	 Time used:  0.00 sec
2023-03-29 20:56:22,753 		3072 of 10000 with 71.09% 	 Time used:  0.00 sec
2023-03-29 20:56:22,755 		3096 of 10000 with 70.99% 	 Time used:  0.00 sec
2023-03-29 20:56:22,757 		3120 of 10000 with 71.09% 	 Time used:  0.00 sec
2023-03-29 20:56:22,760 		3144 of 10000 with 71.15% 	 Time used:  0.00 sec
2023-03-29 20:56:22,762 		3168 of 10000 with 71.21% 	 Time used:  0.00 sec
2023-03-29 20:56:22,764 		3192 of 10000 with 71.12% 	 Time used:  0.00 sec
2023-03-29 20:56:22,766 		3216 of 10000 with 70.96% 	 Time used:  0.00 sec
2023-03-29 20:56:22,769 		3240 of 10000 with 70.93% 	 Time used:  0.00 sec
2023-03-29 20:56:22,771 		3264 of 10000 with 70.96% 	 Time used:  0.00 sec
2023-03-29 20:56:22,773 		3288 of 10000 with 70.99% 	 Time used:  0.00 sec
2023-03-29 20:56:22,776 		3312 of 10000 with 71.11% 	 Time used:  0.00 sec
2023-03-29 20:56:22,778 		3336 of 10000 with 70.95% 	 Time used:  0.00 sec
2023-03-29 20:56:22,780 		3360 of 10000 with 70.95% 	 Time used:  0.00 sec
2023-03-29 20:56:22,782 		3384 of 10000 with 70.92% 	 Time used:  0.00 sec
2023-03-29 20:56:22,785 		3408 of 10000 with 70.98% 	 Time used:  0.00 sec
2023-03-29 20:56:22,787 		3432 of 10000 with 70.86% 	 Time used:  0.00 sec
2023-03-29 20:56:22,789 		3456 of 10000 with 70.86% 	 Time used:  0.00 sec
2023-03-29 20:56:22,792 		3480 of 10000 with 70.98% 	 Time used:  0.00 sec
2023-03-29 20:56:22,794 		3504 of 10000 with 70.95% 	 Time used:  0.00 sec
2023-03-29 20:56:22,796 		3528 of 10000 with 70.95% 	 Time used:  0.00 sec
2023-03-29 20:56:22,798 		3552 of 10000 with 71.06% 	 Time used:  0.00 sec
2023-03-29 20:56:22,801 		3576 of 10000 with 71.09% 	 Time used:  0.00 sec
2023-03-29 20:56:22,803 		3600 of 10000 with 71.19% 	 Time used:  0.00 sec
2023-03-29 20:56:22,805 		3624 of 10000 with 71.14% 	 Time used:  0.00 sec
2023-03-29 20:56:22,808 		3648 of 10000 with 71.22% 	 Time used:  0.00 sec
2023-03-29 20:56:22,810 		3672 of 10000 with 71.30% 	 Time used:  0.00 sec
2023-03-29 20:56:22,812 		3696 of 10000 with 71.32% 	 Time used:  0.00 sec
2023-03-29 20:56:22,815 		3720 of 10000 with 71.34% 	 Time used:  0.00 sec
2023-03-29 20:56:22,817 		3744 of 10000 with 71.37% 	 Time used:  0.00 sec
2023-03-29 20:56:22,819 		3768 of 10000 with 71.34% 	 Time used:  0.00 sec
2023-03-29 20:56:22,822 		3792 of 10000 with 71.26% 	 Time used:  0.00 sec
2023-03-29 20:56:22,824 		3816 of 10000 with 71.28% 	 Time used:  0.00 sec
2023-03-29 20:56:22,826 		3840 of 10000 with 71.33% 	 Time used:  0.00 sec
2023-03-29 20:56:22,828 		3864 of 10000 with 71.38% 	 Time used:  0.00 sec
2023-03-29 20:56:22,831 		3888 of 10000 with 71.32% 	 Time used:  0.00 sec
2023-03-29 20:56:22,833 		3912 of 10000 with 71.24% 	 Time used:  0.00 sec
2023-03-29 20:56:22,835 		3936 of 10000 with 71.27% 	 Time used:  0.00 sec
2023-03-29 20:56:22,838 		3960 of 10000 with 71.31% 	 Time used:  0.00 sec
2023-03-29 20:56:22,840 		3984 of 10000 with 71.31% 	 Time used:  0.00 sec
2023-03-29 20:56:22,842 		4008 of 10000 with 71.31% 	 Time used:  0.00 sec
2023-03-29 20:56:22,844 		4032 of 10000 with 71.38% 	 Time used:  0.00 sec
2023-03-29 20:56:22,847 		4056 of 10000 with 71.38% 	 Time used:  0.00 sec
2023-03-29 20:56:22,849 		4080 of 10000 with 71.47% 	 Time used:  0.00 sec
2023-03-29 20:56:22,851 		4104 of 10000 with 71.42% 	 Time used:  0.00 sec
2023-03-29 20:56:22,854 		4128 of 10000 with 71.39% 	 Time used:  0.00 sec
2023-03-29 20:56:22,856 		4152 of 10000 with 71.36% 	 Time used:  0.00 sec
2023-03-29 20:56:22,858 		4176 of 10000 with 71.41% 	 Time used:  0.00 sec
2023-03-29 20:56:22,860 		4200 of 10000 with 71.50% 	 Time used:  0.00 sec
2023-03-29 20:56:22,863 		4224 of 10000 with 71.54% 	 Time used:  0.00 sec
2023-03-29 20:56:22,865 		4248 of 10000 with 71.61% 	 Time used:  0.00 sec
2023-03-29 20:56:22,867 		4272 of 10000 with 71.63% 	 Time used:  0.00 sec
2023-03-29 20:56:22,870 		4296 of 10000 with 71.65% 	 Time used:  0.00 sec
2023-03-29 20:56:22,872 		4320 of 10000 with 71.60% 	 Time used:  0.00 sec
2023-03-29 20:56:22,874 		4344 of 10000 with 71.59% 	 Time used:  0.00 sec
2023-03-29 20:56:22,877 		4368 of 10000 with 71.66% 	 Time used:  0.00 sec
2023-03-29 20:56:22,879 		4392 of 10000 with 71.72% 	 Time used:  0.00 sec
2023-03-29 20:56:22,881 		4416 of 10000 with 71.74% 	 Time used:  0.00 sec
2023-03-29 20:56:22,883 		4440 of 10000 with 71.80% 	 Time used:  0.00 sec
2023-03-29 20:56:22,886 		4464 of 10000 with 71.80% 	 Time used:  0.00 sec
2023-03-29 20:56:22,888 		4488 of 10000 with 71.81% 	 Time used:  0.00 sec
2023-03-29 20:56:22,890 		4512 of 10000 with 71.76% 	 Time used:  0.00 sec
2023-03-29 20:56:22,893 		4536 of 10000 with 71.72% 	 Time used:  0.00 sec
2023-03-29 20:56:22,895 		4560 of 10000 with 71.62% 	 Time used:  0.00 sec
2023-03-29 20:56:22,897 		4584 of 10000 with 71.53% 	 Time used:  0.00 sec
2023-03-29 20:56:22,899 		4608 of 10000 with 71.48% 	 Time used:  0.00 sec
2023-03-29 20:56:22,902 		4632 of 10000 with 71.50% 	 Time used:  0.00 sec
2023-03-29 20:56:22,904 		4656 of 10000 with 71.48% 	 Time used:  0.00 sec
2023-03-29 20:56:22,906 		4680 of 10000 with 71.54% 	 Time used:  0.00 sec
2023-03-29 20:56:22,909 		4704 of 10000 with 71.49% 	 Time used:  0.00 sec
2023-03-29 20:56:22,911 		4728 of 10000 with 71.51% 	 Time used:  0.00 sec
2023-03-29 20:56:22,913 		4752 of 10000 with 71.42% 	 Time used:  0.00 sec
2023-03-29 20:56:22,916 		4776 of 10000 with 71.46% 	 Time used:  0.00 sec
2023-03-29 20:56:22,918 		4800 of 10000 with 71.48% 	 Time used:  0.00 sec
2023-03-29 20:56:22,920 		4824 of 10000 with 71.52% 	 Time used:  0.00 sec
2023-03-29 20:56:22,922 		4848 of 10000 with 71.53% 	 Time used:  0.00 sec
2023-03-29 20:56:22,925 		4872 of 10000 with 71.55% 	 Time used:  0.00 sec
2023-03-29 20:56:22,927 		4896 of 10000 with 71.55% 	 Time used:  0.00 sec
2023-03-29 20:56:22,929 		4920 of 10000 with 71.57% 	 Time used:  0.00 sec
2023-03-29 20:56:22,932 		4944 of 10000 with 71.58% 	 Time used:  0.00 sec
2023-03-29 20:56:22,934 		4968 of 10000 with 71.52% 	 Time used:  0.00 sec
2023-03-29 20:56:22,936 		4992 of 10000 with 71.51% 	 Time used:  0.00 sec
2023-03-29 20:56:22,939 		5016 of 10000 with 71.47% 	 Time used:  0.00 sec
2023-03-29 20:56:22,941 		5040 of 10000 with 71.51% 	 Time used:  0.00 sec
2023-03-29 20:56:22,943 		5064 of 10000 with 71.47% 	 Time used:  0.00 sec
2023-03-29 20:56:22,945 		5088 of 10000 with 71.48% 	 Time used:  0.00 sec
2023-03-29 20:56:22,948 		5112 of 10000 with 71.44% 	 Time used:  0.00 sec
2023-03-29 20:56:22,950 		5136 of 10000 with 71.38% 	 Time used:  0.00 sec
2023-03-29 20:56:22,952 		5160 of 10000 with 71.38% 	 Time used:  0.00 sec
2023-03-29 20:56:22,955 		5184 of 10000 with 71.37% 	 Time used:  0.00 sec
2023-03-29 20:56:22,957 		5208 of 10000 with 71.35% 	 Time used:  0.00 sec
2023-03-29 20:56:22,959 		5232 of 10000 with 71.33% 	 Time used:  0.00 sec
2023-03-29 20:56:22,961 		5256 of 10000 with 71.27% 	 Time used:  0.00 sec
2023-03-29 20:56:22,964 		5280 of 10000 with 71.23% 	 Time used:  0.00 sec
2023-03-29 20:56:22,966 		5304 of 10000 with 71.32% 	 Time used:  0.00 sec
2023-03-29 20:56:22,968 		5328 of 10000 with 71.32% 	 Time used:  0.00 sec
2023-03-29 20:56:22,971 		5352 of 10000 with 71.30% 	 Time used:  0.00 sec
2023-03-29 20:56:22,973 		5376 of 10000 with 71.30% 	 Time used:  0.00 sec
2023-03-29 20:56:22,975 		5400 of 10000 with 71.28% 	 Time used:  0.00 sec
2023-03-29 20:56:22,977 		5424 of 10000 with 71.24% 	 Time used:  0.00 sec
2023-03-29 20:56:22,980 		5448 of 10000 with 71.22% 	 Time used:  0.00 sec
2023-03-29 20:56:22,982 		5472 of 10000 with 71.24% 	 Time used:  0.00 sec
2023-03-29 20:56:22,984 		5496 of 10000 with 71.23% 	 Time used:  0.00 sec
2023-03-29 20:56:22,987 		5520 of 10000 with 71.27% 	 Time used:  0.00 sec
2023-03-29 20:56:22,989 		5544 of 10000 with 71.30% 	 Time used:  0.00 sec
2023-03-29 20:56:22,991 		5568 of 10000 with 71.28% 	 Time used:  0.00 sec
2023-03-29 20:56:22,994 		5592 of 10000 with 71.32% 	 Time used:  0.00 sec
2023-03-29 20:56:22,996 		5616 of 10000 with 71.30% 	 Time used:  0.00 sec
2023-03-29 20:56:22,998 		5640 of 10000 with 71.29% 	 Time used:  0.00 sec
2023-03-29 20:56:23,000 		5664 of 10000 with 71.26% 	 Time used:  0.00 sec
2023-03-29 20:56:23,003 		5688 of 10000 with 71.26% 	 Time used:  0.00 sec
2023-03-29 20:56:23,005 		5712 of 10000 with 71.32% 	 Time used:  0.00 sec
2023-03-29 20:56:23,007 		5736 of 10000 with 71.36% 	 Time used:  0.00 sec
2023-03-29 20:56:23,010 		5760 of 10000 with 71.32% 	 Time used:  0.00 sec
2023-03-29 20:56:23,012 		5784 of 10000 with 71.33% 	 Time used:  0.00 sec
2023-03-29 20:56:23,014 		5808 of 10000 with 71.32% 	 Time used:  0.00 sec
2023-03-29 20:56:23,017 		5832 of 10000 with 71.28% 	 Time used:  0.00 sec
2023-03-29 20:56:23,019 		5856 of 10000 with 71.19% 	 Time used:  0.00 sec
2023-03-29 20:56:23,021 		5880 of 10000 with 71.17% 	 Time used:  0.00 sec
2023-03-29 20:56:23,023 		5904 of 10000 with 71.14% 	 Time used:  0.00 sec
2023-03-29 20:56:23,026 		5928 of 10000 with 71.12% 	 Time used:  0.00 sec
2023-03-29 20:56:23,028 		5952 of 10000 with 71.15% 	 Time used:  0.00 sec
2023-03-29 20:56:23,030 		5976 of 10000 with 71.15% 	 Time used:  0.00 sec
2023-03-29 20:56:23,033 		6000 of 10000 with 71.12% 	 Time used:  0.00 sec
2023-03-29 20:56:23,035 		6024 of 10000 with 71.00% 	 Time used:  0.00 sec
2023-03-29 20:56:23,037 		6048 of 10000 with 70.97% 	 Time used:  0.00 sec
2023-03-29 20:56:23,039 		6072 of 10000 with 70.95% 	 Time used:  0.00 sec
2023-03-29 20:56:23,042 		6096 of 10000 with 70.93% 	 Time used:  0.00 sec
2023-03-29 20:56:23,044 		6120 of 10000 with 70.98% 	 Time used:  0.00 sec
2023-03-29 20:56:23,046 		6144 of 10000 with 70.93% 	 Time used:  0.00 sec
2023-03-29 20:56:23,049 		6168 of 10000 with 70.87% 	 Time used:  0.00 sec
2023-03-29 20:56:23,051 		6192 of 10000 with 70.85% 	 Time used:  0.00 sec
2023-03-29 20:56:23,053 		6216 of 10000 with 70.82% 	 Time used:  0.00 sec
2023-03-29 20:56:23,056 		6240 of 10000 with 70.83% 	 Time used:  0.00 sec
2023-03-29 20:56:23,058 		6264 of 10000 with 70.87% 	 Time used:  0.00 sec
2023-03-29 20:56:23,060 		6288 of 10000 with 70.87% 	 Time used:  0.00 sec
2023-03-29 20:56:23,062 		6312 of 10000 with 70.87% 	 Time used:  0.00 sec
2023-03-29 20:56:23,065 		6336 of 10000 with 70.90% 	 Time used:  0.00 sec
2023-03-29 20:56:23,067 		6360 of 10000 with 70.93% 	 Time used:  0.00 sec
2023-03-29 20:56:23,069 		6384 of 10000 with 70.90% 	 Time used:  0.00 sec
2023-03-29 20:56:23,072 		6408 of 10000 with 70.86% 	 Time used:  0.00 sec
2023-03-29 20:56:23,074 		6432 of 10000 with 70.88% 	 Time used:  0.00 sec
2023-03-29 20:56:23,076 		6456 of 10000 with 70.88% 	 Time used:  0.00 sec
2023-03-29 20:56:23,078 		6480 of 10000 with 70.91% 	 Time used:  0.00 sec
2023-03-29 20:56:23,081 		6504 of 10000 with 70.86% 	 Time used:  0.00 sec
2023-03-29 20:56:23,083 		6528 of 10000 with 70.85% 	 Time used:  0.00 sec
2023-03-29 20:56:23,085 		6552 of 10000 with 70.86% 	 Time used:  0.00 sec
2023-03-29 20:56:23,088 		6576 of 10000 with 70.88% 	 Time used:  0.00 sec
2023-03-29 20:56:23,090 		6600 of 10000 with 70.86% 	 Time used:  0.00 sec
2023-03-29 20:56:23,092 		6624 of 10000 with 70.91% 	 Time used:  0.00 sec
2023-03-29 20:56:23,094 		6648 of 10000 with 70.94% 	 Time used:  0.00 sec
2023-03-29 20:56:23,097 		6672 of 10000 with 70.94% 	 Time used:  0.00 sec
2023-03-29 20:56:23,099 		6696 of 10000 with 70.92% 	 Time used:  0.00 sec
2023-03-29 20:56:23,101 		6720 of 10000 with 70.89% 	 Time used:  0.00 sec
2023-03-29 20:56:23,104 		6744 of 10000 with 70.88% 	 Time used:  0.00 sec
2023-03-29 20:56:23,106 		6768 of 10000 with 70.85% 	 Time used:  0.00 sec
2023-03-29 20:56:23,108 		6792 of 10000 with 70.82% 	 Time used:  0.00 sec
2023-03-29 20:56:23,111 		6816 of 10000 with 70.85% 	 Time used:  0.00 sec
2023-03-29 20:56:23,113 		6840 of 10000 with 70.85% 	 Time used:  0.00 sec
2023-03-29 20:56:23,115 		6864 of 10000 with 70.82% 	 Time used:  0.00 sec
2023-03-29 20:56:23,117 		6888 of 10000 with 70.73% 	 Time used:  0.00 sec
2023-03-29 20:56:23,120 		6912 of 10000 with 70.72% 	 Time used:  0.00 sec
2023-03-29 20:56:23,122 		6936 of 10000 with 70.62% 	 Time used:  0.00 sec
2023-03-29 20:56:23,124 		6960 of 10000 with 70.63% 	 Time used:  0.00 sec
2023-03-29 20:56:23,127 		6984 of 10000 with 70.59% 	 Time used:  0.00 sec
2023-03-29 20:56:23,129 		7008 of 10000 with 70.53% 	 Time used:  0.00 sec
2023-03-29 20:56:23,131 		7032 of 10000 with 70.55% 	 Time used:  0.00 sec
2023-03-29 20:56:23,134 		7056 of 10000 with 70.54% 	 Time used:  0.00 sec
2023-03-29 20:56:23,136 		7080 of 10000 with 70.54% 	 Time used:  0.00 sec
2023-03-29 20:56:23,138 		7104 of 10000 with 70.51% 	 Time used:  0.00 sec
2023-03-29 20:56:23,140 		7128 of 10000 with 70.47% 	 Time used:  0.00 sec
2023-03-29 20:56:23,143 		7152 of 10000 with 70.43% 	 Time used:  0.00 sec
2023-03-29 20:56:23,145 		7176 of 10000 with 70.40% 	 Time used:  0.00 sec
2023-03-29 20:56:23,147 		7200 of 10000 with 70.40% 	 Time used:  0.00 sec
2023-03-29 20:56:23,149 		7224 of 10000 with 70.39% 	 Time used:  0.00 sec
2023-03-29 20:56:23,152 		7248 of 10000 with 70.36% 	 Time used:  0.00 sec
2023-03-29 20:56:23,154 		7272 of 10000 with 70.38% 	 Time used:  0.00 sec
2023-03-29 20:56:23,156 		7296 of 10000 with 70.37% 	 Time used:  0.00 sec
2023-03-29 20:56:23,159 		7320 of 10000 with 70.40% 	 Time used:  0.00 sec
2023-03-29 20:56:23,161 		7344 of 10000 with 70.47% 	 Time used:  0.00 sec
2023-03-29 20:56:23,163 		7368 of 10000 with 70.52% 	 Time used:  0.00 sec
2023-03-29 20:56:23,166 		7392 of 10000 with 70.52% 	 Time used:  0.00 sec
2023-03-29 20:56:23,168 		7416 of 10000 with 70.47% 	 Time used:  0.00 sec
2023-03-29 20:56:23,170 		7440 of 10000 with 70.47% 	 Time used:  0.00 sec
2023-03-29 20:56:23,173 		7464 of 10000 with 70.43% 	 Time used:  0.00 sec
2023-03-29 20:56:23,175 		7488 of 10000 with 70.49% 	 Time used:  0.00 sec
2023-03-29 20:56:23,177 		7512 of 10000 with 70.47% 	 Time used:  0.00 sec
2023-03-29 20:56:23,179 		7536 of 10000 with 70.51% 	 Time used:  0.00 sec
2023-03-29 20:56:23,182 		7560 of 10000 with 70.52% 	 Time used:  0.00 sec
2023-03-29 20:56:23,184 		7584 of 10000 with 70.54% 	 Time used:  0.00 sec
2023-03-29 20:56:23,186 		7608 of 10000 with 70.54% 	 Time used:  0.00 sec
2023-03-29 20:56:23,189 		7632 of 10000 with 70.56% 	 Time used:  0.00 sec
2023-03-29 20:56:23,191 		7656 of 10000 with 70.61% 	 Time used:  0.00 sec
2023-03-29 20:56:23,193 		7680 of 10000 with 70.56% 	 Time used:  0.00 sec
2023-03-29 20:56:23,195 		7704 of 10000 with 70.63% 	 Time used:  0.00 sec
2023-03-29 20:56:23,198 		7728 of 10000 with 70.63% 	 Time used:  0.00 sec
2023-03-29 20:56:23,200 		7752 of 10000 with 70.64% 	 Time used:  0.00 sec
2023-03-29 20:56:23,202 		7776 of 10000 with 70.65% 	 Time used:  0.00 sec
2023-03-29 20:56:23,204 		7800 of 10000 with 70.62% 	 Time used:  0.00 sec
2023-03-29 20:56:23,207 		7824 of 10000 with 70.62% 	 Time used:  0.00 sec
2023-03-29 20:56:23,209 		7848 of 10000 with 70.59% 	 Time used:  0.00 sec
2023-03-29 20:56:23,211 		7872 of 10000 with 70.63% 	 Time used:  0.00 sec
2023-03-29 20:56:23,214 		7896 of 10000 with 70.66% 	 Time used:  0.00 sec
2023-03-29 20:56:23,216 		7920 of 10000 with 70.68% 	 Time used:  0.00 sec
2023-03-29 20:56:23,218 		7944 of 10000 with 70.66% 	 Time used:  0.00 sec
2023-03-29 20:56:23,221 		7968 of 10000 with 70.63% 	 Time used:  0.00 sec
2023-03-29 20:56:23,223 		7992 of 10000 with 70.63% 	 Time used:  0.00 sec
2023-03-29 20:56:23,225 		8016 of 10000 with 70.63% 	 Time used:  0.00 sec
2023-03-29 20:56:23,228 		8040 of 10000 with 70.62% 	 Time used:  0.00 sec
2023-03-29 20:56:23,230 		8064 of 10000 with 70.66% 	 Time used:  0.00 sec
2023-03-29 20:56:23,232 		8088 of 10000 with 70.66% 	 Time used:  0.00 sec
2023-03-29 20:56:23,234 		8112 of 10000 with 70.69% 	 Time used:  0.00 sec
2023-03-29 20:56:23,237 		8136 of 10000 with 70.66% 	 Time used:  0.00 sec
2023-03-29 20:56:23,239 		8160 of 10000 with 70.67% 	 Time used:  0.00 sec
2023-03-29 20:56:23,241 		8184 of 10000 with 70.66% 	 Time used:  0.00 sec
2023-03-29 20:56:23,244 		8208 of 10000 with 70.63% 	 Time used:  0.00 sec
2023-03-29 20:56:23,246 		8232 of 10000 with 70.65% 	 Time used:  0.00 sec
2023-03-29 20:56:23,248 		8256 of 10000 with 70.64% 	 Time used:  0.00 sec
2023-03-29 20:56:23,250 		8280 of 10000 with 70.63% 	 Time used:  0.00 sec
2023-03-29 20:56:23,253 		8304 of 10000 with 70.59% 	 Time used:  0.00 sec
2023-03-29 20:56:23,255 		8328 of 10000 with 70.56% 	 Time used:  0.00 sec
2023-03-29 20:56:23,257 		8352 of 10000 with 70.53% 	 Time used:  0.00 sec
2023-03-29 20:56:23,260 		8376 of 10000 with 70.53% 	 Time used:  0.00 sec
2023-03-29 20:56:23,262 		8400 of 10000 with 70.56% 	 Time used:  0.00 sec
2023-03-29 20:56:23,264 		8424 of 10000 with 70.56% 	 Time used:  0.00 sec
2023-03-29 20:56:23,266 		8448 of 10000 with 70.54% 	 Time used:  0.00 sec
2023-03-29 20:56:23,269 		8472 of 10000 with 70.51% 	 Time used:  0.00 sec
2023-03-29 20:56:23,271 		8496 of 10000 with 70.49% 	 Time used:  0.00 sec
2023-03-29 20:56:23,273 		8520 of 10000 with 70.54% 	 Time used:  0.00 sec
2023-03-29 20:56:23,276 		8544 of 10000 with 70.52% 	 Time used:  0.00 sec
2023-03-29 20:56:23,278 		8568 of 10000 with 70.54% 	 Time used:  0.00 sec
2023-03-29 20:56:23,280 		8592 of 10000 with 70.54% 	 Time used:  0.00 sec
2023-03-29 20:56:23,283 		8616 of 10000 with 70.59% 	 Time used:  0.00 sec
2023-03-29 20:56:23,285 		8640 of 10000 with 70.52% 	 Time used:  0.00 sec
2023-03-29 20:56:23,287 		8664 of 10000 with 70.50% 	 Time used:  0.00 sec
2023-03-29 20:56:23,289 		8688 of 10000 with 70.51% 	 Time used:  0.00 sec
2023-03-29 20:56:23,292 		8712 of 10000 with 70.57% 	 Time used:  0.00 sec
2023-03-29 20:56:23,294 		8736 of 10000 with 70.58% 	 Time used:  0.00 sec
2023-03-29 20:56:23,296 		8760 of 10000 with 70.56% 	 Time used:  0.00 sec
2023-03-29 20:56:23,299 		8784 of 10000 with 70.57% 	 Time used:  0.00 sec
2023-03-29 20:56:23,301 		8808 of 10000 with 70.62% 	 Time used:  0.00 sec
2023-03-29 20:56:23,303 		8832 of 10000 with 70.63% 	 Time used:  0.00 sec
2023-03-29 20:56:23,305 		8856 of 10000 with 70.63% 	 Time used:  0.00 sec
2023-03-29 20:56:23,308 		8880 of 10000 with 70.60% 	 Time used:  0.00 sec
2023-03-29 20:56:23,310 		8904 of 10000 with 70.60% 	 Time used:  0.00 sec
2023-03-29 20:56:23,312 		8928 of 10000 with 70.62% 	 Time used:  0.00 sec
2023-03-29 20:56:23,315 		8952 of 10000 with 70.63% 	 Time used:  0.00 sec
2023-03-29 20:56:23,317 		8976 of 10000 with 70.62% 	 Time used:  0.00 sec
2023-03-29 20:56:23,319 		9000 of 10000 with 70.61% 	 Time used:  0.00 sec
2023-03-29 20:56:23,321 		9024 of 10000 with 70.62% 	 Time used:  0.00 sec
2023-03-29 20:56:23,324 		9048 of 10000 with 70.59% 	 Time used:  0.00 sec
2023-03-29 20:56:23,326 		9072 of 10000 with 70.61% 	 Time used:  0.00 sec
2023-03-29 20:56:23,328 		9096 of 10000 with 70.60% 	 Time used:  0.00 sec
2023-03-29 20:56:23,331 		9120 of 10000 with 70.64% 	 Time used:  0.00 sec
2023-03-29 20:56:23,333 		9144 of 10000 with 70.63% 	 Time used:  0.00 sec
2023-03-29 20:56:23,335 		9168 of 10000 with 70.62% 	 Time used:  0.00 sec
2023-03-29 20:56:23,338 		9192 of 10000 with 70.62% 	 Time used:  0.00 sec
2023-03-29 20:56:23,340 		9216 of 10000 with 70.64% 	 Time used:  0.00 sec
2023-03-29 20:56:23,342 		9240 of 10000 with 70.65% 	 Time used:  0.00 sec
2023-03-29 20:56:23,344 		9264 of 10000 with 70.64% 	 Time used:  0.00 sec
2023-03-29 20:56:23,347 		9288 of 10000 with 70.63% 	 Time used:  0.00 sec
2023-03-29 20:56:23,349 		9312 of 10000 with 70.60% 	 Time used:  0.00 sec
2023-03-29 20:56:23,351 		9336 of 10000 with 70.62% 	 Time used:  0.00 sec
2023-03-29 20:56:23,354 		9360 of 10000 with 70.58% 	 Time used:  0.00 sec
2023-03-29 20:56:23,356 		9384 of 10000 with 70.56% 	 Time used:  0.00 sec
2023-03-29 20:56:23,358 		9408 of 10000 with 70.56% 	 Time used:  0.00 sec
2023-03-29 20:56:23,360 		9432 of 10000 with 70.53% 	 Time used:  0.00 sec
2023-03-29 20:56:23,363 		9456 of 10000 with 70.51% 	 Time used:  0.00 sec
2023-03-29 20:56:23,365 		9480 of 10000 with 70.50% 	 Time used:  0.00 sec
2023-03-29 20:56:23,367 		9504 of 10000 with 70.50% 	 Time used:  0.00 sec
2023-03-29 20:56:23,370 		9528 of 10000 with 70.48% 	 Time used:  0.00 sec
2023-03-29 20:56:23,372 		9552 of 10000 with 70.48% 	 Time used:  0.00 sec
2023-03-29 20:56:23,374 		9576 of 10000 with 70.53% 	 Time used:  0.00 sec
2023-03-29 20:56:23,376 		9600 of 10000 with 70.55% 	 Time used:  0.00 sec
2023-03-29 20:56:23,379 		9624 of 10000 with 70.55% 	 Time used:  0.00 sec
2023-03-29 20:56:23,381 		9648 of 10000 with 70.55% 	 Time used:  0.00 sec
2023-03-29 20:56:23,383 		9672 of 10000 with 70.59% 	 Time used:  0.00 sec
2023-03-29 20:56:23,386 		9696 of 10000 with 70.62% 	 Time used:  0.00 sec
2023-03-29 20:56:23,388 		9720 of 10000 with 70.62% 	 Time used:  0.00 sec
2023-03-29 20:56:23,390 		9744 of 10000 with 70.64% 	 Time used:  0.00 sec
2023-03-29 20:56:23,393 		9768 of 10000 with 70.63% 	 Time used:  0.00 sec
2023-03-29 20:56:23,395 		9792 of 10000 with 70.59% 	 Time used:  0.00 sec
2023-03-29 20:56:23,397 		9816 of 10000 with 70.59% 	 Time used:  0.00 sec
2023-03-29 20:56:23,399 		9840 of 10000 with 70.55% 	 Time used:  0.00 sec
2023-03-29 20:56:23,402 		9864 of 10000 with 70.54% 	 Time used:  0.00 sec
2023-03-29 20:56:23,404 		9888 of 10000 with 70.51% 	 Time used:  0.00 sec
2023-03-29 20:56:23,406 		9912 of 10000 with 70.51% 	 Time used:  0.00 sec
2023-03-29 20:56:23,409 		9936 of 10000 with 70.49% 	 Time used:  0.00 sec
2023-03-29 20:56:23,411 		9960 of 10000 with 70.51% 	 Time used:  0.00 sec
2023-03-29 20:56:23,413 		9984 of 10000 with 70.47% 	 Time used:  0.00 sec
2023-03-29 20:56:23,415 		10000 of 10000 with 70.47% 	 Time used:  0.00 sec
2023-03-29 20:56:23,415 
2023-03-29 20:56:23,417 			Learning rate: weights:   1.000e-03    
2023-03-29 20:56:23,417 			Last test performance: 70.47%
2023-03-29 20:56:23,417 ----------------
2023-03-29 20:56:23,778   40  =>  0    		Training 486 pattern with 70.83% 	Forward time: 	 0.35 sec
2023-03-29 20:56:23,778 			Loss:    3.329e-02    			Backward time: 	 0.01 sec 
2023-03-29 20:56:23,823 			Learning rate: weights:   1.000e-03    
2023-03-29 20:56:23,823 			Last test performance: 70.47%
2023-03-29 20:56:23,823 ----------------
2023-03-29 20:56:24,155   40  =>  1    		Training 486 pattern with 67.29% 	Forward time: 	 0.31 sec
2023-03-29 20:56:24,155 			Loss:    4.051e-02    			Backward time: 	 0.01 sec 
2023-03-29 20:56:24,206 			Learning rate: weights:   1.000e-03    
2023-03-29 20:56:24,206 			Last test performance: 70.47%
2023-03-29 20:56:24,206 ----------------
2023-03-29 20:56:24,705   40  =>  2    		Training 486 pattern with 68.33% 	Forward time: 	 0.48 sec
2023-03-29 20:56:24,705 			Loss:    3.759e-02    			Backward time: 	 0.01 sec 
2023-03-29 20:56:24,760 			Learning rate: weights:   1.000e-03    
2023-03-29 20:56:24,760 			Last test performance: 70.47%
2023-03-29 20:56:24,760 ----------------
2023-03-29 20:56:25,110   40  =>  3    		Training 486 pattern with 67.71% 	Forward time: 	 0.33 sec
2023-03-29 20:56:25,110 			Loss:    3.939e-02    			Backward time: 	 0.01 sec 
2023-03-29 20:56:25,184 			Learning rate: weights:   1.000e-03    
2023-03-29 20:56:25,184 			Last test performance: 70.47%
2023-03-29 20:56:25,184 ----------------
2023-03-29 20:56:25,708   40  =>  4    		Training 486 pattern with 68.12% 	Forward time: 	 0.51 sec
2023-03-29 20:56:25,708 			Loss:    4.024e-02    			Backward time: 	 0.01 sec 
2023-03-29 20:56:25,817 			Learning rate: weights:   1.000e-03    
2023-03-29 20:56:25,817 			Last test performance: 70.47%
2023-03-29 20:56:25,817 ----------------
2023-03-29 20:56:26,110   40  =>  5    		Training 486 pattern with 65.42% 	Forward time: 	 0.27 sec
2023-03-29 20:56:26,110 			Loss:    3.777e-02    			Backward time: 	 0.01 sec 
2023-03-29 20:56:26,177 			Learning rate: weights:   1.000e-03    
2023-03-29 20:56:26,177 			Last test performance: 70.47%
2023-03-29 20:56:26,177 ----------------
2023-03-29 20:56:26,373   40  =>  6    		Training 486 pattern with 68.96% 	Forward time: 	 0.18 sec
2023-03-29 20:56:26,374 			Loss:    3.773e-02    			Backward time: 	 0.01 sec 
2023-03-29 20:56:26,479 			Learning rate: weights:   1.000e-03    
2023-03-29 20:56:26,480 			Last test performance: 70.47%
2023-03-29 20:56:26,480 ----------------
2023-03-29 20:56:26,816   40  =>  7    		Training 486 pattern with 69.79% 	Forward time: 	 0.32 sec
2023-03-29 20:56:26,816 			Loss:    3.699e-02    			Backward time: 	 0.01 sec 
2023-03-29 20:56:26,935 			Learning rate: weights:   1.000e-03    
2023-03-29 20:56:26,935 			Last test performance: 70.47%
2023-03-29 20:56:26,935 ----------------
2023-03-29 20:56:27,236   40  =>  8    		Training 486 pattern with 68.96% 	Forward time: 	 0.29 sec
2023-03-29 20:56:27,236 			Loss:    3.686e-02    			Backward time: 	 0.01 sec 
2023-03-29 20:56:27,331 			Learning rate: weights:   1.000e-03    
2023-03-29 20:56:27,331 			Last test performance: 70.47%
2023-03-29 20:56:27,331 ----------------
2023-03-29 20:56:27,569   40  =>  9    		Training 486 pattern with 67.92% 	Forward time: 	 0.22 sec
2023-03-29 20:56:27,569 			Loss:    3.705e-02    			Backward time: 	 0.01 sec 
2023-03-29 20:56:27,675 			Learning rate: weights:   1.000e-03    
2023-03-29 20:56:27,675 			Last test performance: 70.47%
2023-03-29 20:56:27,675 ----------------
2023-03-29 20:56:28,143   40  =>  10   		Training 486 pattern with 65.21% 	Forward time: 	 0.45 sec
2023-03-29 20:56:28,143 			Loss:    3.918e-02    			Backward time: 	 0.01 sec 
2023-03-29 20:56:28,252 			Learning rate: weights:   1.000e-03    
2023-03-29 20:56:28,252 			Last test performance: 70.47%
2023-03-29 20:56:28,253 ----------------
2023-03-29 20:56:28,531   40  =>  11   		Training 486 pattern with 67.08% 	Forward time: 	 0.26 sec
2023-03-29 20:56:28,531 			Loss:    3.754e-02    			Backward time: 	 0.01 sec 
2023-03-29 20:56:28,579 			Learning rate: weights:   1.000e-03    
2023-03-29 20:56:28,579 			Last test performance: 70.47%
2023-03-29 20:56:28,579 ----------------
2023-03-29 20:56:28,865   40  =>  12   		Training 486 pattern with 65.62% 	Forward time: 	 0.27 sec
2023-03-29 20:56:28,865 			Loss:    3.851e-02    			Backward time: 	 0.01 sec 
2023-03-29 20:56:28,958 			Learning rate: weights:   1.000e-03    
2023-03-29 20:56:28,958 			Last test performance: 70.47%
2023-03-29 20:56:28,958 ----------------
2023-03-29 20:56:29,328   40  =>  13   		Training 486 pattern with 70.21% 	Forward time: 	 0.35 sec
2023-03-29 20:56:29,328 			Loss:    3.629e-02    			Backward time: 	 0.01 sec 
2023-03-29 20:56:29,463 			Learning rate: weights:   1.000e-03    
2023-03-29 20:56:29,463 			Last test performance: 70.47%
2023-03-29 20:56:29,463 ----------------
2023-03-29 20:56:29,861   40  =>  14   		Training 486 pattern with 73.54% 	Forward time: 	 0.38 sec
2023-03-29 20:56:29,861 			Loss:    3.470e-02    			Backward time: 	 0.01 sec 
2023-03-29 20:56:29,966 			Learning rate: weights:   1.000e-03    
2023-03-29 20:56:29,966 			Last test performance: 70.47%
2023-03-29 20:56:29,966 ----------------
2023-03-29 20:56:30,243   40  =>  15   		Training 486 pattern with 69.17% 	Forward time: 	 0.26 sec
2023-03-29 20:56:30,243 			Loss:    3.438e-02    			Backward time: 	 0.01 sec 
2023-03-29 20:56:30,283 			Learning rate: weights:   1.000e-03    
2023-03-29 20:56:30,283 			Last test performance: 70.47%
2023-03-29 20:56:30,283 ----------------
2023-03-29 20:56:30,602   40  =>  16   		Training 486 pattern with 71.67% 	Forward time: 	 0.30 sec
2023-03-29 20:56:30,602 			Loss:    3.567e-02    			Backward time: 	 0.01 sec 
2023-03-29 20:56:30,650 			Learning rate: weights:   1.000e-03    
2023-03-29 20:56:30,650 			Last test performance: 70.47%
2023-03-29 20:56:30,650 ----------------
2023-03-29 20:56:30,966   40  =>  17   		Training 486 pattern with 65.83% 	Forward time: 	 0.30 sec
2023-03-29 20:56:30,966 			Loss:    3.698e-02    			Backward time: 	 0.01 sec 
2023-03-29 20:56:31,049 			Learning rate: weights:   1.000e-03    
2023-03-29 20:56:31,049 			Last test performance: 70.47%
2023-03-29 20:56:31,049 ----------------
2023-03-29 20:56:31,413   40  =>  18   		Training 486 pattern with 74.58% 	Forward time: 	 0.34 sec
2023-03-29 20:56:31,413 			Loss:    3.196e-02    			Backward time: 	 0.01 sec 
2023-03-29 20:56:31,500 			Learning rate: weights:   1.000e-03    
2023-03-29 20:56:31,500 			Last test performance: 70.47%
2023-03-29 20:56:31,501 ----------------
2023-03-29 20:56:32,024   40  =>  19   		Training 486 pattern with 70.21% 	Forward time: 	 0.51 sec
2023-03-29 20:56:32,024 			Loss:    3.307e-02    			Backward time: 	 0.01 sec 
2023-03-29 20:56:32,075 			Learning rate: weights:   1.000e-03    
2023-03-29 20:56:32,075 			Last test performance: 70.47%
2023-03-29 20:56:32,075 ----------------
2023-03-29 20:56:32,525   40  =>  20   		Training 486 pattern with 65.83% 	Forward time: 	 0.43 sec
2023-03-29 20:56:32,526 			Loss:    3.966e-02    			Backward time: 	 0.01 sec 
2023-03-29 20:56:32,575 			Learning rate: weights:   1.000e-03    
2023-03-29 20:56:32,575 			Last test performance: 70.47%
2023-03-29 20:56:32,575 ----------------
2023-03-29 20:56:32,901   40  =>  21   		Training 486 pattern with 69.38% 	Forward time: 	 0.31 sec
2023-03-29 20:56:32,901 			Loss:    3.729e-02    			Backward time: 	 0.01 sec 
2023-03-29 20:56:33,000 			Learning rate: weights:   1.000e-03    
2023-03-29 20:56:33,000 			Last test performance: 70.47%
2023-03-29 20:56:33,000 ----------------
2023-03-29 20:56:33,282   40  =>  22   		Training 486 pattern with 73.12% 	Forward time: 	 0.27 sec
2023-03-29 20:56:33,282 			Loss:    3.317e-02    			Backward time: 	 0.01 sec 
2023-03-29 20:56:33,363 			Learning rate: weights:   1.000e-03    
2023-03-29 20:56:33,363 			Last test performance: 70.47%
2023-03-29 20:56:33,363 ----------------
2023-03-29 20:56:33,833   40  =>  23   		Training 486 pattern with 67.08% 	Forward time: 	 0.46 sec
2023-03-29 20:56:33,833 			Loss:    3.929e-02    			Backward time: 	 0.01 sec 
2023-03-29 20:56:33,924 			Learning rate: weights:   1.000e-03    
2023-03-29 20:56:33,925 			Last test performance: 70.47%
2023-03-29 20:56:33,925 ----------------
2023-03-29 20:56:34,286   40  =>  24   		Training 486 pattern with 67.29% 	Forward time: 	 0.34 sec
2023-03-29 20:56:34,286 			Loss:    3.642e-02    			Backward time: 	 0.01 sec 
2023-03-29 20:56:34,366 			Learning rate: weights:   1.000e-03    
2023-03-29 20:56:34,366 			Last test performance: 70.47%
2023-03-29 20:56:34,366 ----------------
2023-03-29 20:56:34,654   40  =>  25   		Training 486 pattern with 67.92% 	Forward time: 	 0.27 sec
2023-03-29 20:56:34,654 			Loss:    3.596e-02    			Backward time: 	 0.01 sec 
2023-03-29 20:56:34,694 			Learning rate: weights:   1.000e-03    
2023-03-29 20:56:34,694 			Last test performance: 70.47%
2023-03-29 20:56:34,694 ----------------
2023-03-29 20:56:34,975   40  =>  26   		Training 486 pattern with 68.33% 	Forward time: 	 0.26 sec
2023-03-29 20:56:34,975 			Loss:    3.702e-02    			Backward time: 	 0.01 sec 
2023-03-29 20:56:35,067 			Learning rate: weights:   1.000e-03    
2023-03-29 20:56:35,067 			Last test performance: 70.47%
2023-03-29 20:56:35,067 ----------------
2023-03-29 20:56:35,367   40  =>  27   		Training 486 pattern with 69.17% 	Forward time: 	 0.28 sec
2023-03-29 20:56:35,367 			Loss:    3.720e-02    			Backward time: 	 0.01 sec 
2023-03-29 20:56:35,488 			Learning rate: weights:   1.000e-03    
2023-03-29 20:56:35,488 			Last test performance: 70.47%
2023-03-29 20:56:35,488 ----------------
2023-03-29 20:56:35,776   40  =>  28   		Training 486 pattern with 67.08% 	Forward time: 	 0.27 sec
2023-03-29 20:56:35,776 			Loss:    3.908e-02    			Backward time: 	 0.01 sec 
2023-03-29 20:56:35,918 			Learning rate: weights:   1.000e-03    
2023-03-29 20:56:35,918 			Last test performance: 70.47%
2023-03-29 20:56:35,919 ----------------
2023-03-29 20:56:36,205   40  =>  29   		Training 486 pattern with 69.79% 	Forward time: 	 0.27 sec
2023-03-29 20:56:36,205 			Loss:    3.718e-02    			Backward time: 	 0.01 sec 
2023-03-29 20:56:36,244 			Learning rate: weights:   1.000e-03    
2023-03-29 20:56:36,244 			Last test performance: 70.47%
2023-03-29 20:56:36,244 ----------------
2023-03-29 20:56:36,490   40  =>  30   		Training 486 pattern with 72.29% 	Forward time: 	 0.23 sec
2023-03-29 20:56:36,490 			Loss:    3.171e-02    			Backward time: 	 0.01 sec 
2023-03-29 20:56:36,539 			Learning rate: weights:   1.000e-03    
2023-03-29 20:56:36,539 			Last test performance: 70.47%
2023-03-29 20:56:36,539 ----------------
2023-03-29 20:56:36,809   40  =>  31   		Training 486 pattern with 67.92% 	Forward time: 	 0.25 sec
2023-03-29 20:56:36,809 			Loss:    4.020e-02    			Backward time: 	 0.01 sec 
2023-03-29 20:56:36,855 			Learning rate: weights:   1.000e-03    
2023-03-29 20:56:36,855 			Last test performance: 70.47%
2023-03-29 20:56:36,855 ----------------
2023-03-29 20:56:37,209   40  =>  32   		Training 486 pattern with 63.75% 	Forward time: 	 0.33 sec
2023-03-29 20:56:37,209 			Loss:    4.047e-02    			Backward time: 	 0.01 sec 
2023-03-29 20:56:37,347 			Learning rate: weights:   1.000e-03    
2023-03-29 20:56:37,347 			Last test performance: 70.47%
2023-03-29 20:56:37,347 ----------------
2023-03-29 20:56:37,625   40  =>  33   		Training 486 pattern with 71.67% 	Forward time: 	 0.26 sec
2023-03-29 20:56:37,625 			Loss:    3.287e-02    			Backward time: 	 0.01 sec 
2023-03-29 20:56:37,667 			Learning rate: weights:   1.000e-03    
2023-03-29 20:56:37,667 			Last test performance: 70.47%
2023-03-29 20:56:37,668 ----------------
2023-03-29 20:56:37,965   40  =>  34   		Training 486 pattern with 66.67% 	Forward time: 	 0.28 sec
2023-03-29 20:56:37,965 			Loss:    3.937e-02    			Backward time: 	 0.01 sec 
2023-03-29 20:56:38,039 			Learning rate: weights:   1.000e-03    
2023-03-29 20:56:38,039 			Last test performance: 70.47%
2023-03-29 20:56:38,039 ----------------
2023-03-29 20:56:38,333   40  =>  35   		Training 486 pattern with 68.33% 	Forward time: 	 0.28 sec
2023-03-29 20:56:38,333 			Loss:    3.741e-02    			Backward time: 	 0.01 sec 
2023-03-29 20:56:38,375 			Learning rate: weights:   1.000e-03    
2023-03-29 20:56:38,375 			Last test performance: 70.47%
2023-03-29 20:56:38,375 ----------------
2023-03-29 20:56:38,633   40  =>  36   		Training 486 pattern with 69.79% 	Forward time: 	 0.24 sec
2023-03-29 20:56:38,633 			Loss:    3.782e-02    			Backward time: 	 0.01 sec 
2023-03-29 20:56:38,724 			Learning rate: weights:   1.000e-03    
2023-03-29 20:56:38,724 			Last test performance: 70.47%
2023-03-29 20:56:38,724 ----------------
2023-03-29 20:56:39,002   40  =>  37   		Training 486 pattern with 74.38% 	Forward time: 	 0.26 sec
2023-03-29 20:56:39,002 			Loss:    3.435e-02    			Backward time: 	 0.01 sec 
2023-03-29 20:56:39,088 			Learning rate: weights:   1.000e-03    
2023-03-29 20:56:39,088 			Last test performance: 70.47%
2023-03-29 20:56:39,088 ----------------
2023-03-29 20:56:39,384   40  =>  38   		Training 486 pattern with 70.21% 	Forward time: 	 0.28 sec
2023-03-29 20:56:39,384 			Loss:    3.459e-02    			Backward time: 	 0.01 sec 
2023-03-29 20:56:39,468 			Learning rate: weights:   1.000e-03    
2023-03-29 20:56:39,468 			Last test performance: 70.47%
2023-03-29 20:56:39,468 ----------------
2023-03-29 20:56:39,750   40  =>  39   		Training 486 pattern with 70.00% 	Forward time: 	 0.26 sec
2023-03-29 20:56:39,750 			Loss:    3.771e-02    			Backward time: 	 0.01 sec 
2023-03-29 20:56:39,791 			Learning rate: weights:   1.000e-03    
2023-03-29 20:56:39,791 			Last test performance: 70.47%
2023-03-29 20:56:39,791 ----------------
2023-03-29 20:56:40,219   40  =>  40   		Training 486 pattern with 67.92% 	Forward time: 	 0.41 sec
2023-03-29 20:56:40,219 			Loss:    3.801e-02    			Backward time: 	 0.01 sec 
2023-03-29 20:56:40,281 			Learning rate: weights:   1.000e-03    
2023-03-29 20:56:40,281 			Last test performance: 70.47%
2023-03-29 20:56:40,281 ----------------
2023-03-29 20:56:40,552   40  =>  41   		Training 486 pattern with 66.46% 	Forward time: 	 0.25 sec
2023-03-29 20:56:40,552 			Loss:    3.916e-02    			Backward time: 	 0.01 sec 
2023-03-29 20:56:40,607 			Learning rate: weights:   1.000e-03    
2023-03-29 20:56:40,607 			Last test performance: 70.47%
2023-03-29 20:56:40,607 ----------------
2023-03-29 20:56:40,872   40  =>  42   		Training 486 pattern with 70.00% 	Forward time: 	 0.24 sec
2023-03-29 20:56:40,872 			Loss:    3.619e-02    			Backward time: 	 0.02 sec 
2023-03-29 20:56:40,960 			Learning rate: weights:   1.000e-03    
2023-03-29 20:56:40,960 			Last test performance: 70.47%
2023-03-29 20:56:40,960 ----------------
2023-03-29 20:56:41,156   40  =>  43   		Training 486 pattern with 71.04% 	Forward time: 	 0.18 sec
2023-03-29 20:56:41,156 			Loss:    3.534e-02    			Backward time: 	 0.01 sec 
2023-03-29 20:56:41,253 			Learning rate: weights:   1.000e-03    
2023-03-29 20:56:41,254 			Last test performance: 70.47%
2023-03-29 20:56:41,254 ----------------
2023-03-29 20:56:41,872   40  =>  44   		Training 486 pattern with 68.54% 	Forward time: 	 0.60 sec
2023-03-29 20:56:41,872 			Loss:    3.697e-02    			Backward time: 	 0.01 sec 
2023-03-29 20:56:41,952 			Learning rate: weights:   1.000e-03    
2023-03-29 20:56:41,952 			Last test performance: 70.47%
2023-03-29 20:56:41,953 ----------------
2023-03-29 20:56:42,240   40  =>  45   		Training 486 pattern with 70.21% 	Forward time: 	 0.27 sec
2023-03-29 20:56:42,241 			Loss:    3.839e-02    			Backward time: 	 0.01 sec 
2023-03-29 20:56:42,289 			Learning rate: weights:   1.000e-03    
2023-03-29 20:56:42,289 			Last test performance: 70.47%
2023-03-29 20:56:42,289 ----------------
2023-03-29 20:56:42,579   40  =>  46   		Training 486 pattern with 70.21% 	Forward time: 	 0.27 sec
2023-03-29 20:56:42,579 			Loss:    3.679e-02    			Backward time: 	 0.01 sec 
2023-03-29 20:56:42,696 			Learning rate: weights:   1.000e-03    
2023-03-29 20:56:42,696 			Last test performance: 70.47%
2023-03-29 20:56:42,696 ----------------
2023-03-29 20:56:43,071   40  =>  47   		Training 486 pattern with 66.88% 	Forward time: 	 0.36 sec
2023-03-29 20:56:43,071 			Loss:    3.857e-02    			Backward time: 	 0.01 sec 
2023-03-29 20:56:43,144 			Learning rate: weights:   1.000e-03    
2023-03-29 20:56:43,144 			Last test performance: 70.47%
2023-03-29 20:56:43,144 ----------------
2023-03-29 20:56:43,499   40  =>  48   		Training 486 pattern with 70.83% 	Forward time: 	 0.34 sec
2023-03-29 20:56:43,499 			Loss:    3.537e-02    			Backward time: 	 0.01 sec 
2023-03-29 20:56:43,581 			Learning rate: weights:   1.000e-03    
2023-03-29 20:56:43,581 			Last test performance: 70.47%
2023-03-29 20:56:43,581 ----------------
2023-03-29 20:56:43,937   40  =>  49   		Training 486 pattern with 68.12% 	Forward time: 	 0.34 sec
2023-03-29 20:56:43,937 			Loss:    3.932e-02    			Backward time: 	 0.01 sec 
2023-03-29 20:56:44,028 			Learning rate: weights:   1.000e-03    
2023-03-29 20:56:44,028 			Last test performance: 70.47%
2023-03-29 20:56:44,028 ----------------
2023-03-29 20:56:44,292   40  =>  50   		Training 486 pattern with 70.83% 	Forward time: 	 0.25 sec
2023-03-29 20:56:44,292 			Loss:    3.584e-02    			Backward time: 	 0.01 sec 
2023-03-29 20:56:44,345 			Learning rate: weights:   1.000e-03    
2023-03-29 20:56:44,345 			Last test performance: 70.47%
2023-03-29 20:56:44,345 ----------------
2023-03-29 20:56:44,603   40  =>  51   		Training 486 pattern with 74.58% 	Forward time: 	 0.24 sec
2023-03-29 20:56:44,603 			Loss:    3.235e-02    			Backward time: 	 0.01 sec 
2023-03-29 20:56:44,654 			Learning rate: weights:   1.000e-03    
2023-03-29 20:56:44,654 			Last test performance: 70.47%
2023-03-29 20:56:44,654 ----------------
2023-03-29 20:56:44,926   40  =>  52   		Training 486 pattern with 70.62% 	Forward time: 	 0.26 sec
2023-03-29 20:56:44,926 			Loss:    3.512e-02    			Backward time: 	 0.01 sec 
2023-03-29 20:56:44,966 			Learning rate: weights:   1.000e-03    
2023-03-29 20:56:44,966 			Last test performance: 70.47%
2023-03-29 20:56:44,966 ----------------
2023-03-29 20:56:45,188   40  =>  53   		Training 486 pattern with 69.38% 	Forward time: 	 0.21 sec
2023-03-29 20:56:45,188 			Loss:    3.454e-02    			Backward time: 	 0.01 sec 
2023-03-29 20:56:45,255 			Learning rate: weights:   1.000e-03    
2023-03-29 20:56:45,255 			Last test performance: 70.47%
2023-03-29 20:56:45,255 ----------------
2023-03-29 20:56:45,588   40  =>  54   		Training 486 pattern with 65.62% 	Forward time: 	 0.31 sec
2023-03-29 20:56:45,588 			Loss:    3.993e-02    			Backward time: 	 0.01 sec 
2023-03-29 20:56:45,630 			Learning rate: weights:   1.000e-03    
2023-03-29 20:56:45,630 			Last test performance: 70.47%
2023-03-29 20:56:45,630 ----------------
2023-03-29 20:56:45,887   40  =>  55   		Training 486 pattern with 72.71% 	Forward time: 	 0.24 sec
2023-03-29 20:56:45,887 			Loss:    3.518e-02    			Backward time: 	 0.01 sec 
2023-03-29 20:56:45,954 			Learning rate: weights:   1.000e-03    
2023-03-29 20:56:45,954 			Last test performance: 70.47%
2023-03-29 20:56:45,954 ----------------
2023-03-29 20:56:46,232   40  =>  56   		Training 486 pattern with 67.92% 	Forward time: 	 0.26 sec
2023-03-29 20:56:46,232 			Loss:    3.753e-02    			Backward time: 	 0.01 sec 
2023-03-29 20:56:46,284 			Learning rate: weights:   1.000e-03    
2023-03-29 20:56:46,284 			Last test performance: 70.47%
2023-03-29 20:56:46,284 ----------------
2023-03-29 20:56:46,636   40  =>  57   		Training 486 pattern with 71.88% 	Forward time: 	 0.33 sec
2023-03-29 20:56:46,636 			Loss:    3.392e-02    			Backward time: 	 0.01 sec 
2023-03-29 20:56:46,720 			Learning rate: weights:   1.000e-03    
2023-03-29 20:56:46,720 			Last test performance: 70.47%
2023-03-29 20:56:46,720 ----------------
2023-03-29 20:56:47,108   40  =>  58   		Training 486 pattern with 70.21% 	Forward time: 	 0.37 sec
2023-03-29 20:56:47,108 			Loss:    3.700e-02    			Backward time: 	 0.01 sec 
2023-03-29 20:56:47,200 			Learning rate: weights:   1.000e-03    
2023-03-29 20:56:47,200 			Last test performance: 70.47%
2023-03-29 20:56:47,200 ----------------
2023-03-29 20:56:48,032   40  =>  59   		Training 486 pattern with 70.00% 	Forward time: 	 0.81 sec
2023-03-29 20:56:48,032 			Loss:    3.643e-02    			Backward time: 	 0.01 sec 
2023-03-29 20:56:48,149 			Learning rate: weights:   1.000e-03    
2023-03-29 20:56:48,149 			Last test performance: 70.47%
2023-03-29 20:56:48,149 ----------------
2023-03-29 20:56:48,437   40  =>  60   		Training 486 pattern with 67.71% 	Forward time: 	 0.27 sec
2023-03-29 20:56:48,437 			Loss:    3.948e-02    			Backward time: 	 0.01 sec 
2023-03-29 20:56:48,528 			Learning rate: weights:   1.000e-03    
2023-03-29 20:56:48,528 			Last test performance: 70.47%
2023-03-29 20:56:48,528 ----------------
2023-03-29 20:56:48,894   40  =>  61   		Training 486 pattern with 70.62% 	Forward time: 	 0.35 sec
2023-03-29 20:56:48,894 			Loss:    3.443e-02    			Backward time: 	 0.01 sec 
2023-03-29 20:56:48,931 			Learning rate: weights:   1.000e-03    
2023-03-29 20:56:48,931 			Last test performance: 70.47%
2023-03-29 20:56:48,931 ----------------
2023-03-29 20:56:49,224   40  =>  62   		Training 486 pattern with 68.75% 	Forward time: 	 0.27 sec
2023-03-29 20:56:49,224 			Loss:    3.719e-02    			Backward time: 	 0.01 sec 
2023-03-29 20:56:49,310 			Learning rate: weights:   1.000e-03    
2023-03-29 20:56:49,310 			Last test performance: 70.47%
2023-03-29 20:56:49,310 ----------------
2023-03-29 20:56:49,582   40  =>  63   		Training 486 pattern with 69.79% 	Forward time: 	 0.25 sec
2023-03-29 20:56:49,582 			Loss:    3.653e-02    			Backward time: 	 0.01 sec 
2023-03-29 20:56:49,666 			Learning rate: weights:   1.000e-03    
2023-03-29 20:56:49,666 			Last test performance: 70.47%
2023-03-29 20:56:49,666 ----------------
2023-03-29 20:56:49,926   40  =>  64   		Training 486 pattern with 67.29% 	Forward time: 	 0.24 sec
2023-03-29 20:56:49,926 			Loss:    3.902e-02    			Backward time: 	 0.01 sec 
2023-03-29 20:56:50,017 			Learning rate: weights:   1.000e-03    
2023-03-29 20:56:50,017 			Last test performance: 70.47%
2023-03-29 20:56:50,017 ----------------
2023-03-29 20:56:50,305   40  =>  65   		Training 486 pattern with 72.50% 	Forward time: 	 0.27 sec
2023-03-29 20:56:50,305 			Loss:    3.368e-02    			Backward time: 	 0.01 sec 
2023-03-29 20:56:50,347 			Learning rate: weights:   1.000e-03    
2023-03-29 20:56:50,347 			Last test performance: 70.47%
2023-03-29 20:56:50,347 ----------------
2023-03-29 20:56:50,634   40  =>  66   		Training 486 pattern with 72.08% 	Forward time: 	 0.27 sec
2023-03-29 20:56:50,634 			Loss:    3.309e-02    			Backward time: 	 0.01 sec 
2023-03-29 20:56:50,688 			Learning rate: weights:   1.000e-03    
2023-03-29 20:56:50,688 			Last test performance: 70.47%
2023-03-29 20:56:50,688 ----------------
2023-03-29 20:56:51,168   40  =>  67   		Training 486 pattern with 65.83% 	Forward time: 	 0.46 sec
2023-03-29 20:56:51,168 			Loss:    3.691e-02    			Backward time: 	 0.01 sec 
2023-03-29 20:56:51,275 			Learning rate: weights:   1.000e-03    
2023-03-29 20:56:51,275 			Last test performance: 70.47%
2023-03-29 20:56:51,275 ----------------
2023-03-29 20:56:51,528   40  =>  68   		Training 486 pattern with 65.83% 	Forward time: 	 0.24 sec
2023-03-29 20:56:51,528 			Loss:    4.005e-02    			Backward time: 	 0.01 sec 
2023-03-29 20:56:51,595 			Learning rate: weights:   1.000e-03    
2023-03-29 20:56:51,595 			Last test performance: 70.47%
2023-03-29 20:56:51,595 ----------------
2023-03-29 20:56:51,885   40  =>  69   		Training 486 pattern with 69.38% 	Forward time: 	 0.27 sec
2023-03-29 20:56:51,885 			Loss:    3.829e-02    			Backward time: 	 0.01 sec 
2023-03-29 20:56:51,995 			Learning rate: weights:   1.000e-03    
2023-03-29 20:56:51,995 			Last test performance: 70.47%
2023-03-29 20:56:51,995 ----------------
2023-03-29 20:56:52,268   40  =>  70   		Training 486 pattern with 73.12% 	Forward time: 	 0.25 sec
2023-03-29 20:56:52,268 			Loss:    3.389e-02    			Backward time: 	 0.01 sec 
2023-03-29 20:56:52,339 			Learning rate: weights:   1.000e-03    
2023-03-29 20:56:52,339 			Last test performance: 70.47%
2023-03-29 20:56:52,339 ----------------
2023-03-29 20:56:52,602   40  =>  71   		Training 486 pattern with 65.62% 	Forward time: 	 0.25 sec
2023-03-29 20:56:52,602 			Loss:    3.910e-02    			Backward time: 	 0.01 sec 
2023-03-29 20:56:52,645 			Learning rate: weights:   1.000e-03    
2023-03-29 20:56:52,645 			Last test performance: 70.47%
2023-03-29 20:56:52,645 ----------------
2023-03-29 20:56:52,944   40  =>  72   		Training 486 pattern with 64.58% 	Forward time: 	 0.28 sec
2023-03-29 20:56:52,944 			Loss:    4.039e-02    			Backward time: 	 0.01 sec 
2023-03-29 20:56:53,053 			Learning rate: weights:   1.000e-03    
2023-03-29 20:56:53,053 			Last test performance: 70.47%
2023-03-29 20:56:53,053 ----------------
2023-03-29 20:56:53,386   40  =>  73   		Training 486 pattern with 69.79% 	Forward time: 	 0.32 sec
2023-03-29 20:56:53,386 			Loss:    3.665e-02    			Backward time: 	 0.01 sec 
2023-03-29 20:56:53,467 			Learning rate: weights:   1.000e-03    
2023-03-29 20:56:53,467 			Last test performance: 70.47%
2023-03-29 20:56:53,467 ----------------
2023-03-29 20:56:53,745   40  =>  74   		Training 486 pattern with 72.71% 	Forward time: 	 0.26 sec
2023-03-29 20:56:53,745 			Loss:    3.492e-02    			Backward time: 	 0.01 sec 
2023-03-29 20:56:53,849 			Learning rate: weights:   1.000e-03    
2023-03-29 20:56:53,849 			Last test performance: 70.47%
2023-03-29 20:56:53,849 ----------------
2023-03-29 20:56:54,115   40  =>  75   		Training 486 pattern with 71.25% 	Forward time: 	 0.25 sec
2023-03-29 20:56:54,115 			Loss:    3.410e-02    			Backward time: 	 0.01 sec 
2023-03-29 20:56:54,156 			Learning rate: weights:   1.000e-03    
2023-03-29 20:56:54,156 			Last test performance: 70.47%
2023-03-29 20:56:54,156 ----------------
2023-03-29 20:56:54,474   40  =>  76   		Training 486 pattern with 66.25% 	Forward time: 	 0.30 sec
2023-03-29 20:56:54,475 			Loss:    4.034e-02    			Backward time: 	 0.01 sec 
2023-03-29 20:56:54,586 			Learning rate: weights:   1.000e-03    
2023-03-29 20:56:54,586 			Last test performance: 70.47%
2023-03-29 20:56:54,586 ----------------
2023-03-29 20:56:55,101   40  =>  77   		Training 486 pattern with 71.88% 	Forward time: 	 0.50 sec
2023-03-29 20:56:55,101 			Loss:    3.461e-02    			Backward time: 	 0.01 sec 
2023-03-29 20:56:55,183 			Learning rate: weights:   1.000e-03    
2023-03-29 20:56:55,183 			Last test performance: 70.47%
2023-03-29 20:56:55,183 ----------------
2023-03-29 20:56:55,494   40  =>  78   		Training 486 pattern with 69.17% 	Forward time: 	 0.30 sec
2023-03-29 20:56:55,494 			Loss:    3.594e-02    			Backward time: 	 0.01 sec 
2023-03-29 20:56:55,547 			Learning rate: weights:   1.000e-03    
2023-03-29 20:56:55,547 			Last test performance: 70.47%
2023-03-29 20:56:55,547 ----------------
2023-03-29 20:56:55,885   40  =>  79   		Training 486 pattern with 65.00% 	Forward time: 	 0.32 sec
2023-03-29 20:56:55,885 			Loss:    3.923e-02    			Backward time: 	 0.01 sec 
2023-03-29 20:56:55,974 			Learning rate: weights:   1.000e-03    
2023-03-29 20:56:55,974 			Last test performance: 70.47%
2023-03-29 20:56:55,974 ----------------
2023-03-29 20:56:56,264   40  =>  80   		Training 486 pattern with 67.71% 	Forward time: 	 0.27 sec
2023-03-29 20:56:56,264 			Loss:    3.534e-02    			Backward time: 	 0.01 sec 
2023-03-29 20:56:56,369 			Learning rate: weights:   1.000e-03    
2023-03-29 20:56:56,369 			Last test performance: 70.47%
2023-03-29 20:56:56,369 ----------------
2023-03-29 20:56:56,644   40  =>  81   		Training 486 pattern with 71.25% 	Forward time: 	 0.25 sec
2023-03-29 20:56:56,644 			Loss:    3.487e-02    			Backward time: 	 0.02 sec 
2023-03-29 20:56:56,683 			Learning rate: weights:   1.000e-03    
2023-03-29 20:56:56,683 			Last test performance: 70.47%
2023-03-29 20:56:56,683 ----------------
2023-03-29 20:56:56,971   40  =>  82   		Training 486 pattern with 66.46% 	Forward time: 	 0.27 sec
2023-03-29 20:56:56,971 			Loss:    3.668e-02    			Backward time: 	 0.01 sec 
2023-03-29 20:56:57,052 			Learning rate: weights:   1.000e-03    
2023-03-29 20:56:57,052 			Last test performance: 70.47%
2023-03-29 20:56:57,052 ----------------
2023-03-29 20:56:57,299   40  =>  83   		Training 486 pattern with 67.71% 	Forward time: 	 0.23 sec
2023-03-29 20:56:57,300 			Loss:    3.855e-02    			Backward time: 	 0.01 sec 
2023-03-29 20:56:57,407 			Learning rate: weights:   1.000e-03    
2023-03-29 20:56:57,408 			Last test performance: 70.47%
2023-03-29 20:56:57,408 ----------------
2023-03-29 20:56:57,715   40  =>  84   		Training 486 pattern with 73.54% 	Forward time: 	 0.29 sec
2023-03-29 20:56:57,715 			Loss:    3.437e-02    			Backward time: 	 0.01 sec 
2023-03-29 20:56:57,759 			Learning rate: weights:   1.000e-03    
2023-03-29 20:56:57,759 			Last test performance: 70.47%
2023-03-29 20:56:57,759 ----------------
2023-03-29 20:56:57,996   40  =>  85   		Training 486 pattern with 73.33% 	Forward time: 	 0.22 sec
2023-03-29 20:56:57,997 			Loss:    3.336e-02    			Backward time: 	 0.01 sec 
2023-03-29 20:56:58,053 			Learning rate: weights:   1.000e-03    
2023-03-29 20:56:58,053 			Last test performance: 70.47%
2023-03-29 20:56:58,053 ----------------
2023-03-29 20:56:58,349   40  =>  86   		Training 486 pattern with 72.29% 	Forward time: 	 0.28 sec
2023-03-29 20:56:58,349 			Loss:    3.591e-02    			Backward time: 	 0.01 sec 
2023-03-29 20:56:58,473 			Learning rate: weights:   1.000e-03    
2023-03-29 20:56:58,473 			Last test performance: 70.47%
2023-03-29 20:56:58,473 ----------------
2023-03-29 20:56:58,738   40  =>  87   		Training 486 pattern with 71.25% 	Forward time: 	 0.25 sec
2023-03-29 20:56:58,738 			Loss:    3.451e-02    			Backward time: 	 0.01 sec 
2023-03-29 20:56:58,851 			Learning rate: weights:   1.000e-03    
2023-03-29 20:56:58,851 			Last test performance: 70.47%
2023-03-29 20:56:58,851 ----------------
2023-03-29 20:56:59,147   40  =>  88   		Training 486 pattern with 69.79% 	Forward time: 	 0.28 sec
2023-03-29 20:56:59,147 			Loss:    3.623e-02    			Backward time: 	 0.01 sec 
2023-03-29 20:56:59,264 			Learning rate: weights:   1.000e-03    
2023-03-29 20:56:59,264 			Last test performance: 70.47%
2023-03-29 20:56:59,264 ----------------
2023-03-29 20:56:59,539   40  =>  89   		Training 486 pattern with 73.12% 	Forward time: 	 0.26 sec
2023-03-29 20:56:59,539 			Loss:    3.262e-02    			Backward time: 	 0.01 sec 
2023-03-29 20:56:59,630 			Learning rate: weights:   1.000e-03    
2023-03-29 20:56:59,630 			Last test performance: 70.47%
2023-03-29 20:56:59,630 ----------------
2023-03-29 20:56:59,901   40  =>  90   		Training 486 pattern with 71.88% 	Forward time: 	 0.26 sec
2023-03-29 20:56:59,901 			Loss:    3.352e-02    			Backward time: 	 0.01 sec 
2023-03-29 20:56:59,979 			Learning rate: weights:   1.000e-03    
2023-03-29 20:56:59,979 			Last test performance: 70.47%
2023-03-29 20:56:59,979 ----------------
2023-03-29 20:57:00,261   40  =>  91   		Training 486 pattern with 69.17% 	Forward time: 	 0.26 sec
2023-03-29 20:57:00,261 			Loss:    3.554e-02    			Backward time: 	 0.01 sec 
2023-03-29 20:57:00,307 			Learning rate: weights:   1.000e-03    
2023-03-29 20:57:00,307 			Last test performance: 70.47%
2023-03-29 20:57:00,307 ----------------
2023-03-29 20:57:00,564   40  =>  92   		Training 486 pattern with 68.96% 	Forward time: 	 0.24 sec
2023-03-29 20:57:00,564 			Loss:    3.757e-02    			Backward time: 	 0.01 sec 
2023-03-29 20:57:00,620 			Learning rate: weights:   1.000e-03    
2023-03-29 20:57:00,620 			Last test performance: 70.47%
2023-03-29 20:57:00,620 ----------------
2023-03-29 20:57:00,921   40  =>  93   		Training 486 pattern with 69.38% 	Forward time: 	 0.28 sec
2023-03-29 20:57:00,921 			Loss:    3.613e-02    			Backward time: 	 0.01 sec 
2023-03-29 20:57:01,001 			Learning rate: weights:   1.000e-03    
2023-03-29 20:57:01,001 			Last test performance: 70.47%
2023-03-29 20:57:01,002 ----------------
2023-03-29 20:57:01,357   40  =>  94   		Training 486 pattern with 72.29% 	Forward time: 	 0.34 sec
2023-03-29 20:57:01,357 			Loss:    3.407e-02    			Backward time: 	 0.01 sec 
2023-03-29 20:57:01,446 			Learning rate: weights:   1.000e-03    
2023-03-29 20:57:01,446 			Last test performance: 70.47%
2023-03-29 20:57:01,446 ----------------
2023-03-29 20:57:01,801   40  =>  95   		Training 486 pattern with 72.50% 	Forward time: 	 0.34 sec
2023-03-29 20:57:01,801 			Loss:    3.512e-02    			Backward time: 	 0.01 sec 
2023-03-29 20:57:01,945 			Learning rate: weights:   1.000e-03    
2023-03-29 20:57:01,945 			Last test performance: 70.47%
2023-03-29 20:57:01,945 ----------------
2023-03-29 20:57:02,238   40  =>  96   		Training 486 pattern with 70.42% 	Forward time: 	 0.27 sec
2023-03-29 20:57:02,238 			Loss:    3.548e-02    			Backward time: 	 0.01 sec 
2023-03-29 20:57:02,288 			Learning rate: weights:   1.000e-03    
2023-03-29 20:57:02,288 			Last test performance: 70.47%
2023-03-29 20:57:02,288 ----------------
2023-03-29 20:57:02,631   40  =>  97   		Training 486 pattern with 71.04% 	Forward time: 	 0.32 sec
2023-03-29 20:57:02,631 			Loss:    3.558e-02    			Backward time: 	 0.01 sec 
2023-03-29 20:57:02,706 			Learning rate: weights:   1.000e-03    
2023-03-29 20:57:02,706 			Last test performance: 70.47%
2023-03-29 20:57:02,706 ----------------
2023-03-29 20:57:02,991   40  =>  98   		Training 486 pattern with 70.21% 	Forward time: 	 0.27 sec
2023-03-29 20:57:02,991 			Loss:    3.428e-02    			Backward time: 	 0.01 sec 
2023-03-29 20:57:03,044 			Learning rate: weights:   1.000e-03    
2023-03-29 20:57:03,044 			Last test performance: 70.47%
2023-03-29 20:57:03,044 ----------------
2023-03-29 20:57:03,331   40  =>  99   		Training 486 pattern with 68.96% 	Forward time: 	 0.27 sec
2023-03-29 20:57:03,331 			Loss:    3.763e-02    			Backward time: 	 0.01 sec 
2023-03-29 20:57:03,399 			Learning rate: weights:   1.000e-03    
2023-03-29 20:57:03,399 			Last test performance: 70.47%
2023-03-29 20:57:03,399 ----------------
2023-03-29 20:57:03,756   40  => 100   		Training 486 pattern with 68.54% 	Forward time: 	 0.34 sec
2023-03-29 20:57:03,756 			Loss:    3.919e-02    			Backward time: 	 0.01 sec 
2023-03-29 20:57:03,809 			Learning rate: weights:   1.000e-03    
2023-03-29 20:57:03,809 			Last test performance: 70.47%
2023-03-29 20:57:03,809 ----------------
2023-03-29 20:57:04,123   40  => 101   		Training 486 pattern with 68.75% 	Forward time: 	 0.29 sec
2023-03-29 20:57:04,123 			Loss:    3.607e-02    			Backward time: 	 0.01 sec 
2023-03-29 20:57:04,169 			Learning rate: weights:   1.000e-03    
2023-03-29 20:57:04,169 			Last test performance: 70.47%
2023-03-29 20:57:04,169 ----------------
2023-03-29 20:57:04,442   40  => 102   		Training 486 pattern with 71.04% 	Forward time: 	 0.26 sec
2023-03-29 20:57:04,442 			Loss:    3.654e-02    			Backward time: 	 0.01 sec 
2023-03-29 20:57:04,574 			Learning rate: weights:   1.000e-03    
2023-03-29 20:57:04,574 			Last test performance: 70.47%
2023-03-29 20:57:04,574 ----------------
2023-03-29 20:57:04,843   40  => 103   		Training 486 pattern with 71.67% 	Forward time: 	 0.25 sec
2023-03-29 20:57:04,843 			Loss:    3.504e-02    			Backward time: 	 0.01 sec 
2023-03-29 20:57:04,926 			Learning rate: weights:   1.000e-03    
2023-03-29 20:57:04,926 			Last test performance: 70.47%
2023-03-29 20:57:04,926 ----------------
2023-03-29 20:57:05,218 
2023-03-29 20:57:05,218 Testing:
2023-03-29 20:57:05,222 		24 of 10000 with 79.17% 	 Time used:  0.00 sec
2023-03-29 20:57:05,225 		48 of 10000 with 75.00% 	 Time used:  0.00 sec
2023-03-29 20:57:05,229 		72 of 10000 with 72.22% 	 Time used:  0.00 sec
2023-03-29 20:57:05,233 		96 of 10000 with 71.88% 	 Time used:  0.00 sec
2023-03-29 20:57:05,237 		120 of 10000 with 74.17% 	 Time used:  0.00 sec
2023-03-29 20:57:05,239 		144 of 10000 with 75.00% 	 Time used:  0.00 sec
2023-03-29 20:57:05,241 		168 of 10000 with 74.40% 	 Time used:  0.00 sec
2023-03-29 20:57:05,244 		192 of 10000 with 73.44% 	 Time used:  0.00 sec
2023-03-29 20:57:05,246 		216 of 10000 with 72.22% 	 Time used:  0.00 sec
2023-03-29 20:57:05,248 		240 of 10000 with 70.83% 	 Time used:  0.00 sec
2023-03-29 20:57:05,251 		264 of 10000 with 70.08% 	 Time used:  0.00 sec
2023-03-29 20:57:05,253 		288 of 10000 with 70.14% 	 Time used:  0.00 sec
2023-03-29 20:57:05,255 		312 of 10000 with 70.51% 	 Time used:  0.00 sec
2023-03-29 20:57:05,257 		336 of 10000 with 71.73% 	 Time used:  0.00 sec
2023-03-29 20:57:05,260 		360 of 10000 with 71.39% 	 Time used:  0.00 sec
2023-03-29 20:57:05,262 		384 of 10000 with 71.35% 	 Time used:  0.00 sec
2023-03-29 20:57:05,264 		408 of 10000 with 70.34% 	 Time used:  0.00 sec
2023-03-29 20:57:05,267 		432 of 10000 with 70.14% 	 Time used:  0.00 sec
2023-03-29 20:57:05,269 		456 of 10000 with 70.83% 	 Time used:  0.00 sec
2023-03-29 20:57:05,271 		480 of 10000 with 71.04% 	 Time used:  0.00 sec
2023-03-29 20:57:05,274 		504 of 10000 with 71.43% 	 Time used:  0.00 sec
2023-03-29 20:57:05,276 		528 of 10000 with 71.59% 	 Time used:  0.00 sec
2023-03-29 20:57:05,278 		552 of 10000 with 71.74% 	 Time used:  0.00 sec
2023-03-29 20:57:05,281 		576 of 10000 with 71.70% 	 Time used:  0.00 sec
2023-03-29 20:57:05,283 		600 of 10000 with 72.67% 	 Time used:  0.00 sec
2023-03-29 20:57:05,285 		624 of 10000 with 73.24% 	 Time used:  0.00 sec
2023-03-29 20:57:05,288 		648 of 10000 with 72.69% 	 Time used:  0.00 sec
2023-03-29 20:57:05,290 		672 of 10000 with 72.92% 	 Time used:  0.00 sec
2023-03-29 20:57:05,292 		696 of 10000 with 72.13% 	 Time used:  0.00 sec
2023-03-29 20:57:05,295 		720 of 10000 with 72.22% 	 Time used:  0.00 sec
2023-03-29 20:57:05,297 		744 of 10000 with 71.77% 	 Time used:  0.00 sec
2023-03-29 20:57:05,299 		768 of 10000 with 71.74% 	 Time used:  0.00 sec
2023-03-29 20:57:05,302 		792 of 10000 with 71.72% 	 Time used:  0.00 sec
2023-03-29 20:57:05,304 		816 of 10000 with 71.57% 	 Time used:  0.00 sec
2023-03-29 20:57:05,306 		840 of 10000 with 71.55% 	 Time used:  0.00 sec
2023-03-29 20:57:05,308 		864 of 10000 with 71.53% 	 Time used:  0.00 sec
2023-03-29 20:57:05,311 		888 of 10000 with 71.85% 	 Time used:  0.00 sec
2023-03-29 20:57:05,313 		912 of 10000 with 71.71% 	 Time used:  0.00 sec
2023-03-29 20:57:05,316 		936 of 10000 with 71.58% 	 Time used:  0.00 sec
2023-03-29 20:57:05,318 		960 of 10000 with 71.67% 	 Time used:  0.00 sec
2023-03-29 20:57:05,320 		984 of 10000 with 71.95% 	 Time used:  0.00 sec
2023-03-29 20:57:05,323 		1008 of 10000 with 72.02% 	 Time used:  0.00 sec
2023-03-29 20:57:05,325 		1032 of 10000 with 72.38% 	 Time used:  0.00 sec
2023-03-29 20:57:05,327 		1056 of 10000 with 71.88% 	 Time used:  0.00 sec
2023-03-29 20:57:05,330 		1080 of 10000 with 71.85% 	 Time used:  0.00 sec
2023-03-29 20:57:05,332 		1104 of 10000 with 71.92% 	 Time used:  0.00 sec
2023-03-29 20:57:05,334 		1128 of 10000 with 71.81% 	 Time used:  0.00 sec
2023-03-29 20:57:05,336 		1152 of 10000 with 71.61% 	 Time used:  0.00 sec
2023-03-29 20:57:05,339 		1176 of 10000 with 71.77% 	 Time used:  0.00 sec
2023-03-29 20:57:05,341 		1200 of 10000 with 72.00% 	 Time used:  0.00 sec
2023-03-29 20:57:05,343 		1224 of 10000 with 71.98% 	 Time used:  0.00 sec
2023-03-29 20:57:05,346 		1248 of 10000 with 71.71% 	 Time used:  0.00 sec
2023-03-29 20:57:05,348 		1272 of 10000 with 71.46% 	 Time used:  0.00 sec
2023-03-29 20:57:05,350 		1296 of 10000 with 71.45% 	 Time used:  0.00 sec
2023-03-29 20:57:05,353 		1320 of 10000 with 71.44% 	 Time used:  0.00 sec
2023-03-29 20:57:05,355 		1344 of 10000 with 71.28% 	 Time used:  0.00 sec
2023-03-29 20:57:05,357 		1368 of 10000 with 71.42% 	 Time used:  0.00 sec
2023-03-29 20:57:05,360 		1392 of 10000 with 71.26% 	 Time used:  0.00 sec
2023-03-29 20:57:05,362 		1416 of 10000 with 71.26% 	 Time used:  0.00 sec
2023-03-29 20:57:05,364 		1440 of 10000 with 71.39% 	 Time used:  0.00 sec
2023-03-29 20:57:05,367 		1464 of 10000 with 71.38% 	 Time used:  0.00 sec
2023-03-29 20:57:05,369 		1488 of 10000 with 71.30% 	 Time used:  0.00 sec
2023-03-29 20:57:05,371 		1512 of 10000 with 71.16% 	 Time used:  0.00 sec
2023-03-29 20:57:05,374 		1536 of 10000 with 71.09% 	 Time used:  0.00 sec
2023-03-29 20:57:05,376 		1560 of 10000 with 70.90% 	 Time used:  0.00 sec
2023-03-29 20:57:05,378 		1584 of 10000 with 70.83% 	 Time used:  0.00 sec
2023-03-29 20:57:05,380 		1608 of 10000 with 70.77% 	 Time used:  0.00 sec
2023-03-29 20:57:05,383 		1632 of 10000 with 70.96% 	 Time used:  0.00 sec
2023-03-29 20:57:05,385 		1656 of 10000 with 71.01% 	 Time used:  0.00 sec
2023-03-29 20:57:05,387 		1680 of 10000 with 71.19% 	 Time used:  0.00 sec
2023-03-29 20:57:05,390 		1704 of 10000 with 71.19% 	 Time used:  0.00 sec
2023-03-29 20:57:05,392 		1728 of 10000 with 71.18% 	 Time used:  0.00 sec
2023-03-29 20:57:05,394 		1752 of 10000 with 71.29% 	 Time used:  0.00 sec
2023-03-29 20:57:05,397 		1776 of 10000 with 71.45% 	 Time used:  0.00 sec
2023-03-29 20:57:05,399 		1800 of 10000 with 71.39% 	 Time used:  0.00 sec
2023-03-29 20:57:05,401 		1824 of 10000 with 71.33% 	 Time used:  0.00 sec
2023-03-29 20:57:05,404 		1848 of 10000 with 71.37% 	 Time used:  0.00 sec
2023-03-29 20:57:05,406 		1872 of 10000 with 71.42% 	 Time used:  0.00 sec
2023-03-29 20:57:05,408 		1896 of 10000 with 71.57% 	 Time used:  0.00 sec
2023-03-29 20:57:05,411 		1920 of 10000 with 71.51% 	 Time used:  0.00 sec
2023-03-29 20:57:05,413 		1944 of 10000 with 71.24% 	 Time used:  0.00 sec
2023-03-29 20:57:05,415 		1968 of 10000 with 71.39% 	 Time used:  0.00 sec
2023-03-29 20:57:05,418 		1992 of 10000 with 71.39% 	 Time used:  0.00 sec
2023-03-29 20:57:05,420 		2016 of 10000 with 71.13% 	 Time used:  0.00 sec
2023-03-29 20:57:05,422 		2040 of 10000 with 70.98% 	 Time used:  0.00 sec
2023-03-29 20:57:05,424 		2064 of 10000 with 70.88% 	 Time used:  0.00 sec
2023-03-29 20:57:05,427 		2088 of 10000 with 70.74% 	 Time used:  0.00 sec
2023-03-29 20:57:05,429 		2112 of 10000 with 70.79% 	 Time used:  0.00 sec
2023-03-29 20:57:05,432 		2136 of 10000 with 70.79% 	 Time used:  0.00 sec
2023-03-29 20:57:05,434 		2160 of 10000 with 70.88% 	 Time used:  0.00 sec
2023-03-29 20:57:05,436 		2184 of 10000 with 70.79% 	 Time used:  0.00 sec
2023-03-29 20:57:05,438 		2208 of 10000 with 70.79% 	 Time used:  0.00 sec
2023-03-29 20:57:05,441 		2232 of 10000 with 70.83% 	 Time used:  0.00 sec
2023-03-29 20:57:05,443 		2256 of 10000 with 70.70% 	 Time used:  0.00 sec
2023-03-29 20:57:05,445 		2280 of 10000 with 70.83% 	 Time used:  0.00 sec
2023-03-29 20:57:05,448 		2304 of 10000 with 70.92% 	 Time used:  0.00 sec
2023-03-29 20:57:05,450 		2328 of 10000 with 70.83% 	 Time used:  0.00 sec
2023-03-29 20:57:05,452 		2352 of 10000 with 70.96% 	 Time used:  0.00 sec
2023-03-29 20:57:05,455 		2376 of 10000 with 71.00% 	 Time used:  0.00 sec
2023-03-29 20:57:05,457 		2400 of 10000 with 70.96% 	 Time used:  0.00 sec
2023-03-29 20:57:05,459 		2424 of 10000 with 70.96% 	 Time used:  0.00 sec
2023-03-29 20:57:05,462 		2448 of 10000 with 71.00% 	 Time used:  0.00 sec
2023-03-29 20:57:05,464 		2472 of 10000 with 71.12% 	 Time used:  0.00 sec
2023-03-29 20:57:05,466 		2496 of 10000 with 71.07% 	 Time used:  0.00 sec
2023-03-29 20:57:05,468 		2520 of 10000 with 70.99% 	 Time used:  0.00 sec
2023-03-29 20:57:05,471 		2544 of 10000 with 70.75% 	 Time used:  0.00 sec
2023-03-29 20:57:05,473 		2568 of 10000 with 70.83% 	 Time used:  0.00 sec
2023-03-29 20:57:05,475 		2592 of 10000 with 70.72% 	 Time used:  0.00 sec
2023-03-29 20:57:05,478 		2616 of 10000 with 70.68% 	 Time used:  0.00 sec
2023-03-29 20:57:05,480 		2640 of 10000 with 70.64% 	 Time used:  0.00 sec
2023-03-29 20:57:05,482 		2664 of 10000 with 70.57% 	 Time used:  0.00 sec
2023-03-29 20:57:05,485 		2688 of 10000 with 70.61% 	 Time used:  0.00 sec
2023-03-29 20:57:05,487 		2712 of 10000 with 70.54% 	 Time used:  0.00 sec
2023-03-29 20:57:05,489 		2736 of 10000 with 70.50% 	 Time used:  0.00 sec
2023-03-29 20:57:05,492 		2760 of 10000 with 70.51% 	 Time used:  0.00 sec
2023-03-29 20:57:05,494 		2784 of 10000 with 70.37% 	 Time used:  0.00 sec
2023-03-29 20:57:05,496 		2808 of 10000 with 70.41% 	 Time used:  0.00 sec
2023-03-29 20:57:05,499 		2832 of 10000 with 70.34% 	 Time used:  0.00 sec
2023-03-29 20:57:05,501 		2856 of 10000 with 70.38% 	 Time used:  0.00 sec
2023-03-29 20:57:05,503 		2880 of 10000 with 70.42% 	 Time used:  0.00 sec
2023-03-29 20:57:05,506 		2904 of 10000 with 70.45% 	 Time used:  0.00 sec
2023-03-29 20:57:05,508 		2928 of 10000 with 70.53% 	 Time used:  0.00 sec
2023-03-29 20:57:05,510 		2952 of 10000 with 70.66% 	 Time used:  0.00 sec
2023-03-29 20:57:05,513 		2976 of 10000 with 70.67% 	 Time used:  0.00 sec
2023-03-29 20:57:05,515 		3000 of 10000 with 70.53% 	 Time used:  0.00 sec
2023-03-29 20:57:05,517 		3024 of 10000 with 70.60% 	 Time used:  0.00 sec
2023-03-29 20:57:05,519 		3048 of 10000 with 70.60% 	 Time used:  0.00 sec
2023-03-29 20:57:05,522 		3072 of 10000 with 70.61% 	 Time used:  0.00 sec
2023-03-29 20:57:05,524 		3096 of 10000 with 70.51% 	 Time used:  0.00 sec
2023-03-29 20:57:05,526 		3120 of 10000 with 70.58% 	 Time used:  0.00 sec
2023-03-29 20:57:05,529 		3144 of 10000 with 70.61% 	 Time used:  0.00 sec
2023-03-29 20:57:05,531 		3168 of 10000 with 70.64% 	 Time used:  0.00 sec
2023-03-29 20:57:05,533 		3192 of 10000 with 70.58% 	 Time used:  0.00 sec
2023-03-29 20:57:05,536 		3216 of 10000 with 70.43% 	 Time used:  0.00 sec
2023-03-29 20:57:05,538 		3240 of 10000 with 70.37% 	 Time used:  0.00 sec
2023-03-29 20:57:05,540 		3264 of 10000 with 70.37% 	 Time used:  0.00 sec
2023-03-29 20:57:05,543 		3288 of 10000 with 70.41% 	 Time used:  0.00 sec
2023-03-29 20:57:05,545 		3312 of 10000 with 70.50% 	 Time used:  0.00 sec
2023-03-29 20:57:05,547 		3336 of 10000 with 70.44% 	 Time used:  0.00 sec
2023-03-29 20:57:05,550 		3360 of 10000 with 70.33% 	 Time used:  0.00 sec
2023-03-29 20:57:05,552 		3384 of 10000 with 70.33% 	 Time used:  0.00 sec
2023-03-29 20:57:05,554 		3408 of 10000 with 70.39% 	 Time used:  0.00 sec
2023-03-29 20:57:05,557 		3432 of 10000 with 70.25% 	 Time used:  0.00 sec
2023-03-29 20:57:05,559 		3456 of 10000 with 70.20% 	 Time used:  0.00 sec
2023-03-29 20:57:05,561 		3480 of 10000 with 70.32% 	 Time used:  0.00 sec
2023-03-29 20:57:05,564 		3504 of 10000 with 70.23% 	 Time used:  0.00 sec
2023-03-29 20:57:05,566 		3528 of 10000 with 70.18% 	 Time used:  0.00 sec
2023-03-29 20:57:05,568 		3552 of 10000 with 70.30% 	 Time used:  0.00 sec
2023-03-29 20:57:05,570 		3576 of 10000 with 70.33% 	 Time used:  0.00 sec
2023-03-29 20:57:05,573 		3600 of 10000 with 70.44% 	 Time used:  0.00 sec
2023-03-29 20:57:05,575 		3624 of 10000 with 70.36% 	 Time used:  0.00 sec
2023-03-29 20:57:05,577 		3648 of 10000 with 70.37% 	 Time used:  0.00 sec
2023-03-29 20:57:05,580 		3672 of 10000 with 70.42% 	 Time used:  0.00 sec
2023-03-29 20:57:05,582 		3696 of 10000 with 70.48% 	 Time used:  0.00 sec
2023-03-29 20:57:05,584 		3720 of 10000 with 70.46% 	 Time used:  0.00 sec
2023-03-29 20:57:05,587 		3744 of 10000 with 70.49% 	 Time used:  0.00 sec
2023-03-29 20:57:05,589 		3768 of 10000 with 70.46% 	 Time used:  0.00 sec
2023-03-29 20:57:05,591 		3792 of 10000 with 70.44% 	 Time used:  0.00 sec
2023-03-29 20:57:05,593 		3816 of 10000 with 70.44% 	 Time used:  0.00 sec
2023-03-29 20:57:05,596 		3840 of 10000 with 70.47% 	 Time used:  0.00 sec
2023-03-29 20:57:05,598 		3864 of 10000 with 70.50% 	 Time used:  0.00 sec
2023-03-29 20:57:05,600 		3888 of 10000 with 70.47% 	 Time used:  0.00 sec
2023-03-29 20:57:05,603 		3912 of 10000 with 70.37% 	 Time used:  0.00 sec
2023-03-29 20:57:05,605 		3936 of 10000 with 70.35% 	 Time used:  0.00 sec
2023-03-29 20:57:05,607 		3960 of 10000 with 70.40% 	 Time used:  0.00 sec
2023-03-29 20:57:05,610 		3984 of 10000 with 70.41% 	 Time used:  0.00 sec
2023-03-29 20:57:05,612 		4008 of 10000 with 70.46% 	 Time used:  0.00 sec
2023-03-29 20:57:05,614 		4032 of 10000 with 70.54% 	 Time used:  0.00 sec
2023-03-29 20:57:05,617 		4056 of 10000 with 70.51% 	 Time used:  0.00 sec
2023-03-29 20:57:05,619 		4080 of 10000 with 70.59% 	 Time used:  0.00 sec
2023-03-29 20:57:05,621 		4104 of 10000 with 70.57% 	 Time used:  0.00 sec
2023-03-29 20:57:05,624 		4128 of 10000 with 70.45% 	 Time used:  0.00 sec
2023-03-29 20:57:05,626 		4152 of 10000 with 70.40% 	 Time used:  0.00 sec
2023-03-29 20:57:05,628 		4176 of 10000 with 70.45% 	 Time used:  0.00 sec
2023-03-29 20:57:05,631 		4200 of 10000 with 70.55% 	 Time used:  0.00 sec
2023-03-29 20:57:05,633 		4224 of 10000 with 70.55% 	 Time used:  0.00 sec
2023-03-29 20:57:05,635 		4248 of 10000 with 70.62% 	 Time used:  0.00 sec
2023-03-29 20:57:05,637 		4272 of 10000 with 70.65% 	 Time used:  0.00 sec
2023-03-29 20:57:05,640 		4296 of 10000 with 70.67% 	 Time used:  0.00 sec
2023-03-29 20:57:05,642 		4320 of 10000 with 70.58% 	 Time used:  0.00 sec
2023-03-29 20:57:05,644 		4344 of 10000 with 70.63% 	 Time used:  0.00 sec
2023-03-29 20:57:05,647 		4368 of 10000 with 70.70% 	 Time used:  0.00 sec
2023-03-29 20:57:05,649 		4392 of 10000 with 70.74% 	 Time used:  0.00 sec
2023-03-29 20:57:05,651 		4416 of 10000 with 70.77% 	 Time used:  0.00 sec
2023-03-29 20:57:05,654 		4440 of 10000 with 70.81% 	 Time used:  0.00 sec
2023-03-29 20:57:05,656 		4464 of 10000 with 70.83% 	 Time used:  0.00 sec
2023-03-29 20:57:05,658 		4488 of 10000 with 70.86% 	 Time used:  0.00 sec
2023-03-29 20:57:05,661 		4512 of 10000 with 70.81% 	 Time used:  0.00 sec
2023-03-29 20:57:05,663 		4536 of 10000 with 70.81% 	 Time used:  0.00 sec
2023-03-29 20:57:05,665 		4560 of 10000 with 70.77% 	 Time used:  0.00 sec
2023-03-29 20:57:05,668 		4584 of 10000 with 70.70% 	 Time used:  0.00 sec
2023-03-29 20:57:05,670 		4608 of 10000 with 70.68% 	 Time used:  0.00 sec
2023-03-29 20:57:05,672 		4632 of 10000 with 70.73% 	 Time used:  0.00 sec
2023-03-29 20:57:05,675 		4656 of 10000 with 70.70% 	 Time used:  0.00 sec
2023-03-29 20:57:05,677 		4680 of 10000 with 70.77% 	 Time used:  0.00 sec
2023-03-29 20:57:05,679 		4704 of 10000 with 70.77% 	 Time used:  0.00 sec
2023-03-29 20:57:05,681 		4728 of 10000 with 70.79% 	 Time used:  0.00 sec
2023-03-29 20:57:05,684 		4752 of 10000 with 70.69% 	 Time used:  0.00 sec
2023-03-29 20:57:05,686 		4776 of 10000 with 70.71% 	 Time used:  0.00 sec
2023-03-29 20:57:05,688 		4800 of 10000 with 70.73% 	 Time used:  0.00 sec
2023-03-29 20:57:05,691 		4824 of 10000 with 70.77% 	 Time used:  0.00 sec
2023-03-29 20:57:05,693 		4848 of 10000 with 70.75% 	 Time used:  0.00 sec
2023-03-29 20:57:05,695 		4872 of 10000 with 70.75% 	 Time used:  0.00 sec
2023-03-29 20:57:05,698 		4896 of 10000 with 70.75% 	 Time used:  0.00 sec
2023-03-29 20:57:05,700 		4920 of 10000 with 70.73% 	 Time used:  0.00 sec
2023-03-29 20:57:05,702 		4944 of 10000 with 70.77% 	 Time used:  0.00 sec
2023-03-29 20:57:05,705 		4968 of 10000 with 70.73% 	 Time used:  0.00 sec
2023-03-29 20:57:05,707 		4992 of 10000 with 70.67% 	 Time used:  0.00 sec
2023-03-29 20:57:05,709 		5016 of 10000 with 70.65% 	 Time used:  0.00 sec
2023-03-29 20:57:05,712 		5040 of 10000 with 70.67% 	 Time used:  0.00 sec
2023-03-29 20:57:05,714 		5064 of 10000 with 70.62% 	 Time used:  0.00 sec
2023-03-29 20:57:05,716 		5088 of 10000 with 70.62% 	 Time used:  0.00 sec
2023-03-29 20:57:05,719 		5112 of 10000 with 70.60% 	 Time used:  0.00 sec
2023-03-29 20:57:05,721 		5136 of 10000 with 70.56% 	 Time used:  0.00 sec
2023-03-29 20:57:05,723 		5160 of 10000 with 70.56% 	 Time used:  0.00 sec
2023-03-29 20:57:05,726 		5184 of 10000 with 70.58% 	 Time used:  0.00 sec
2023-03-29 20:57:05,728 		5208 of 10000 with 70.55% 	 Time used:  0.00 sec
2023-03-29 20:57:05,730 		5232 of 10000 with 70.51% 	 Time used:  0.00 sec
2023-03-29 20:57:05,732 		5256 of 10000 with 70.49% 	 Time used:  0.00 sec
2023-03-29 20:57:05,735 		5280 of 10000 with 70.51% 	 Time used:  0.00 sec
2023-03-29 20:57:05,737 		5304 of 10000 with 70.59% 	 Time used:  0.00 sec
2023-03-29 20:57:05,739 		5328 of 10000 with 70.55% 	 Time used:  0.00 sec
2023-03-29 20:57:05,742 		5352 of 10000 with 70.52% 	 Time used:  0.00 sec
2023-03-29 20:57:05,744 		5376 of 10000 with 70.48% 	 Time used:  0.00 sec
2023-03-29 20:57:05,746 		5400 of 10000 with 70.39% 	 Time used:  0.00 sec
2023-03-29 20:57:05,749 		5424 of 10000 with 70.39% 	 Time used:  0.00 sec
2023-03-29 20:57:05,751 		5448 of 10000 with 70.32% 	 Time used:  0.00 sec
2023-03-29 20:57:05,753 		5472 of 10000 with 70.30% 	 Time used:  0.00 sec
2023-03-29 20:57:05,756 		5496 of 10000 with 70.34% 	 Time used:  0.00 sec
2023-03-29 20:57:05,758 		5520 of 10000 with 70.38% 	 Time used:  0.00 sec
2023-03-29 20:57:05,760 		5544 of 10000 with 70.40% 	 Time used:  0.00 sec
2023-03-29 20:57:05,762 		5568 of 10000 with 70.35% 	 Time used:  0.00 sec
2023-03-29 20:57:05,765 		5592 of 10000 with 70.40% 	 Time used:  0.00 sec
2023-03-29 20:57:05,767 		5616 of 10000 with 70.37% 	 Time used:  0.00 sec
2023-03-29 20:57:05,769 		5640 of 10000 with 70.37% 	 Time used:  0.00 sec
2023-03-29 20:57:05,772 		5664 of 10000 with 70.32% 	 Time used:  0.00 sec
2023-03-29 20:57:05,774 		5688 of 10000 with 70.34% 	 Time used:  0.00 sec
2023-03-29 20:57:05,776 		5712 of 10000 with 70.41% 	 Time used:  0.00 sec
2023-03-29 20:57:05,779 		5736 of 10000 with 70.48% 	 Time used:  0.00 sec
2023-03-29 20:57:05,781 		5760 of 10000 with 70.45% 	 Time used:  0.00 sec
2023-03-29 20:57:05,783 		5784 of 10000 with 70.45% 	 Time used:  0.00 sec
2023-03-29 20:57:05,786 		5808 of 10000 with 70.44% 	 Time used:  0.00 sec
2023-03-29 20:57:05,788 		5832 of 10000 with 70.42% 	 Time used:  0.00 sec
2023-03-29 20:57:05,790 		5856 of 10000 with 70.36% 	 Time used:  0.00 sec
2023-03-29 20:57:05,793 		5880 of 10000 with 70.34% 	 Time used:  0.00 sec
2023-03-29 20:57:05,795 		5904 of 10000 with 70.31% 	 Time used:  0.00 sec
2023-03-29 20:57:05,797 		5928 of 10000 with 70.24% 	 Time used:  0.00 sec
2023-03-29 20:57:05,800 		5952 of 10000 with 70.25% 	 Time used:  0.00 sec
2023-03-29 20:57:05,802 		5976 of 10000 with 70.21% 	 Time used:  0.00 sec
2023-03-29 20:57:05,804 		6000 of 10000 with 70.15% 	 Time used:  0.00 sec
2023-03-29 20:57:05,806 		6024 of 10000 with 70.09% 	 Time used:  0.00 sec
2023-03-29 20:57:05,809 		6048 of 10000 with 70.09% 	 Time used:  0.00 sec
2023-03-29 20:57:05,811 		6072 of 10000 with 70.09% 	 Time used:  0.00 sec
2023-03-29 20:57:05,813 		6096 of 10000 with 70.06% 	 Time used:  0.00 sec
2023-03-29 20:57:05,816 		6120 of 10000 with 70.13% 	 Time used:  0.00 sec
2023-03-29 20:57:05,818 		6144 of 10000 with 70.08% 	 Time used:  0.00 sec
2023-03-29 20:57:05,820 		6168 of 10000 with 70.02% 	 Time used:  0.00 sec
2023-03-29 20:57:05,823 		6192 of 10000 with 70.06% 	 Time used:  0.00 sec
2023-03-29 20:57:05,825 		6216 of 10000 with 70.03% 	 Time used:  0.00 sec
2023-03-29 20:57:05,827 		6240 of 10000 with 70.05% 	 Time used:  0.00 sec
2023-03-29 20:57:05,830 		6264 of 10000 with 70.10% 	 Time used:  0.00 sec
2023-03-29 20:57:05,832 		6288 of 10000 with 70.10% 	 Time used:  0.00 sec
2023-03-29 20:57:05,834 		6312 of 10000 with 70.15% 	 Time used:  0.00 sec
2023-03-29 20:57:05,837 		6336 of 10000 with 70.20% 	 Time used:  0.00 sec
2023-03-29 20:57:05,839 		6360 of 10000 with 70.27% 	 Time used:  0.00 sec
2023-03-29 20:57:05,841 		6384 of 10000 with 70.24% 	 Time used:  0.00 sec
2023-03-29 20:57:05,844 		6408 of 10000 with 70.18% 	 Time used:  0.00 sec
2023-03-29 20:57:05,846 		6432 of 10000 with 70.18% 	 Time used:  0.00 sec
2023-03-29 20:57:05,848 		6456 of 10000 with 70.20% 	 Time used:  0.00 sec
2023-03-29 20:57:05,851 		6480 of 10000 with 70.23% 	 Time used:  0.00 sec
2023-03-29 20:57:05,853 		6504 of 10000 with 70.17% 	 Time used:  0.00 sec
2023-03-29 20:57:05,855 		6528 of 10000 with 70.22% 	 Time used:  0.00 sec
2023-03-29 20:57:05,857 		6552 of 10000 with 70.22% 	 Time used:  0.00 sec
2023-03-29 20:57:05,860 		6576 of 10000 with 70.26% 	 Time used:  0.00 sec
2023-03-29 20:57:05,862 		6600 of 10000 with 70.24% 	 Time used:  0.00 sec
2023-03-29 20:57:05,864 		6624 of 10000 with 70.34% 	 Time used:  0.00 sec
2023-03-29 20:57:05,867 		6648 of 10000 with 70.35% 	 Time used:  0.00 sec
2023-03-29 20:57:05,869 		6672 of 10000 with 70.34% 	 Time used:  0.00 sec
2023-03-29 20:57:05,871 		6696 of 10000 with 70.33% 	 Time used:  0.00 sec
2023-03-29 20:57:05,874 		6720 of 10000 with 70.31% 	 Time used:  0.00 sec
2023-03-29 20:57:05,876 		6744 of 10000 with 70.28% 	 Time used:  0.00 sec
2023-03-29 20:57:05,878 		6768 of 10000 with 70.24% 	 Time used:  0.00 sec
2023-03-29 20:57:05,881 		6792 of 10000 with 70.21% 	 Time used:  0.00 sec
2023-03-29 20:57:05,883 		6816 of 10000 with 70.23% 	 Time used:  0.00 sec
2023-03-29 20:57:05,885 		6840 of 10000 with 70.23% 	 Time used:  0.00 sec
2023-03-29 20:57:05,887 		6864 of 10000 with 70.21% 	 Time used:  0.00 sec
2023-03-29 20:57:05,890 		6888 of 10000 with 70.14% 	 Time used:  0.00 sec
2023-03-29 20:57:05,892 		6912 of 10000 with 70.11% 	 Time used:  0.00 sec
2023-03-29 20:57:05,895 		6936 of 10000 with 70.01% 	 Time used:  0.00 sec
2023-03-29 20:57:05,897 		6960 of 10000 with 70.01% 	 Time used:  0.00 sec
2023-03-29 20:57:05,899 		6984 of 10000 with 69.97% 	 Time used:  0.00 sec
2023-03-29 20:57:05,901 		7008 of 10000 with 69.95% 	 Time used:  0.00 sec
2023-03-29 20:57:05,904 		7032 of 10000 with 69.97% 	 Time used:  0.00 sec
2023-03-29 20:57:05,906 		7056 of 10000 with 69.95% 	 Time used:  0.00 sec
2023-03-29 20:57:05,908 		7080 of 10000 with 69.96% 	 Time used:  0.00 sec
2023-03-29 20:57:05,911 		7104 of 10000 with 69.96% 	 Time used:  0.00 sec
2023-03-29 20:57:05,913 		7128 of 10000 with 69.94% 	 Time used:  0.00 sec
2023-03-29 20:57:05,915 		7152 of 10000 with 69.94% 	 Time used:  0.00 sec
2023-03-29 20:57:05,918 		7176 of 10000 with 69.94% 	 Time used:  0.00 sec
2023-03-29 20:57:05,920 		7200 of 10000 with 69.94% 	 Time used:  0.00 sec
2023-03-29 20:57:05,922 		7224 of 10000 with 69.93% 	 Time used:  0.00 sec
2023-03-29 20:57:05,925 		7248 of 10000 with 69.91% 	 Time used:  0.00 sec
2023-03-29 20:57:05,927 		7272 of 10000 with 69.97% 	 Time used:  0.00 sec
2023-03-29 20:57:05,929 		7296 of 10000 with 69.97% 	 Time used:  0.00 sec
2023-03-29 20:57:05,932 		7320 of 10000 with 70.00% 	 Time used:  0.00 sec
2023-03-29 20:57:05,934 		7344 of 10000 with 70.07% 	 Time used:  0.00 sec
2023-03-29 20:57:05,936 		7368 of 10000 with 70.13% 	 Time used:  0.00 sec
2023-03-29 20:57:05,938 		7392 of 10000 with 70.13% 	 Time used:  0.00 sec
2023-03-29 20:57:05,941 		7416 of 10000 with 70.06% 	 Time used:  0.00 sec
2023-03-29 20:57:05,943 		7440 of 10000 with 70.07% 	 Time used:  0.00 sec
2023-03-29 20:57:05,945 		7464 of 10000 with 70.06% 	 Time used:  0.00 sec
2023-03-29 20:57:05,948 		7488 of 10000 with 70.10% 	 Time used:  0.00 sec
2023-03-29 20:57:05,950 		7512 of 10000 with 70.11% 	 Time used:  0.00 sec
2023-03-29 20:57:05,952 		7536 of 10000 with 70.13% 	 Time used:  0.00 sec
2023-03-29 20:57:05,955 		7560 of 10000 with 70.12% 	 Time used:  0.00 sec
2023-03-29 20:57:05,957 		7584 of 10000 with 70.15% 	 Time used:  0.00 sec
2023-03-29 20:57:05,959 		7608 of 10000 with 70.15% 	 Time used:  0.00 sec
2023-03-29 20:57:05,962 		7632 of 10000 with 70.18% 	 Time used:  0.00 sec
2023-03-29 20:57:05,964 		7656 of 10000 with 70.23% 	 Time used:  0.00 sec
2023-03-29 20:57:05,966 		7680 of 10000 with 70.20% 	 Time used:  0.00 sec
2023-03-29 20:57:05,969 		7704 of 10000 with 70.24% 	 Time used:  0.00 sec
2023-03-29 20:57:05,971 		7728 of 10000 with 70.24% 	 Time used:  0.00 sec
2023-03-29 20:57:05,973 		7752 of 10000 with 70.24% 	 Time used:  0.00 sec
2023-03-29 20:57:05,976 		7776 of 10000 with 70.28% 	 Time used:  0.00 sec
2023-03-29 20:57:05,978 		7800 of 10000 with 70.24% 	 Time used:  0.00 sec
2023-03-29 20:57:05,980 		7824 of 10000 with 70.26% 	 Time used:  0.00 sec
2023-03-29 20:57:05,983 		7848 of 10000 with 70.25% 	 Time used:  0.00 sec
2023-03-29 20:57:05,985 		7872 of 10000 with 70.29% 	 Time used:  0.00 sec
2023-03-29 20:57:05,987 		7896 of 10000 with 70.30% 	 Time used:  0.00 sec
2023-03-29 20:57:05,989 		7920 of 10000 with 70.32% 	 Time used:  0.00 sec
2023-03-29 20:57:05,992 		7944 of 10000 with 70.29% 	 Time used:  0.00 sec
2023-03-29 20:57:05,994 		7968 of 10000 with 70.27% 	 Time used:  0.00 sec
2023-03-29 20:57:05,996 		7992 of 10000 with 70.26% 	 Time used:  0.00 sec
2023-03-29 20:57:05,999 		8016 of 10000 with 70.26% 	 Time used:  0.00 sec
2023-03-29 20:57:06,001 		8040 of 10000 with 70.25% 	 Time used:  0.00 sec
2023-03-29 20:57:06,003 		8064 of 10000 with 70.28% 	 Time used:  0.00 sec
2023-03-29 20:57:06,006 		8088 of 10000 with 70.25% 	 Time used:  0.00 sec
2023-03-29 20:57:06,008 		8112 of 10000 with 70.29% 	 Time used:  0.00 sec
2023-03-29 20:57:06,010 		8136 of 10000 with 70.27% 	 Time used:  0.00 sec
2023-03-29 20:57:06,013 		8160 of 10000 with 70.31% 	 Time used:  0.00 sec
2023-03-29 20:57:06,015 		8184 of 10000 with 70.25% 	 Time used:  0.00 sec
2023-03-29 20:57:06,017 		8208 of 10000 with 70.20% 	 Time used:  0.00 sec
2023-03-29 20:57:06,020 		8232 of 10000 with 70.18% 	 Time used:  0.00 sec
2023-03-29 20:57:06,022 		8256 of 10000 with 70.16% 	 Time used:  0.00 sec
2023-03-29 20:57:06,024 		8280 of 10000 with 70.14% 	 Time used:  0.00 sec
2023-03-29 20:57:06,027 		8304 of 10000 with 70.11% 	 Time used:  0.00 sec
2023-03-29 20:57:06,029 		8328 of 10000 with 70.09% 	 Time used:  0.00 sec
2023-03-29 20:57:06,031 		8352 of 10000 with 70.09% 	 Time used:  0.00 sec
2023-03-29 20:57:06,033 		8376 of 10000 with 70.07% 	 Time used:  0.00 sec
2023-03-29 20:57:06,036 		8400 of 10000 with 70.11% 	 Time used:  0.00 sec
2023-03-29 20:57:06,038 		8424 of 10000 with 70.12% 	 Time used:  0.00 sec
2023-03-29 20:57:06,040 		8448 of 10000 with 70.11% 	 Time used:  0.00 sec
2023-03-29 20:57:06,043 		8472 of 10000 with 70.07% 	 Time used:  0.00 sec
2023-03-29 20:57:06,045 		8496 of 10000 with 70.07% 	 Time used:  0.00 sec
2023-03-29 20:57:06,047 		8520 of 10000 with 70.07% 	 Time used:  0.00 sec
2023-03-29 20:57:06,050 		8544 of 10000 with 70.05% 	 Time used:  0.00 sec
2023-03-29 20:57:06,052 		8568 of 10000 with 70.07% 	 Time used:  0.00 sec
2023-03-29 20:57:06,054 		8592 of 10000 with 70.07% 	 Time used:  0.00 sec
2023-03-29 20:57:06,057 		8616 of 10000 with 70.09% 	 Time used:  0.00 sec
2023-03-29 20:57:06,059 		8640 of 10000 with 70.03% 	 Time used:  0.00 sec
2023-03-29 20:57:06,061 		8664 of 10000 with 70.05% 	 Time used:  0.00 sec
2023-03-29 20:57:06,063 		8688 of 10000 with 70.06% 	 Time used:  0.00 sec
2023-03-29 20:57:06,066 		8712 of 10000 with 70.09% 	 Time used:  0.00 sec
2023-03-29 20:57:06,068 		8736 of 10000 with 70.08% 	 Time used:  0.00 sec
2023-03-29 20:57:06,071 		8760 of 10000 with 70.07% 	 Time used:  0.00 sec
2023-03-29 20:57:06,073 		8784 of 10000 with 70.09% 	 Time used:  0.00 sec
2023-03-29 20:57:06,075 		8808 of 10000 with 70.11% 	 Time used:  0.00 sec
2023-03-29 20:57:06,077 		8832 of 10000 with 70.11% 	 Time used:  0.00 sec
2023-03-29 20:57:06,080 		8856 of 10000 with 70.13% 	 Time used:  0.00 sec
2023-03-29 20:57:06,082 		8880 of 10000 with 70.10% 	 Time used:  0.00 sec
2023-03-29 20:57:06,084 		8904 of 10000 with 70.11% 	 Time used:  0.00 sec
2023-03-29 20:57:06,087 		8928 of 10000 with 70.14% 	 Time used:  0.00 sec
2023-03-29 20:57:06,089 		8952 of 10000 with 70.14% 	 Time used:  0.00 sec
2023-03-29 20:57:06,091 		8976 of 10000 with 70.12% 	 Time used:  0.00 sec
2023-03-29 20:57:06,094 		9000 of 10000 with 70.12% 	 Time used:  0.00 sec
2023-03-29 20:57:06,096 		9024 of 10000 with 70.12% 	 Time used:  0.00 sec
2023-03-29 20:57:06,098 		9048 of 10000 with 70.11% 	 Time used:  0.00 sec
2023-03-29 20:57:06,100 		9072 of 10000 with 70.12% 	 Time used:  0.00 sec
2023-03-29 20:57:06,103 		9096 of 10000 with 70.11% 	 Time used:  0.00 sec
2023-03-29 20:57:06,105 		9120 of 10000 with 70.13% 	 Time used:  0.00 sec
2023-03-29 20:57:06,107 		9144 of 10000 with 70.12% 	 Time used:  0.00 sec
2023-03-29 20:57:06,110 		9168 of 10000 with 70.12% 	 Time used:  0.00 sec
2023-03-29 20:57:06,112 		9192 of 10000 with 70.14% 	 Time used:  0.00 sec
2023-03-29 20:57:06,114 		9216 of 10000 with 70.17% 	 Time used:  0.00 sec
2023-03-29 20:57:06,117 		9240 of 10000 with 70.18% 	 Time used:  0.00 sec
2023-03-29 20:57:06,119 		9264 of 10000 with 70.16% 	 Time used:  0.00 sec
2023-03-29 20:57:06,121 		9288 of 10000 with 70.17% 	 Time used:  0.00 sec
2023-03-29 20:57:06,124 		9312 of 10000 with 70.14% 	 Time used:  0.00 sec
2023-03-29 20:57:06,126 		9336 of 10000 with 70.19% 	 Time used:  0.00 sec
2023-03-29 20:57:06,128 		9360 of 10000 with 70.16% 	 Time used:  0.00 sec
2023-03-29 20:57:06,131 		9384 of 10000 with 70.14% 	 Time used:  0.00 sec
2023-03-29 20:57:06,133 		9408 of 10000 with 70.14% 	 Time used:  0.00 sec
2023-03-29 20:57:06,135 		9432 of 10000 with 70.14% 	 Time used:  0.00 sec
2023-03-29 20:57:06,138 		9456 of 10000 with 70.11% 	 Time used:  0.00 sec
2023-03-29 20:57:06,140 		9480 of 10000 with 70.12% 	 Time used:  0.00 sec
2023-03-29 20:57:06,142 		9504 of 10000 with 70.12% 	 Time used:  0.00 sec
2023-03-29 20:57:06,144 		9528 of 10000 with 70.10% 	 Time used:  0.00 sec
2023-03-29 20:57:06,147 		9552 of 10000 with 70.10% 	 Time used:  0.00 sec
2023-03-29 20:57:06,149 		9576 of 10000 with 70.15% 	 Time used:  0.00 sec
2023-03-29 20:57:06,151 		9600 of 10000 with 70.16% 	 Time used:  0.00 sec
2023-03-29 20:57:06,154 		9624 of 10000 with 70.15% 	 Time used:  0.00 sec
2023-03-29 20:57:06,156 		9648 of 10000 with 70.14% 	 Time used:  0.00 sec
2023-03-29 20:57:06,158 		9672 of 10000 with 70.18% 	 Time used:  0.00 sec
2023-03-29 20:57:06,161 		9696 of 10000 with 70.20% 	 Time used:  0.00 sec
2023-03-29 20:57:06,163 		9720 of 10000 with 70.21% 	 Time used:  0.00 sec
2023-03-29 20:57:06,165 		9744 of 10000 with 70.22% 	 Time used:  0.00 sec
2023-03-29 20:57:06,168 		9768 of 10000 with 70.21% 	 Time used:  0.00 sec
2023-03-29 20:57:06,170 		9792 of 10000 with 70.17% 	 Time used:  0.00 sec
2023-03-29 20:57:06,172 		9816 of 10000 with 70.15% 	 Time used:  0.00 sec
2023-03-29 20:57:06,175 		9840 of 10000 with 70.10% 	 Time used:  0.00 sec
2023-03-29 20:57:06,177 		9864 of 10000 with 70.07% 	 Time used:  0.00 sec
2023-03-29 20:57:06,179 		9888 of 10000 with 70.05% 	 Time used:  0.00 sec
2023-03-29 20:57:06,182 		9912 of 10000 with 70.07% 	 Time used:  0.00 sec
2023-03-29 20:57:06,184 		9936 of 10000 with 70.05% 	 Time used:  0.00 sec
2023-03-29 20:57:06,186 		9960 of 10000 with 70.08% 	 Time used:  0.00 sec
2023-03-29 20:57:06,188 		9984 of 10000 with 70.04% 	 Time used:  0.00 sec
2023-03-29 20:57:06,191 		10000 of 10000 with 70.04% 	 Time used:  0.00 sec
2023-03-29 20:57:06,191 
2023-03-29 20:57:06,197 			Learning rate: weights:   1.000e-03    
2023-03-29 20:57:06,197 			Last test performance: 70.04%
2023-03-29 20:57:06,197 ----------------
2023-03-29 20:57:06,364   41  =>  0    		Training 486 pattern with 70.62% 	Forward time: 	 0.15 sec
2023-03-29 20:57:06,364 			Loss:    3.412e-02    			Backward time: 	 0.01 sec 
2023-03-29 20:57:06,416 			Learning rate: weights:   1.000e-03    
2023-03-29 20:57:06,416 			Last test performance: 70.04%
2023-03-29 20:57:06,416 ----------------
2023-03-29 20:57:06,690   41  =>  1    		Training 486 pattern with 70.42% 	Forward time: 	 0.26 sec
2023-03-29 20:57:06,690 			Loss:    3.519e-02    			Backward time: 	 0.01 sec 
2023-03-29 20:57:06,784 			Learning rate: weights:   1.000e-03    
2023-03-29 20:57:06,784 			Last test performance: 70.04%
2023-03-29 20:57:06,784 ----------------
2023-03-29 20:57:07,151   41  =>  2    		Training 486 pattern with 70.62% 	Forward time: 	 0.35 sec
2023-03-29 20:57:07,151 			Loss:    3.417e-02    			Backward time: 	 0.01 sec 
2023-03-29 20:57:07,205 			Learning rate: weights:   1.000e-03    
2023-03-29 20:57:07,205 			Last test performance: 70.04%
2023-03-29 20:57:07,205 ----------------
2023-03-29 20:57:07,649   41  =>  3    		Training 486 pattern with 72.92% 	Forward time: 	 0.43 sec
2023-03-29 20:57:07,649 			Loss:    3.716e-02    			Backward time: 	 0.01 sec 
2023-03-29 20:57:07,743 			Learning rate: weights:   1.000e-03    
2023-03-29 20:57:07,743 			Last test performance: 70.04%
2023-03-29 20:57:07,743 ----------------
2023-03-29 20:57:08,091   41  =>  4    		Training 486 pattern with 67.71% 	Forward time: 	 0.33 sec
2023-03-29 20:57:08,091 			Loss:    3.566e-02    			Backward time: 	 0.01 sec 
2023-03-29 20:57:08,136 			Learning rate: weights:   1.000e-03    
2023-03-29 20:57:08,136 			Last test performance: 70.04%
2023-03-29 20:57:08,136 ----------------
2023-03-29 20:57:08,441   41  =>  5    		Training 486 pattern with 70.00% 	Forward time: 	 0.29 sec
2023-03-29 20:57:08,441 			Loss:    3.544e-02    			Backward time: 	 0.01 sec 
2023-03-29 20:57:08,525 			Learning rate: weights:   1.000e-03    
2023-03-29 20:57:08,525 			Last test performance: 70.04%
2023-03-29 20:57:08,525 ----------------
2023-03-29 20:57:08,807   41  =>  6    		Training 486 pattern with 72.29% 	Forward time: 	 0.26 sec
2023-03-29 20:57:08,807 			Loss:    3.131e-02    			Backward time: 	 0.01 sec 
2023-03-29 20:57:08,857 			Learning rate: weights:   1.000e-03    
2023-03-29 20:57:08,857 			Last test performance: 70.04%
2023-03-29 20:57:08,857 ----------------
2023-03-29 20:57:09,154   41  =>  7    		Training 486 pattern with 67.71% 	Forward time: 	 0.28 sec
2023-03-29 20:57:09,154 			Loss:    3.878e-02    			Backward time: 	 0.01 sec 
2023-03-29 20:57:09,220 			Learning rate: weights:   1.000e-03    
2023-03-29 20:57:09,220 			Last test performance: 70.04%
2023-03-29 20:57:09,220 ----------------
2023-03-29 20:57:09,510   41  =>  8    		Training 486 pattern with 72.29% 	Forward time: 	 0.27 sec
2023-03-29 20:57:09,510 			Loss:    3.532e-02    			Backward time: 	 0.01 sec 
2023-03-29 20:57:09,626 			Learning rate: weights:   1.000e-03    
2023-03-29 20:57:09,626 			Last test performance: 70.04%
2023-03-29 20:57:09,626 ----------------
2023-03-29 20:57:09,935   41  =>  9    		Training 486 pattern with 68.54% 	Forward time: 	 0.29 sec
2023-03-29 20:57:09,935 			Loss:    3.795e-02    			Backward time: 	 0.01 sec 
2023-03-29 20:57:09,980 			Learning rate: weights:   1.000e-03    
2023-03-29 20:57:09,980 			Last test performance: 70.04%
2023-03-29 20:57:09,980 ----------------
2023-03-29 20:57:10,238   41  =>  10   		Training 486 pattern with 68.12% 	Forward time: 	 0.24 sec
2023-03-29 20:57:10,238 			Loss:    3.815e-02    			Backward time: 	 0.01 sec 
2023-03-29 20:57:10,334 			Learning rate: weights:   1.000e-03    
2023-03-29 20:57:10,334 			Last test performance: 70.04%
2023-03-29 20:57:10,335 ----------------
2023-03-29 20:57:10,703   41  =>  11   		Training 486 pattern with 70.83% 	Forward time: 	 0.35 sec
2023-03-29 20:57:10,703 			Loss:    3.437e-02    			Backward time: 	 0.01 sec 
2023-03-29 20:57:10,753 			Learning rate: weights:   1.000e-03    
2023-03-29 20:57:10,753 			Last test performance: 70.04%
2023-03-29 20:57:10,753 ----------------
2023-03-29 20:57:11,068   41  =>  12   		Training 486 pattern with 74.58% 	Forward time: 	 0.30 sec
2023-03-29 20:57:11,068 			Loss:    3.399e-02    			Backward time: 	 0.01 sec 
2023-03-29 20:57:11,151 			Learning rate: weights:   1.000e-03    
2023-03-29 20:57:11,151 			Last test performance: 70.04%
2023-03-29 20:57:11,151 ----------------
2023-03-29 20:57:11,418   41  =>  13   		Training 486 pattern with 70.83% 	Forward time: 	 0.25 sec
2023-03-29 20:57:11,418 			Loss:    3.715e-02    			Backward time: 	 0.01 sec 
2023-03-29 20:57:11,526 			Learning rate: weights:   1.000e-03    
2023-03-29 20:57:11,526 			Last test performance: 70.04%
2023-03-29 20:57:11,526 ----------------
2023-03-29 20:57:11,899   41  =>  14   		Training 486 pattern with 71.88% 	Forward time: 	 0.35 sec
2023-03-29 20:57:11,899 			Loss:    3.395e-02    			Backward time: 	 0.01 sec 
2023-03-29 20:57:11,976 			Learning rate: weights:   1.000e-03    
2023-03-29 20:57:11,976 			Last test performance: 70.04%
2023-03-29 20:57:11,976 ----------------
2023-03-29 20:57:12,275   41  =>  15   		Training 486 pattern with 71.25% 	Forward time: 	 0.28 sec
2023-03-29 20:57:12,275 			Loss:    3.439e-02    			Backward time: 	 0.01 sec 
2023-03-29 20:57:12,352 			Learning rate: weights:   1.000e-03    
2023-03-29 20:57:12,352 			Last test performance: 70.04%
2023-03-29 20:57:12,352 ----------------
2023-03-29 20:57:12,653   41  =>  16   		Training 486 pattern with 71.67% 	Forward time: 	 0.28 sec
2023-03-29 20:57:12,653 			Loss:    3.287e-02    			Backward time: 	 0.01 sec 
2023-03-29 20:57:12,741 			Learning rate: weights:   1.000e-03    
2023-03-29 20:57:12,741 			Last test performance: 70.04%
2023-03-29 20:57:12,741 ----------------
2023-03-29 20:57:13,052   41  =>  17   		Training 486 pattern with 67.92% 	Forward time: 	 0.29 sec
2023-03-29 20:57:13,052 			Loss:    3.425e-02    			Backward time: 	 0.01 sec 
2023-03-29 20:57:13,094 			Learning rate: weights:   1.000e-03    
2023-03-29 20:57:13,094 			Last test performance: 70.04%
2023-03-29 20:57:13,094 ----------------
2023-03-29 20:57:13,392   41  =>  18   		Training 486 pattern with 71.67% 	Forward time: 	 0.28 sec
2023-03-29 20:57:13,392 			Loss:    3.482e-02    			Backward time: 	 0.01 sec 
2023-03-29 20:57:13,446 			Learning rate: weights:   1.000e-03    
2023-03-29 20:57:13,446 			Last test performance: 70.04%
2023-03-29 20:57:13,446 ----------------
2023-03-29 20:57:13,846   41  =>  19   		Training 486 pattern with 70.42% 	Forward time: 	 0.39 sec
2023-03-29 20:57:13,846 			Loss:    3.606e-02    			Backward time: 	 0.01 sec 
2023-03-29 20:57:13,996 			Learning rate: weights:   1.000e-03    
2023-03-29 20:57:13,996 			Last test performance: 70.04%
2023-03-29 20:57:13,996 ----------------
2023-03-29 20:57:14,291   41  =>  20   		Training 486 pattern with 68.33% 	Forward time: 	 0.28 sec
2023-03-29 20:57:14,291 			Loss:    3.648e-02    			Backward time: 	 0.01 sec 
2023-03-29 20:57:14,373 			Learning rate: weights:   1.000e-03    
2023-03-29 20:57:14,373 			Last test performance: 70.04%
2023-03-29 20:57:14,373 ----------------
2023-03-29 20:57:14,647   41  =>  21   		Training 486 pattern with 69.38% 	Forward time: 	 0.26 sec
2023-03-29 20:57:14,647 			Loss:    3.741e-02    			Backward time: 	 0.01 sec 
2023-03-29 20:57:14,770 			Learning rate: weights:   1.000e-03    
2023-03-29 20:57:14,771 			Last test performance: 70.04%
2023-03-29 20:57:14,771 ----------------
2023-03-29 20:57:15,088   41  =>  22   		Training 486 pattern with 70.62% 	Forward time: 	 0.30 sec
2023-03-29 20:57:15,088 			Loss:    3.633e-02    			Backward time: 	 0.01 sec 
2023-03-29 20:57:15,169 			Learning rate: weights:   1.000e-03    
2023-03-29 20:57:15,169 			Last test performance: 70.04%
2023-03-29 20:57:15,169 ----------------
2023-03-29 20:57:15,443   41  =>  23   		Training 486 pattern with 71.25% 	Forward time: 	 0.26 sec
2023-03-29 20:57:15,443 			Loss:    3.385e-02    			Backward time: 	 0.01 sec 
2023-03-29 20:57:15,502 			Learning rate: weights:   1.000e-03    
2023-03-29 20:57:15,502 			Last test performance: 70.04%
2023-03-29 20:57:15,502 ----------------
2023-03-29 20:57:15,815   41  =>  24   		Training 486 pattern with 72.50% 	Forward time: 	 0.29 sec
2023-03-29 20:57:15,815 			Loss:    3.437e-02    			Backward time: 	 0.01 sec 
2023-03-29 20:57:15,886 			Learning rate: weights:   1.000e-03    
2023-03-29 20:57:15,886 			Last test performance: 70.04%
2023-03-29 20:57:15,886 ----------------
2023-03-29 20:57:16,121   41  =>  25   		Training 486 pattern with 67.08% 	Forward time: 	 0.22 sec
2023-03-29 20:57:16,121 			Loss:    3.929e-02    			Backward time: 	 0.01 sec 
2023-03-29 20:57:16,251 			Learning rate: weights:   1.000e-03    
2023-03-29 20:57:16,251 			Last test performance: 70.04%
2023-03-29 20:57:16,251 ----------------
2023-03-29 20:57:16,602   41  =>  26   		Training 486 pattern with 68.33% 	Forward time: 	 0.34 sec
2023-03-29 20:57:16,602 			Loss:    3.551e-02    			Backward time: 	 0.01 sec 
2023-03-29 20:57:16,691 			Learning rate: weights:   1.000e-03    
2023-03-29 20:57:16,691 			Last test performance: 70.04%
2023-03-29 20:57:16,691 ----------------
2023-03-29 20:57:16,955   41  =>  27   		Training 486 pattern with 74.17% 	Forward time: 	 0.25 sec
2023-03-29 20:57:16,955 			Loss:    3.292e-02    			Backward time: 	 0.01 sec 
2023-03-29 20:57:16,995 			Learning rate: weights:   1.000e-03    
2023-03-29 20:57:16,995 			Last test performance: 70.04%
2023-03-29 20:57:16,995 ----------------
2023-03-29 20:57:17,430   41  =>  28   		Training 486 pattern with 73.33% 	Forward time: 	 0.42 sec
2023-03-29 20:57:17,430 			Loss:    3.390e-02    			Backward time: 	 0.01 sec 
2023-03-29 20:57:17,470 			Learning rate: weights:   1.000e-03    
2023-03-29 20:57:17,470 			Last test performance: 70.04%
2023-03-29 20:57:17,470 ----------------
2023-03-29 20:57:17,837   41  =>  29   		Training 486 pattern with 72.50% 	Forward time: 	 0.35 sec
2023-03-29 20:57:17,837 			Loss:    3.186e-02    			Backward time: 	 0.01 sec 
2023-03-29 20:57:17,905 			Learning rate: weights:   1.000e-03    
2023-03-29 20:57:17,905 			Last test performance: 70.04%
2023-03-29 20:57:17,905 ----------------
2023-03-29 20:57:18,192   41  =>  30   		Training 486 pattern with 71.67% 	Forward time: 	 0.27 sec
2023-03-29 20:57:18,192 			Loss:    3.706e-02    			Backward time: 	 0.01 sec 
2023-03-29 20:57:18,327 			Learning rate: weights:   1.000e-03    
2023-03-29 20:57:18,328 			Last test performance: 70.04%
2023-03-29 20:57:18,328 ----------------
2023-03-29 20:57:18,670   41  =>  31   		Training 486 pattern with 72.08% 	Forward time: 	 0.33 sec
2023-03-29 20:57:18,671 			Loss:    3.621e-02    			Backward time: 	 0.01 sec 
2023-03-29 20:57:18,776 			Learning rate: weights:   1.000e-03    
2023-03-29 20:57:18,776 			Last test performance: 70.04%
2023-03-29 20:57:18,776 ----------------
2023-03-29 20:57:19,050   41  =>  32   		Training 486 pattern with 67.92% 	Forward time: 	 0.25 sec
2023-03-29 20:57:19,050 			Loss:    3.999e-02    			Backward time: 	 0.01 sec 
2023-03-29 20:57:19,147 			Learning rate: weights:   1.000e-03    
2023-03-29 20:57:19,147 			Last test performance: 70.04%
2023-03-29 20:57:19,147 ----------------
2023-03-29 20:57:19,425   41  =>  33   		Training 486 pattern with 68.75% 	Forward time: 	 0.26 sec
2023-03-29 20:57:19,425 			Loss:    3.897e-02    			Backward time: 	 0.01 sec 
2023-03-29 20:57:19,558 			Learning rate: weights:   1.000e-03    
2023-03-29 20:57:19,558 			Last test performance: 70.04%
2023-03-29 20:57:19,558 ----------------
2023-03-29 20:57:19,790   41  =>  34   		Training 486 pattern with 67.92% 	Forward time: 	 0.22 sec
2023-03-29 20:57:19,790 			Loss:    3.749e-02    			Backward time: 	 0.01 sec 
2023-03-29 20:57:19,833 			Learning rate: weights:   1.000e-03    
2023-03-29 20:57:19,833 			Last test performance: 70.04%
2023-03-29 20:57:19,833 ----------------
2023-03-29 20:57:20,197   41  =>  35   		Training 486 pattern with 68.96% 	Forward time: 	 0.35 sec
2023-03-29 20:57:20,197 			Loss:    3.745e-02    			Backward time: 	 0.01 sec 
2023-03-29 20:57:20,335 			Learning rate: weights:   1.000e-03    
2023-03-29 20:57:20,336 			Last test performance: 70.04%
2023-03-29 20:57:20,336 ----------------
2023-03-29 20:57:20,664   41  =>  36   		Training 486 pattern with 70.21% 	Forward time: 	 0.31 sec
2023-03-29 20:57:20,664 			Loss:    3.697e-02    			Backward time: 	 0.01 sec 
2023-03-29 20:57:20,713 			Learning rate: weights:   1.000e-03    
2023-03-29 20:57:20,713 			Last test performance: 70.04%
2023-03-29 20:57:20,713 ----------------
2023-03-29 20:57:21,009   41  =>  37   		Training 486 pattern with 67.92% 	Forward time: 	 0.28 sec
2023-03-29 20:57:21,009 			Loss:    3.961e-02    			Backward time: 	 0.01 sec 
2023-03-29 20:57:21,057 			Learning rate: weights:   1.000e-03    
2023-03-29 20:57:21,057 			Last test performance: 70.04%
2023-03-29 20:57:21,057 ----------------
2023-03-29 20:57:21,301   41  =>  38   		Training 486 pattern with 66.25% 	Forward time: 	 0.23 sec
2023-03-29 20:57:21,301 			Loss:    3.964e-02    			Backward time: 	 0.01 sec 
2023-03-29 20:57:21,386 			Learning rate: weights:   1.000e-03    
2023-03-29 20:57:21,386 			Last test performance: 70.04%
2023-03-29 20:57:21,386 ----------------
2023-03-29 20:57:21,950   41  =>  39   		Training 486 pattern with 71.04% 	Forward time: 	 0.54 sec
2023-03-29 20:57:21,950 			Loss:    3.521e-02    			Backward time: 	 0.01 sec 
2023-03-29 20:57:22,007 			Learning rate: weights:   1.000e-03    
2023-03-29 20:57:22,007 			Last test performance: 70.04%
2023-03-29 20:57:22,007 ----------------
2023-03-29 20:57:22,544   41  =>  40   		Training 486 pattern with 72.50% 	Forward time: 	 0.52 sec
2023-03-29 20:57:22,544 			Loss:    3.302e-02    			Backward time: 	 0.01 sec 
2023-03-29 20:57:22,686 			Learning rate: weights:   1.000e-03    
2023-03-29 20:57:22,686 			Last test performance: 70.04%
2023-03-29 20:57:22,686 ----------------
2023-03-29 20:57:22,999   41  =>  41   		Training 486 pattern with 68.75% 	Forward time: 	 0.29 sec
2023-03-29 20:57:22,999 			Loss:    3.611e-02    			Backward time: 	 0.01 sec 
2023-03-29 20:57:23,092 			Learning rate: weights:   1.000e-03    
2023-03-29 20:57:23,092 			Last test performance: 70.04%
2023-03-29 20:57:23,092 ----------------
2023-03-29 20:57:23,408   41  =>  42   		Training 486 pattern with 65.00% 	Forward time: 	 0.30 sec
2023-03-29 20:57:23,408 			Loss:    3.973e-02    			Backward time: 	 0.01 sec 
2023-03-29 20:57:23,456 			Learning rate: weights:   1.000e-03    
2023-03-29 20:57:23,456 			Last test performance: 70.04%
2023-03-29 20:57:23,456 ----------------
2023-03-29 20:57:23,879   41  =>  43   		Training 486 pattern with 69.17% 	Forward time: 	 0.40 sec
2023-03-29 20:57:23,879 			Loss:    3.799e-02    			Backward time: 	 0.01 sec 
2023-03-29 20:57:23,930 			Learning rate: weights:   1.000e-03    
2023-03-29 20:57:23,930 			Last test performance: 70.04%
2023-03-29 20:57:23,930 ----------------
2023-03-29 20:57:24,182   41  =>  44   		Training 486 pattern with 70.42% 	Forward time: 	 0.21 sec
2023-03-29 20:57:24,182 			Loss:    3.623e-02    			Backward time: 	 0.03 sec 
2023-03-29 20:57:24,276 			Learning rate: weights:   1.000e-03    
2023-03-29 20:57:24,276 			Last test performance: 70.04%
2023-03-29 20:57:24,276 ----------------
2023-03-29 20:57:24,555   41  =>  45   		Training 486 pattern with 68.12% 	Forward time: 	 0.26 sec
2023-03-29 20:57:24,555 			Loss:    3.470e-02    			Backward time: 	 0.01 sec 
2023-03-29 20:57:24,647 			Learning rate: weights:   1.000e-03    
2023-03-29 20:57:24,647 			Last test performance: 70.04%
2023-03-29 20:57:24,647 ----------------
2023-03-29 20:57:24,948   41  =>  46   		Training 486 pattern with 67.08% 	Forward time: 	 0.28 sec
2023-03-29 20:57:24,949 			Loss:    3.597e-02    			Backward time: 	 0.01 sec 
2023-03-29 20:57:24,992 			Learning rate: weights:   1.000e-03    
2023-03-29 20:57:24,992 			Last test performance: 70.04%
2023-03-29 20:57:24,992 ----------------
2023-03-29 20:57:25,545   41  =>  47   		Training 486 pattern with 68.96% 	Forward time: 	 0.54 sec
2023-03-29 20:57:25,545 			Loss:    3.555e-02    			Backward time: 	 0.01 sec 
2023-03-29 20:57:25,692 			Learning rate: weights:   1.000e-03    
2023-03-29 20:57:25,692 			Last test performance: 70.04%
2023-03-29 20:57:25,692 ----------------
2023-03-29 20:57:25,974   41  =>  48   		Training 486 pattern with 71.25% 	Forward time: 	 0.26 sec
2023-03-29 20:57:25,974 			Loss:    3.440e-02    			Backward time: 	 0.01 sec 
2023-03-29 20:57:26,064 			Learning rate: weights:   1.000e-03    
2023-03-29 20:57:26,064 			Last test performance: 70.04%
2023-03-29 20:57:26,064 ----------------
2023-03-29 20:57:26,348   41  =>  49   		Training 486 pattern with 71.46% 	Forward time: 	 0.27 sec
2023-03-29 20:57:26,348 			Loss:    3.558e-02    			Backward time: 	 0.01 sec 
2023-03-29 20:57:26,392 			Learning rate: weights:   1.000e-03    
2023-03-29 20:57:26,392 			Last test performance: 70.04%
2023-03-29 20:57:26,392 ----------------
2023-03-29 20:57:26,666   41  =>  50   		Training 486 pattern with 70.83% 	Forward time: 	 0.25 sec
2023-03-29 20:57:26,666 			Loss:    3.441e-02    			Backward time: 	 0.01 sec 
2023-03-29 20:57:26,761 			Learning rate: weights:   1.000e-03    
2023-03-29 20:57:26,761 			Last test performance: 70.04%
2023-03-29 20:57:26,761 ----------------
2023-03-29 20:57:27,050   41  =>  51   		Training 486 pattern with 70.62% 	Forward time: 	 0.27 sec
2023-03-29 20:57:27,050 			Loss:    3.402e-02    			Backward time: 	 0.01 sec 
2023-03-29 20:57:27,091 			Learning rate: weights:   1.000e-03    
2023-03-29 20:57:27,091 			Last test performance: 70.04%
2023-03-29 20:57:27,091 ----------------
2023-03-29 20:57:27,374   41  =>  52   		Training 486 pattern with 72.50% 	Forward time: 	 0.27 sec
2023-03-29 20:57:27,374 			Loss:    3.514e-02    			Backward time: 	 0.01 sec 
2023-03-29 20:57:27,445 			Learning rate: weights:   1.000e-03    
2023-03-29 20:57:27,445 			Last test performance: 70.04%
2023-03-29 20:57:27,445 ----------------
2023-03-29 20:57:27,738   41  =>  53   		Training 486 pattern with 71.67% 	Forward time: 	 0.28 sec
2023-03-29 20:57:27,738 			Loss:    3.537e-02    			Backward time: 	 0.01 sec 
2023-03-29 20:57:27,786 			Learning rate: weights:   1.000e-03    
2023-03-29 20:57:27,786 			Last test performance: 70.04%
2023-03-29 20:57:27,786 ----------------
2023-03-29 20:57:28,164   41  =>  54   		Training 486 pattern with 69.79% 	Forward time: 	 0.36 sec
2023-03-29 20:57:28,164 			Loss:    3.495e-02    			Backward time: 	 0.01 sec 
2023-03-29 20:57:28,298 			Learning rate: weights:   1.000e-03    
2023-03-29 20:57:28,298 			Last test performance: 70.04%
2023-03-29 20:57:28,298 ----------------
2023-03-29 20:57:28,741   41  =>  55   		Training 486 pattern with 67.50% 	Forward time: 	 0.42 sec
2023-03-29 20:57:28,741 			Loss:    3.650e-02    			Backward time: 	 0.01 sec 
2023-03-29 20:57:28,801 			Learning rate: weights:   1.000e-03    
2023-03-29 20:57:28,801 			Last test performance: 70.04%
2023-03-29 20:57:28,801 ----------------
2023-03-29 20:57:29,335   41  =>  56   		Training 486 pattern with 70.42% 	Forward time: 	 0.51 sec
2023-03-29 20:57:29,335 			Loss:    3.509e-02    			Backward time: 	 0.01 sec 
2023-03-29 20:57:29,454 			Learning rate: weights:   1.000e-03    
2023-03-29 20:57:29,455 			Last test performance: 70.04%
2023-03-29 20:57:29,455 ----------------
2023-03-29 20:57:29,744   41  =>  57   		Training 486 pattern with 67.50% 	Forward time: 	 0.27 sec
2023-03-29 20:57:29,744 			Loss:    3.891e-02    			Backward time: 	 0.01 sec 
2023-03-29 20:57:29,816 			Learning rate: weights:   1.000e-03    
2023-03-29 20:57:29,816 			Last test performance: 70.04%
2023-03-29 20:57:29,816 ----------------
2023-03-29 20:57:30,031   41  =>  58   		Training 486 pattern with 71.46% 	Forward time: 	 0.20 sec
2023-03-29 20:57:30,031 			Loss:    3.458e-02    			Backward time: 	 0.01 sec 
2023-03-29 20:57:30,118 			Learning rate: weights:   1.000e-03    
2023-03-29 20:57:30,118 			Last test performance: 70.04%
2023-03-29 20:57:30,118 ----------------
2023-03-29 20:57:30,411   41  =>  59   		Training 486 pattern with 69.38% 	Forward time: 	 0.28 sec
2023-03-29 20:57:30,411 			Loss:    3.570e-02    			Backward time: 	 0.01 sec 
2023-03-29 20:57:30,523 			Learning rate: weights:   1.000e-03    
2023-03-29 20:57:30,524 			Last test performance: 70.04%
2023-03-29 20:57:30,524 ----------------
2023-03-29 20:57:30,786   41  =>  60   		Training 486 pattern with 69.58% 	Forward time: 	 0.25 sec
2023-03-29 20:57:30,786 			Loss:    3.694e-02    			Backward time: 	 0.01 sec 
2023-03-29 20:57:30,824 			Learning rate: weights:   1.000e-03    
2023-03-29 20:57:30,824 			Last test performance: 70.04%
2023-03-29 20:57:30,824 ----------------
2023-03-29 20:57:31,106   41  =>  61   		Training 486 pattern with 68.54% 	Forward time: 	 0.27 sec
2023-03-29 20:57:31,106 			Loss:    3.742e-02    			Backward time: 	 0.01 sec 
2023-03-29 20:57:31,226 			Learning rate: weights:   1.000e-03    
2023-03-29 20:57:31,226 			Last test performance: 70.04%
2023-03-29 20:57:31,226 ----------------
2023-03-29 20:57:31,524   41  =>  62   		Training 486 pattern with 69.79% 	Forward time: 	 0.28 sec
2023-03-29 20:57:31,524 			Loss:    3.577e-02    			Backward time: 	 0.01 sec 
2023-03-29 20:57:31,569 			Learning rate: weights:   1.000e-03    
2023-03-29 20:57:31,569 			Last test performance: 70.04%
2023-03-29 20:57:31,569 ----------------
2023-03-29 20:57:31,875   41  =>  63   		Training 486 pattern with 72.71% 	Forward time: 	 0.29 sec
2023-03-29 20:57:31,875 			Loss:    3.265e-02    			Backward time: 	 0.01 sec 
2023-03-29 20:57:31,976 			Learning rate: weights:   1.000e-03    
2023-03-29 20:57:31,976 			Last test performance: 70.04%
2023-03-29 20:57:31,976 ----------------
2023-03-29 20:57:32,317   41  =>  64   		Training 486 pattern with 71.67% 	Forward time: 	 0.32 sec
2023-03-29 20:57:32,317 			Loss:    3.294e-02    			Backward time: 	 0.01 sec 
2023-03-29 20:57:32,402 			Learning rate: weights:   1.000e-03    
2023-03-29 20:57:32,402 			Last test performance: 70.04%
2023-03-29 20:57:32,402 ----------------
2023-03-29 20:57:32,649   41  =>  65   		Training 486 pattern with 71.25% 	Forward time: 	 0.23 sec
2023-03-29 20:57:32,649 			Loss:    3.537e-02    			Backward time: 	 0.01 sec 
2023-03-29 20:57:32,703 			Learning rate: weights:   1.000e-03    
2023-03-29 20:57:32,703 			Last test performance: 70.04%
2023-03-29 20:57:32,703 ----------------
2023-03-29 20:57:33,020   41  =>  66   		Training 486 pattern with 70.42% 	Forward time: 	 0.30 sec
2023-03-29 20:57:33,020 			Loss:    3.452e-02    			Backward time: 	 0.01 sec 
2023-03-29 20:57:33,123 			Learning rate: weights:   1.000e-03    
2023-03-29 20:57:33,123 			Last test performance: 70.04%
2023-03-29 20:57:33,123 ----------------
2023-03-29 20:57:33,409   41  =>  67   		Training 486 pattern with 69.58% 	Forward time: 	 0.27 sec
2023-03-29 20:57:33,410 			Loss:    3.727e-02    			Backward time: 	 0.01 sec 
2023-03-29 20:57:33,500 			Learning rate: weights:   1.000e-03    
2023-03-29 20:57:33,500 			Last test performance: 70.04%
2023-03-29 20:57:33,500 ----------------
2023-03-29 20:57:33,795   41  =>  68   		Training 486 pattern with 67.71% 	Forward time: 	 0.28 sec
2023-03-29 20:57:33,795 			Loss:    3.815e-02    			Backward time: 	 0.01 sec 
2023-03-29 20:57:33,841 			Learning rate: weights:   1.000e-03    
2023-03-29 20:57:33,841 			Last test performance: 70.04%
2023-03-29 20:57:33,841 ----------------
2023-03-29 20:57:34,435   41  =>  69   		Training 486 pattern with 70.42% 	Forward time: 	 0.58 sec
2023-03-29 20:57:34,435 			Loss:    3.547e-02    			Backward time: 	 0.01 sec 
2023-03-29 20:57:34,560 			Learning rate: weights:   1.000e-03    
2023-03-29 20:57:34,560 			Last test performance: 70.04%
2023-03-29 20:57:34,560 ----------------
2023-03-29 20:57:34,883   41  =>  70   		Training 486 pattern with 71.67% 	Forward time: 	 0.30 sec
2023-03-29 20:57:34,883 			Loss:    3.363e-02    			Backward time: 	 0.01 sec 
2023-03-29 20:57:34,947 			Learning rate: weights:   1.000e-03    
2023-03-29 20:57:34,947 			Last test performance: 70.04%
2023-03-29 20:57:34,948 ----------------
2023-03-29 20:57:35,622   41  =>  71   		Training 486 pattern with 72.92% 	Forward time: 	 0.66 sec
2023-03-29 20:57:35,622 			Loss:    3.336e-02    			Backward time: 	 0.01 sec 
2023-03-29 20:57:35,703 			Learning rate: weights:   1.000e-03    
2023-03-29 20:57:35,703 			Last test performance: 70.04%
2023-03-29 20:57:35,703 ----------------
2023-03-29 20:57:35,976   41  =>  72   		Training 486 pattern with 68.12% 	Forward time: 	 0.26 sec
2023-03-29 20:57:35,977 			Loss:    3.616e-02    			Backward time: 	 0.01 sec 
2023-03-29 20:57:36,163 			Learning rate: weights:   1.000e-03    
2023-03-29 20:57:36,163 			Last test performance: 70.04%
2023-03-29 20:57:36,163 ----------------
2023-03-29 20:57:36,426   41  =>  73   		Training 486 pattern with 70.21% 	Forward time: 	 0.24 sec
2023-03-29 20:57:36,426 			Loss:    3.527e-02    			Backward time: 	 0.01 sec 
2023-03-29 20:57:36,560 			Learning rate: weights:   1.000e-03    
2023-03-29 20:57:36,560 			Last test performance: 70.04%
2023-03-29 20:57:36,560 ----------------
2023-03-29 20:57:36,874   41  =>  74   		Training 486 pattern with 68.96% 	Forward time: 	 0.29 sec
2023-03-29 20:57:36,874 			Loss:    3.422e-02    			Backward time: 	 0.01 sec 
2023-03-29 20:57:36,958 			Learning rate: weights:   1.000e-03    
2023-03-29 20:57:36,958 			Last test performance: 70.04%
2023-03-29 20:57:36,958 ----------------
2023-03-29 20:57:37,740   41  =>  75   		Training 486 pattern with 70.62% 	Forward time: 	 0.76 sec
2023-03-29 20:57:37,741 			Loss:    3.505e-02    			Backward time: 	 0.01 sec 
2023-03-29 20:57:37,851 			Learning rate: weights:   1.000e-03    
2023-03-29 20:57:37,851 			Last test performance: 70.04%
2023-03-29 20:57:37,851 ----------------
2023-03-29 20:57:38,163   41  =>  76   		Training 486 pattern with 68.54% 	Forward time: 	 0.30 sec
2023-03-29 20:57:38,163 			Loss:    3.801e-02    			Backward time: 	 0.01 sec 
2023-03-29 20:57:38,247 			Learning rate: weights:   1.000e-03    
2023-03-29 20:57:38,247 			Last test performance: 70.04%
2023-03-29 20:57:38,247 ----------------
2023-03-29 20:57:38,530   41  =>  77   		Training 486 pattern with 74.17% 	Forward time: 	 0.27 sec
2023-03-29 20:57:38,530 			Loss:    3.344e-02    			Backward time: 	 0.01 sec 
2023-03-29 20:57:38,604 			Learning rate: weights:   1.000e-03    
2023-03-29 20:57:38,604 			Last test performance: 70.04%
2023-03-29 20:57:38,604 ----------------
2023-03-29 20:57:38,927   41  =>  78   		Training 486 pattern with 71.88% 	Forward time: 	 0.31 sec
2023-03-29 20:57:38,927 			Loss:    3.465e-02    			Backward time: 	 0.01 sec 
2023-03-29 20:57:39,033 			Learning rate: weights:   1.000e-03    
2023-03-29 20:57:39,033 			Last test performance: 70.04%
2023-03-29 20:57:39,033 ----------------
2023-03-29 20:57:39,433   41  =>  79   		Training 486 pattern with 71.46% 	Forward time: 	 0.38 sec
2023-03-29 20:57:39,433 			Loss:    3.648e-02    			Backward time: 	 0.01 sec 
2023-03-29 20:57:39,503 			Learning rate: weights:   1.000e-03    
2023-03-29 20:57:39,504 			Last test performance: 70.04%
2023-03-29 20:57:39,504 ----------------
2023-03-29 20:57:39,702   41  =>  80   		Training 486 pattern with 68.54% 	Forward time: 	 0.18 sec
2023-03-29 20:57:39,702 			Loss:    3.871e-02    			Backward time: 	 0.01 sec 
2023-03-29 20:57:39,816 			Learning rate: weights:   1.000e-03    
2023-03-29 20:57:39,816 			Last test performance: 70.04%
2023-03-29 20:57:39,816 ----------------
2023-03-29 20:57:40,065   41  =>  81   		Training 486 pattern with 67.29% 	Forward time: 	 0.23 sec
2023-03-29 20:57:40,065 			Loss:    3.966e-02    			Backward time: 	 0.01 sec 
2023-03-29 20:57:40,169 			Learning rate: weights:   1.000e-03    
2023-03-29 20:57:40,169 			Last test performance: 70.04%
2023-03-29 20:57:40,169 ----------------
2023-03-29 20:57:40,484   41  =>  82   		Training 486 pattern with 70.62% 	Forward time: 	 0.30 sec
2023-03-29 20:57:40,484 			Loss:    3.368e-02    			Backward time: 	 0.01 sec 
2023-03-29 20:57:40,570 			Learning rate: weights:   1.000e-03    
2023-03-29 20:57:40,571 			Last test performance: 70.04%
2023-03-29 20:57:40,571 ----------------
2023-03-29 20:57:40,876   41  =>  83   		Training 486 pattern with 66.67% 	Forward time: 	 0.29 sec
2023-03-29 20:57:40,876 			Loss:    4.046e-02    			Backward time: 	 0.01 sec 
2023-03-29 20:57:40,931 			Learning rate: weights:   1.000e-03    
2023-03-29 20:57:40,931 			Last test performance: 70.04%
2023-03-29 20:57:40,931 ----------------
2023-03-29 20:57:41,206   41  =>  84   		Training 486 pattern with 68.75% 	Forward time: 	 0.26 sec
2023-03-29 20:57:41,206 			Loss:    3.744e-02    			Backward time: 	 0.01 sec 
2023-03-29 20:57:41,275 			Learning rate: weights:   1.000e-03    
2023-03-29 20:57:41,276 			Last test performance: 70.04%
2023-03-29 20:57:41,276 ----------------
2023-03-29 20:57:41,592   41  =>  85   		Training 486 pattern with 72.29% 	Forward time: 	 0.30 sec
2023-03-29 20:57:41,592 			Loss:    3.386e-02    			Backward time: 	 0.01 sec 
2023-03-29 20:57:41,657 			Learning rate: weights:   1.000e-03    
2023-03-29 20:57:41,657 			Last test performance: 70.04%
2023-03-29 20:57:41,657 ----------------
2023-03-29 20:57:42,052   41  =>  86   		Training 486 pattern with 68.54% 	Forward time: 	 0.38 sec
2023-03-29 20:57:42,052 			Loss:    3.975e-02    			Backward time: 	 0.01 sec 
2023-03-29 20:57:42,109 			Learning rate: weights:   1.000e-03    
2023-03-29 20:57:42,109 			Last test performance: 70.04%
2023-03-29 20:57:42,109 ----------------
2023-03-29 20:57:42,418   41  =>  87   		Training 486 pattern with 76.25% 	Forward time: 	 0.29 sec
2023-03-29 20:57:42,418 			Loss:    3.067e-02    			Backward time: 	 0.01 sec 
2023-03-29 20:57:42,495 			Learning rate: weights:   1.000e-03    
2023-03-29 20:57:42,495 			Last test performance: 70.04%
2023-03-29 20:57:42,495 ----------------
2023-03-29 20:57:42,979   41  =>  88   		Training 486 pattern with 66.25% 	Forward time: 	 0.46 sec
2023-03-29 20:57:42,979 			Loss:    3.912e-02    			Backward time: 	 0.01 sec 
2023-03-29 20:57:43,052 			Learning rate: weights:   1.000e-03    
2023-03-29 20:57:43,052 			Last test performance: 70.04%
2023-03-29 20:57:43,052 ----------------
2023-03-29 20:57:43,329   41  =>  89   		Training 486 pattern with 67.29% 	Forward time: 	 0.26 sec
2023-03-29 20:57:43,329 			Loss:    3.697e-02    			Backward time: 	 0.01 sec 
2023-03-29 20:57:43,409 			Learning rate: weights:   1.000e-03    
2023-03-29 20:57:43,409 			Last test performance: 70.04%
2023-03-29 20:57:43,409 ----------------
2023-03-29 20:57:43,685   41  =>  90   		Training 486 pattern with 72.92% 	Forward time: 	 0.26 sec
2023-03-29 20:57:43,685 			Loss:    3.111e-02    			Backward time: 	 0.01 sec 
2023-03-29 20:57:43,728 			Learning rate: weights:   1.000e-03    
2023-03-29 20:57:43,728 			Last test performance: 70.04%
2023-03-29 20:57:43,728 ----------------
2023-03-29 20:57:43,973   41  =>  91   		Training 486 pattern with 70.83% 	Forward time: 	 0.23 sec
2023-03-29 20:57:43,973 			Loss:    3.575e-02    			Backward time: 	 0.01 sec 
2023-03-29 20:57:44,036 			Learning rate: weights:   1.000e-03    
2023-03-29 20:57:44,036 			Last test performance: 70.04%
2023-03-29 20:57:44,036 ----------------
2023-03-29 20:57:44,280   41  =>  92   		Training 486 pattern with 72.08% 	Forward time: 	 0.23 sec
2023-03-29 20:57:44,280 			Loss:    3.460e-02    			Backward time: 	 0.01 sec 
2023-03-29 20:57:44,394 			Learning rate: weights:   1.000e-03    
2023-03-29 20:57:44,394 			Last test performance: 70.04%
2023-03-29 20:57:44,394 ----------------
2023-03-29 20:57:44,633   41  =>  93   		Training 486 pattern with 70.42% 	Forward time: 	 0.23 sec
2023-03-29 20:57:44,633 			Loss:    3.823e-02    			Backward time: 	 0.01 sec 
2023-03-29 20:57:44,737 			Learning rate: weights:   1.000e-03    
2023-03-29 20:57:44,737 			Last test performance: 70.04%
2023-03-29 20:57:44,737 ----------------
2023-03-29 20:57:45,615   41  =>  94   		Training 486 pattern with 70.00% 	Forward time: 	 0.86 sec
2023-03-29 20:57:45,615 			Loss:    3.543e-02    			Backward time: 	 0.01 sec 
2023-03-29 20:57:45,765 			Learning rate: weights:   1.000e-03    
2023-03-29 20:57:45,765 			Last test performance: 70.04%
2023-03-29 20:57:45,765 ----------------
2023-03-29 20:57:46,198   41  =>  95   		Training 486 pattern with 72.71% 	Forward time: 	 0.42 sec
2023-03-29 20:57:46,198 			Loss:    3.494e-02    			Backward time: 	 0.01 sec 
2023-03-29 20:57:46,297 			Learning rate: weights:   1.000e-03    
2023-03-29 20:57:46,297 			Last test performance: 70.04%
2023-03-29 20:57:46,297 ----------------
2023-03-29 20:57:46,588   41  =>  96   		Training 486 pattern with 66.88% 	Forward time: 	 0.27 sec
2023-03-29 20:57:46,588 			Loss:    3.912e-02    			Backward time: 	 0.01 sec 
2023-03-29 20:57:46,683 			Learning rate: weights:   1.000e-03    
2023-03-29 20:57:46,683 			Last test performance: 70.04%
2023-03-29 20:57:46,683 ----------------
2023-03-29 20:57:47,138   41  =>  97   		Training 486 pattern with 67.29% 	Forward time: 	 0.44 sec
2023-03-29 20:57:47,138 			Loss:    3.774e-02    			Backward time: 	 0.01 sec 
2023-03-29 20:57:47,226 			Learning rate: weights:   1.000e-03    
2023-03-29 20:57:47,226 			Last test performance: 70.04%
2023-03-29 20:57:47,226 ----------------
2023-03-29 20:57:47,522   41  =>  98   		Training 486 pattern with 63.96% 	Forward time: 	 0.28 sec
2023-03-29 20:57:47,522 			Loss:    3.845e-02    			Backward time: 	 0.01 sec 
2023-03-29 20:57:47,595 			Learning rate: weights:   1.000e-03    
2023-03-29 20:57:47,595 			Last test performance: 70.04%
2023-03-29 20:57:47,596 ----------------
2023-03-29 20:57:47,882   41  =>  99   		Training 486 pattern with 71.67% 	Forward time: 	 0.27 sec
2023-03-29 20:57:47,882 			Loss:    3.670e-02    			Backward time: 	 0.01 sec 
2023-03-29 20:57:47,959 			Learning rate: weights:   1.000e-03    
2023-03-29 20:57:47,959 			Last test performance: 70.04%
2023-03-29 20:57:47,959 ----------------
2023-03-29 20:57:48,219   41  => 100   		Training 486 pattern with 69.17% 	Forward time: 	 0.25 sec
2023-03-29 20:57:48,219 			Loss:    3.529e-02    			Backward time: 	 0.01 sec 
2023-03-29 20:57:48,301 			Learning rate: weights:   1.000e-03    
2023-03-29 20:57:48,301 			Last test performance: 70.04%
2023-03-29 20:57:48,301 ----------------
2023-03-29 20:57:48,687   41  => 101   		Training 486 pattern with 71.25% 	Forward time: 	 0.37 sec
2023-03-29 20:57:48,687 			Loss:    3.716e-02    			Backward time: 	 0.01 sec 
2023-03-29 20:57:48,793 			Learning rate: weights:   1.000e-03    
2023-03-29 20:57:48,793 			Last test performance: 70.04%
2023-03-29 20:57:48,793 ----------------
2023-03-29 20:57:49,024   41  => 102   		Training 486 pattern with 67.71% 	Forward time: 	 0.21 sec
2023-03-29 20:57:49,024 			Loss:    4.004e-02    			Backward time: 	 0.01 sec 
2023-03-29 20:57:49,103 			Learning rate: weights:   1.000e-03    
2023-03-29 20:57:49,103 			Last test performance: 70.04%
2023-03-29 20:57:49,103 ----------------
2023-03-29 20:57:49,433   41  => 103   		Training 486 pattern with 72.08% 	Forward time: 	 0.31 sec
2023-03-29 20:57:49,433 			Loss:    3.469e-02    			Backward time: 	 0.01 sec 
2023-03-29 20:57:49,504 			Learning rate: weights:   1.000e-03    
2023-03-29 20:57:49,504 			Last test performance: 70.04%
2023-03-29 20:57:49,504 ----------------
2023-03-29 20:57:49,605 
2023-03-29 20:57:49,605 Testing:
2023-03-29 20:57:49,608 		24 of 10000 with 79.17% 	 Time used:  0.00 sec
2023-03-29 20:57:49,611 		48 of 10000 with 75.00% 	 Time used:  0.00 sec
2023-03-29 20:57:49,615 		72 of 10000 with 69.44% 	 Time used:  0.00 sec
2023-03-29 20:57:49,620 		96 of 10000 with 71.88% 	 Time used:  0.00 sec
2023-03-29 20:57:49,624 		120 of 10000 with 72.50% 	 Time used:  0.00 sec
2023-03-29 20:57:49,628 		144 of 10000 with 72.92% 	 Time used:  0.00 sec
2023-03-29 20:57:49,632 		168 of 10000 with 72.62% 	 Time used:  0.00 sec
2023-03-29 20:57:49,634 		192 of 10000 with 73.44% 	 Time used:  0.00 sec
2023-03-29 20:57:49,636 		216 of 10000 with 72.69% 	 Time used:  0.00 sec
2023-03-29 20:57:49,639 		240 of 10000 with 70.42% 	 Time used:  0.00 sec
2023-03-29 20:57:49,641 		264 of 10000 with 69.70% 	 Time used:  0.00 sec
2023-03-29 20:57:49,643 		288 of 10000 with 69.44% 	 Time used:  0.00 sec
2023-03-29 20:57:49,645 		312 of 10000 with 69.55% 	 Time used:  0.00 sec
2023-03-29 20:57:49,648 		336 of 10000 with 69.94% 	 Time used:  0.00 sec
2023-03-29 20:57:49,650 		360 of 10000 with 70.28% 	 Time used:  0.00 sec
2023-03-29 20:57:49,652 		384 of 10000 with 70.57% 	 Time used:  0.00 sec
2023-03-29 20:57:49,654 		408 of 10000 with 69.61% 	 Time used:  0.00 sec
2023-03-29 20:57:49,657 		432 of 10000 with 69.68% 	 Time used:  0.00 sec
2023-03-29 20:57:49,659 		456 of 10000 with 70.39% 	 Time used:  0.00 sec
2023-03-29 20:57:49,661 		480 of 10000 with 70.42% 	 Time used:  0.00 sec
2023-03-29 20:57:49,664 		504 of 10000 with 70.63% 	 Time used:  0.00 sec
2023-03-29 20:57:49,666 		528 of 10000 with 71.21% 	 Time used:  0.00 sec
2023-03-29 20:57:49,668 		552 of 10000 with 71.74% 	 Time used:  0.00 sec
2023-03-29 20:57:49,670 		576 of 10000 with 71.35% 	 Time used:  0.00 sec
2023-03-29 20:57:49,673 		600 of 10000 with 71.83% 	 Time used:  0.00 sec
2023-03-29 20:57:49,675 		624 of 10000 with 72.28% 	 Time used:  0.00 sec
2023-03-29 20:57:49,677 		648 of 10000 with 72.22% 	 Time used:  0.00 sec
2023-03-29 20:57:49,680 		672 of 10000 with 72.47% 	 Time used:  0.00 sec
2023-03-29 20:57:49,682 		696 of 10000 with 71.70% 	 Time used:  0.00 sec
2023-03-29 20:57:49,684 		720 of 10000 with 71.81% 	 Time used:  0.00 sec
2023-03-29 20:57:49,686 		744 of 10000 with 71.51% 	 Time used:  0.00 sec
2023-03-29 20:57:49,689 		768 of 10000 with 71.61% 	 Time used:  0.00 sec
2023-03-29 20:57:49,691 		792 of 10000 with 71.59% 	 Time used:  0.00 sec
2023-03-29 20:57:49,693 		816 of 10000 with 71.45% 	 Time used:  0.00 sec
2023-03-29 20:57:49,695 		840 of 10000 with 71.67% 	 Time used:  0.00 sec
2023-03-29 20:57:49,698 		864 of 10000 with 71.64% 	 Time used:  0.00 sec
2023-03-29 20:57:49,700 		888 of 10000 with 71.96% 	 Time used:  0.00 sec
2023-03-29 20:57:49,702 		912 of 10000 with 71.71% 	 Time used:  0.00 sec
2023-03-29 20:57:49,705 		936 of 10000 with 71.37% 	 Time used:  0.00 sec
2023-03-29 20:57:49,707 		960 of 10000 with 71.77% 	 Time used:  0.00 sec
2023-03-29 20:57:49,709 		984 of 10000 with 71.85% 	 Time used:  0.00 sec
2023-03-29 20:57:49,711 		1008 of 10000 with 72.02% 	 Time used:  0.00 sec
2023-03-29 20:57:49,714 		1032 of 10000 with 72.29% 	 Time used:  0.00 sec
2023-03-29 20:57:49,716 		1056 of 10000 with 71.97% 	 Time used:  0.00 sec
2023-03-29 20:57:49,718 		1080 of 10000 with 71.85% 	 Time used:  0.00 sec
2023-03-29 20:57:49,720 		1104 of 10000 with 72.19% 	 Time used:  0.00 sec
2023-03-29 20:57:49,723 		1128 of 10000 with 72.25% 	 Time used:  0.00 sec
2023-03-29 20:57:49,725 		1152 of 10000 with 71.70% 	 Time used:  0.00 sec
2023-03-29 20:57:49,727 		1176 of 10000 with 72.02% 	 Time used:  0.00 sec
2023-03-29 20:57:49,730 		1200 of 10000 with 72.17% 	 Time used:  0.00 sec
2023-03-29 20:57:49,732 		1224 of 10000 with 72.30% 	 Time used:  0.00 sec
2023-03-29 20:57:49,734 		1248 of 10000 with 72.04% 	 Time used:  0.00 sec
2023-03-29 20:57:49,737 		1272 of 10000 with 71.93% 	 Time used:  0.00 sec
2023-03-29 20:57:49,739 		1296 of 10000 with 71.99% 	 Time used:  0.00 sec
2023-03-29 20:57:49,741 		1320 of 10000 with 71.97% 	 Time used:  0.00 sec
2023-03-29 20:57:49,743 		1344 of 10000 with 71.95% 	 Time used:  0.00 sec
2023-03-29 20:57:49,746 		1368 of 10000 with 72.08% 	 Time used:  0.00 sec
2023-03-29 20:57:49,748 		1392 of 10000 with 72.13% 	 Time used:  0.00 sec
2023-03-29 20:57:49,750 		1416 of 10000 with 72.18% 	 Time used:  0.00 sec
2023-03-29 20:57:49,752 		1440 of 10000 with 72.15% 	 Time used:  0.00 sec
2023-03-29 20:57:49,755 		1464 of 10000 with 72.06% 	 Time used:  0.00 sec
2023-03-29 20:57:49,757 		1488 of 10000 with 72.04% 	 Time used:  0.00 sec
2023-03-29 20:57:49,759 		1512 of 10000 with 71.96% 	 Time used:  0.00 sec
2023-03-29 20:57:49,762 		1536 of 10000 with 72.01% 	 Time used:  0.00 sec
2023-03-29 20:57:49,764 		1560 of 10000 with 71.92% 	 Time used:  0.00 sec
2023-03-29 20:57:49,766 		1584 of 10000 with 71.84% 	 Time used:  0.00 sec
2023-03-29 20:57:49,768 		1608 of 10000 with 71.64% 	 Time used:  0.00 sec
2023-03-29 20:57:49,771 		1632 of 10000 with 71.75% 	 Time used:  0.00 sec
2023-03-29 20:57:49,773 		1656 of 10000 with 71.92% 	 Time used:  0.00 sec
2023-03-29 20:57:49,775 		1680 of 10000 with 72.08% 	 Time used:  0.00 sec
2023-03-29 20:57:49,778 		1704 of 10000 with 72.07% 	 Time used:  0.00 sec
2023-03-29 20:57:49,780 		1728 of 10000 with 72.05% 	 Time used:  0.00 sec
2023-03-29 20:57:49,782 		1752 of 10000 with 72.15% 	 Time used:  0.00 sec
2023-03-29 20:57:49,784 		1776 of 10000 with 72.30% 	 Time used:  0.00 sec
2023-03-29 20:57:49,787 		1800 of 10000 with 72.33% 	 Time used:  0.00 sec
2023-03-29 20:57:49,789 		1824 of 10000 with 72.31% 	 Time used:  0.00 sec
2023-03-29 20:57:49,791 		1848 of 10000 with 72.24% 	 Time used:  0.00 sec
2023-03-29 20:57:49,794 		1872 of 10000 with 72.33% 	 Time used:  0.00 sec
2023-03-29 20:57:49,796 		1896 of 10000 with 72.42% 	 Time used:  0.00 sec
2023-03-29 20:57:49,798 		1920 of 10000 with 72.34% 	 Time used:  0.00 sec
2023-03-29 20:57:49,800 		1944 of 10000 with 72.07% 	 Time used:  0.00 sec
2023-03-29 20:57:49,803 		1968 of 10000 with 72.26% 	 Time used:  0.00 sec
2023-03-29 20:57:49,805 		1992 of 10000 with 72.14% 	 Time used:  0.00 sec
2023-03-29 20:57:49,807 		2016 of 10000 with 71.97% 	 Time used:  0.00 sec
2023-03-29 20:57:49,809 		2040 of 10000 with 71.76% 	 Time used:  0.00 sec
2023-03-29 20:57:49,812 		2064 of 10000 with 71.71% 	 Time used:  0.00 sec
2023-03-29 20:57:49,814 		2088 of 10000 with 71.74% 	 Time used:  0.00 sec
2023-03-29 20:57:49,816 		2112 of 10000 with 71.83% 	 Time used:  0.00 sec
2023-03-29 20:57:49,819 		2136 of 10000 with 71.86% 	 Time used:  0.00 sec
2023-03-29 20:57:49,821 		2160 of 10000 with 71.90% 	 Time used:  0.00 sec
2023-03-29 20:57:49,823 		2184 of 10000 with 71.84% 	 Time used:  0.00 sec
2023-03-29 20:57:49,825 		2208 of 10000 with 71.78% 	 Time used:  0.00 sec
2023-03-29 20:57:49,828 		2232 of 10000 with 71.73% 	 Time used:  0.00 sec
2023-03-29 20:57:49,830 		2256 of 10000 with 71.63% 	 Time used:  0.00 sec
2023-03-29 20:57:49,832 		2280 of 10000 with 71.75% 	 Time used:  0.00 sec
2023-03-29 20:57:49,835 		2304 of 10000 with 71.83% 	 Time used:  0.00 sec
2023-03-29 20:57:49,837 		2328 of 10000 with 71.74% 	 Time used:  0.00 sec
2023-03-29 20:57:49,839 		2352 of 10000 with 71.90% 	 Time used:  0.00 sec
2023-03-29 20:57:49,841 		2376 of 10000 with 71.84% 	 Time used:  0.00 sec
2023-03-29 20:57:49,844 		2400 of 10000 with 71.92% 	 Time used:  0.00 sec
2023-03-29 20:57:49,846 		2424 of 10000 with 71.91% 	 Time used:  0.00 sec
2023-03-29 20:57:49,848 		2448 of 10000 with 71.94% 	 Time used:  0.00 sec
2023-03-29 20:57:49,851 		2472 of 10000 with 72.05% 	 Time used:  0.00 sec
2023-03-29 20:57:49,853 		2496 of 10000 with 72.04% 	 Time used:  0.00 sec
2023-03-29 20:57:49,855 		2520 of 10000 with 71.98% 	 Time used:  0.00 sec
2023-03-29 20:57:49,857 		2544 of 10000 with 71.86% 	 Time used:  0.00 sec
2023-03-29 20:57:49,860 		2568 of 10000 with 71.96% 	 Time used:  0.00 sec
2023-03-29 20:57:49,862 		2592 of 10000 with 71.80% 	 Time used:  0.00 sec
2023-03-29 20:57:49,864 		2616 of 10000 with 71.75% 	 Time used:  0.00 sec
2023-03-29 20:57:49,866 		2640 of 10000 with 71.70% 	 Time used:  0.00 sec
2023-03-29 20:57:49,869 		2664 of 10000 with 71.70% 	 Time used:  0.00 sec
2023-03-29 20:57:49,871 		2688 of 10000 with 71.84% 	 Time used:  0.00 sec
2023-03-29 20:57:49,873 		2712 of 10000 with 71.83% 	 Time used:  0.00 sec
2023-03-29 20:57:49,875 		2736 of 10000 with 71.78% 	 Time used:  0.00 sec
2023-03-29 20:57:49,878 		2760 of 10000 with 71.85% 	 Time used:  0.00 sec
2023-03-29 20:57:49,880 		2784 of 10000 with 71.73% 	 Time used:  0.00 sec
2023-03-29 20:57:49,882 		2808 of 10000 with 71.83% 	 Time used:  0.00 sec
2023-03-29 20:57:49,885 		2832 of 10000 with 71.82% 	 Time used:  0.00 sec
2023-03-29 20:57:49,887 		2856 of 10000 with 71.85% 	 Time used:  0.00 sec
2023-03-29 20:57:49,889 		2880 of 10000 with 71.81% 	 Time used:  0.00 sec
2023-03-29 20:57:49,891 		2904 of 10000 with 71.83% 	 Time used:  0.00 sec
2023-03-29 20:57:49,894 		2928 of 10000 with 71.93% 	 Time used:  0.00 sec
2023-03-29 20:57:49,896 		2952 of 10000 with 71.99% 	 Time used:  0.00 sec
2023-03-29 20:57:49,898 		2976 of 10000 with 71.94% 	 Time used:  0.00 sec
2023-03-29 20:57:49,901 		3000 of 10000 with 71.87% 	 Time used:  0.00 sec
2023-03-29 20:57:49,903 		3024 of 10000 with 71.92% 	 Time used:  0.00 sec
2023-03-29 20:57:49,905 		3048 of 10000 with 71.95% 	 Time used:  0.00 sec
2023-03-29 20:57:49,907 		3072 of 10000 with 71.94% 	 Time used:  0.00 sec
2023-03-29 20:57:49,910 		3096 of 10000 with 71.90% 	 Time used:  0.00 sec
2023-03-29 20:57:49,912 		3120 of 10000 with 71.96% 	 Time used:  0.00 sec
2023-03-29 20:57:49,914 		3144 of 10000 with 72.04% 	 Time used:  0.00 sec
2023-03-29 20:57:49,916 		3168 of 10000 with 72.06% 	 Time used:  0.00 sec
2023-03-29 20:57:49,919 		3192 of 10000 with 71.93% 	 Time used:  0.00 sec
2023-03-29 20:57:49,921 		3216 of 10000 with 71.77% 	 Time used:  0.00 sec
2023-03-29 20:57:49,923 		3240 of 10000 with 71.70% 	 Time used:  0.00 sec
2023-03-29 20:57:49,926 		3264 of 10000 with 71.72% 	 Time used:  0.00 sec
2023-03-29 20:57:49,928 		3288 of 10000 with 71.68% 	 Time used:  0.00 sec
2023-03-29 20:57:49,930 		3312 of 10000 with 71.77% 	 Time used:  0.00 sec
2023-03-29 20:57:49,932 		3336 of 10000 with 71.70% 	 Time used:  0.00 sec
2023-03-29 20:57:49,935 		3360 of 10000 with 71.70% 	 Time used:  0.00 sec
2023-03-29 20:57:49,937 		3384 of 10000 with 71.63% 	 Time used:  0.00 sec
2023-03-29 20:57:49,939 		3408 of 10000 with 71.68% 	 Time used:  0.00 sec
2023-03-29 20:57:49,942 		3432 of 10000 with 71.59% 	 Time used:  0.00 sec
2023-03-29 20:57:49,944 		3456 of 10000 with 71.53% 	 Time used:  0.00 sec
2023-03-29 20:57:49,946 		3480 of 10000 with 71.58% 	 Time used:  0.00 sec
2023-03-29 20:57:49,948 		3504 of 10000 with 71.55% 	 Time used:  0.00 sec
2023-03-29 20:57:49,951 		3528 of 10000 with 71.54% 	 Time used:  0.00 sec
2023-03-29 20:57:49,953 		3552 of 10000 with 71.65% 	 Time used:  0.00 sec
2023-03-29 20:57:49,955 		3576 of 10000 with 71.70% 	 Time used:  0.00 sec
2023-03-29 20:57:49,957 		3600 of 10000 with 71.78% 	 Time used:  0.00 sec
2023-03-29 20:57:49,960 		3624 of 10000 with 71.69% 	 Time used:  0.00 sec
2023-03-29 20:57:49,962 		3648 of 10000 with 71.68% 	 Time used:  0.00 sec
2023-03-29 20:57:49,964 		3672 of 10000 with 71.76% 	 Time used:  0.00 sec
2023-03-29 20:57:49,966 		3696 of 10000 with 71.78% 	 Time used:  0.00 sec
2023-03-29 20:57:49,969 		3720 of 10000 with 71.75% 	 Time used:  0.00 sec
2023-03-29 20:57:49,971 		3744 of 10000 with 71.79% 	 Time used:  0.00 sec
2023-03-29 20:57:49,973 		3768 of 10000 with 71.76% 	 Time used:  0.00 sec
2023-03-29 20:57:49,976 		3792 of 10000 with 71.76% 	 Time used:  0.00 sec
2023-03-29 20:57:49,978 		3816 of 10000 with 71.83% 	 Time used:  0.00 sec
2023-03-29 20:57:49,980 		3840 of 10000 with 71.88% 	 Time used:  0.00 sec
2023-03-29 20:57:49,982 		3864 of 10000 with 71.92% 	 Time used:  0.00 sec
2023-03-29 20:57:49,985 		3888 of 10000 with 71.91% 	 Time used:  0.00 sec
2023-03-29 20:57:49,987 		3912 of 10000 with 71.86% 	 Time used:  0.00 sec
2023-03-29 20:57:49,989 		3936 of 10000 with 71.85% 	 Time used:  0.00 sec
2023-03-29 20:57:49,991 		3960 of 10000 with 71.94% 	 Time used:  0.00 sec
2023-03-29 20:57:49,994 		3984 of 10000 with 71.89% 	 Time used:  0.00 sec
2023-03-29 20:57:49,996 		4008 of 10000 with 71.86% 	 Time used:  0.00 sec
2023-03-29 20:57:49,998 		4032 of 10000 with 71.90% 	 Time used:  0.00 sec
2023-03-29 20:57:50,001 		4056 of 10000 with 71.87% 	 Time used:  0.00 sec
2023-03-29 20:57:50,003 		4080 of 10000 with 71.91% 	 Time used:  0.00 sec
2023-03-29 20:57:50,005 		4104 of 10000 with 71.91% 	 Time used:  0.00 sec
2023-03-29 20:57:50,007 		4128 of 10000 with 71.88% 	 Time used:  0.00 sec
2023-03-29 20:57:50,010 		4152 of 10000 with 71.84% 	 Time used:  0.00 sec
2023-03-29 20:57:50,012 		4176 of 10000 with 71.91% 	 Time used:  0.00 sec
2023-03-29 20:57:50,014 		4200 of 10000 with 71.95% 	 Time used:  0.00 sec
2023-03-29 20:57:50,016 		4224 of 10000 with 71.95% 	 Time used:  0.00 sec
2023-03-29 20:57:50,019 		4248 of 10000 with 72.01% 	 Time used:  0.00 sec
2023-03-29 20:57:50,021 		4272 of 10000 with 72.00% 	 Time used:  0.00 sec
2023-03-29 20:57:50,023 		4296 of 10000 with 72.02% 	 Time used:  0.00 sec
2023-03-29 20:57:50,025 		4320 of 10000 with 71.92% 	 Time used:  0.00 sec
2023-03-29 20:57:50,028 		4344 of 10000 with 71.96% 	 Time used:  0.00 sec
2023-03-29 20:57:50,030 		4368 of 10000 with 72.02% 	 Time used:  0.00 sec
2023-03-29 20:57:50,032 		4392 of 10000 with 72.04% 	 Time used:  0.00 sec
2023-03-29 20:57:50,034 		4416 of 10000 with 72.12% 	 Time used:  0.00 sec
2023-03-29 20:57:50,037 		4440 of 10000 with 72.21% 	 Time used:  0.00 sec
2023-03-29 20:57:50,039 		4464 of 10000 with 72.24% 	 Time used:  0.00 sec
2023-03-29 20:57:50,041 		4488 of 10000 with 72.26% 	 Time used:  0.00 sec
2023-03-29 20:57:50,044 		4512 of 10000 with 72.21% 	 Time used:  0.00 sec
2023-03-29 20:57:50,046 		4536 of 10000 with 72.22% 	 Time used:  0.00 sec
2023-03-29 20:57:50,048 		4560 of 10000 with 72.19% 	 Time used:  0.00 sec
2023-03-29 20:57:50,050 		4584 of 10000 with 72.14% 	 Time used:  0.00 sec
2023-03-29 20:57:50,053 		4608 of 10000 with 72.09% 	 Time used:  0.00 sec
2023-03-29 20:57:50,055 		4632 of 10000 with 72.09% 	 Time used:  0.00 sec
2023-03-29 20:57:50,057 		4656 of 10000 with 72.08% 	 Time used:  0.00 sec
2023-03-29 20:57:50,059 		4680 of 10000 with 72.12% 	 Time used:  0.00 sec
2023-03-29 20:57:50,062 		4704 of 10000 with 72.13% 	 Time used:  0.00 sec
2023-03-29 20:57:50,064 		4728 of 10000 with 72.10% 	 Time used:  0.00 sec
2023-03-29 20:57:50,066 		4752 of 10000 with 72.10% 	 Time used:  0.00 sec
2023-03-29 20:57:50,069 		4776 of 10000 with 72.13% 	 Time used:  0.00 sec
2023-03-29 20:57:50,071 		4800 of 10000 with 72.10% 	 Time used:  0.00 sec
2023-03-29 20:57:50,073 		4824 of 10000 with 72.10% 	 Time used:  0.00 sec
2023-03-29 20:57:50,075 		4848 of 10000 with 72.09% 	 Time used:  0.00 sec
2023-03-29 20:57:50,078 		4872 of 10000 with 72.11% 	 Time used:  0.00 sec
2023-03-29 20:57:50,080 		4896 of 10000 with 72.10% 	 Time used:  0.00 sec
2023-03-29 20:57:50,082 		4920 of 10000 with 72.11% 	 Time used:  0.00 sec
2023-03-29 20:57:50,084 		4944 of 10000 with 72.11% 	 Time used:  0.00 sec
2023-03-29 20:57:50,087 		4968 of 10000 with 72.08% 	 Time used:  0.00 sec
2023-03-29 20:57:50,089 		4992 of 10000 with 72.04% 	 Time used:  0.00 sec
2023-03-29 20:57:50,091 		5016 of 10000 with 71.99% 	 Time used:  0.00 sec
2023-03-29 20:57:50,093 		5040 of 10000 with 72.00% 	 Time used:  0.00 sec
2023-03-29 20:57:50,096 		5064 of 10000 with 72.06% 	 Time used:  0.00 sec
2023-03-29 20:57:50,098 		5088 of 10000 with 72.01% 	 Time used:  0.00 sec
2023-03-29 20:57:50,100 		5112 of 10000 with 72.03% 	 Time used:  0.00 sec
2023-03-29 20:57:50,103 		5136 of 10000 with 71.98% 	 Time used:  0.00 sec
2023-03-29 20:57:50,105 		5160 of 10000 with 72.02% 	 Time used:  0.00 sec
2023-03-29 20:57:50,107 		5184 of 10000 with 71.97% 	 Time used:  0.00 sec
2023-03-29 20:57:50,109 		5208 of 10000 with 71.91% 	 Time used:  0.00 sec
2023-03-29 20:57:50,112 		5232 of 10000 with 71.88% 	 Time used:  0.00 sec
2023-03-29 20:57:50,114 		5256 of 10000 with 71.88% 	 Time used:  0.00 sec
2023-03-29 20:57:50,116 		5280 of 10000 with 71.84% 	 Time used:  0.00 sec
2023-03-29 20:57:50,119 		5304 of 10000 with 71.91% 	 Time used:  0.00 sec
2023-03-29 20:57:50,121 		5328 of 10000 with 71.88% 	 Time used:  0.00 sec
2023-03-29 20:57:50,123 		5352 of 10000 with 71.84% 	 Time used:  0.00 sec
2023-03-29 20:57:50,125 		5376 of 10000 with 71.82% 	 Time used:  0.00 sec
2023-03-29 20:57:50,128 		5400 of 10000 with 71.78% 	 Time used:  0.00 sec
2023-03-29 20:57:50,130 		5424 of 10000 with 71.74% 	 Time used:  0.00 sec
2023-03-29 20:57:50,132 		5448 of 10000 with 71.70% 	 Time used:  0.00 sec
2023-03-29 20:57:50,134 		5472 of 10000 with 71.71% 	 Time used:  0.00 sec
2023-03-29 20:57:50,137 		5496 of 10000 with 71.74% 	 Time used:  0.00 sec
2023-03-29 20:57:50,139 		5520 of 10000 with 71.74% 	 Time used:  0.00 sec
2023-03-29 20:57:50,141 		5544 of 10000 with 71.79% 	 Time used:  0.00 sec
2023-03-29 20:57:50,143 		5568 of 10000 with 71.73% 	 Time used:  0.00 sec
2023-03-29 20:57:50,146 		5592 of 10000 with 71.76% 	 Time used:  0.00 sec
2023-03-29 20:57:50,148 		5616 of 10000 with 71.76% 	 Time used:  0.00 sec
2023-03-29 20:57:50,150 		5640 of 10000 with 71.74% 	 Time used:  0.00 sec
2023-03-29 20:57:50,152 		5664 of 10000 with 71.72% 	 Time used:  0.00 sec
2023-03-29 20:57:50,155 		5688 of 10000 with 71.77% 	 Time used:  0.00 sec
2023-03-29 20:57:50,157 		5712 of 10000 with 71.83% 	 Time used:  0.00 sec
2023-03-29 20:57:50,159 		5736 of 10000 with 71.88% 	 Time used:  0.00 sec
2023-03-29 20:57:50,162 		5760 of 10000 with 71.88% 	 Time used:  0.00 sec
2023-03-29 20:57:50,164 		5784 of 10000 with 71.89% 	 Time used:  0.00 sec
2023-03-29 20:57:50,166 		5808 of 10000 with 71.87% 	 Time used:  0.00 sec
2023-03-29 20:57:50,168 		5832 of 10000 with 71.81% 	 Time used:  0.00 sec
2023-03-29 20:57:50,171 		5856 of 10000 with 71.70% 	 Time used:  0.00 sec
2023-03-29 20:57:50,173 		5880 of 10000 with 71.68% 	 Time used:  0.00 sec
2023-03-29 20:57:50,175 		5904 of 10000 with 71.66% 	 Time used:  0.00 sec
2023-03-29 20:57:50,178 		5928 of 10000 with 71.59% 	 Time used:  0.00 sec
2023-03-29 20:57:50,180 		5952 of 10000 with 71.57% 	 Time used:  0.00 sec
2023-03-29 20:57:50,182 		5976 of 10000 with 71.55% 	 Time used:  0.00 sec
2023-03-29 20:57:50,184 		6000 of 10000 with 71.50% 	 Time used:  0.00 sec
2023-03-29 20:57:50,187 		6024 of 10000 with 71.40% 	 Time used:  0.00 sec
2023-03-29 20:57:50,189 		6048 of 10000 with 71.36% 	 Time used:  0.00 sec
2023-03-29 20:57:50,191 		6072 of 10000 with 71.38% 	 Time used:  0.00 sec
2023-03-29 20:57:50,193 		6096 of 10000 with 71.34% 	 Time used:  0.00 sec
2023-03-29 20:57:50,196 		6120 of 10000 with 71.41% 	 Time used:  0.00 sec
2023-03-29 20:57:50,198 		6144 of 10000 with 71.31% 	 Time used:  0.00 sec
2023-03-29 20:57:50,200 		6168 of 10000 with 71.27% 	 Time used:  0.00 sec
2023-03-29 20:57:50,202 		6192 of 10000 with 71.25% 	 Time used:  0.00 sec
2023-03-29 20:57:50,205 		6216 of 10000 with 71.27% 	 Time used:  0.00 sec
2023-03-29 20:57:50,207 		6240 of 10000 with 71.28% 	 Time used:  0.00 sec
2023-03-29 20:57:50,209 		6264 of 10000 with 71.31% 	 Time used:  0.00 sec
2023-03-29 20:57:50,212 		6288 of 10000 with 71.34% 	 Time used:  0.00 sec
2023-03-29 20:57:50,214 		6312 of 10000 with 71.36% 	 Time used:  0.00 sec
2023-03-29 20:57:50,216 		6336 of 10000 with 71.39% 	 Time used:  0.00 sec
2023-03-29 20:57:50,218 		6360 of 10000 with 71.43% 	 Time used:  0.00 sec
2023-03-29 20:57:50,221 		6384 of 10000 with 71.37% 	 Time used:  0.00 sec
2023-03-29 20:57:50,223 		6408 of 10000 with 71.38% 	 Time used:  0.00 sec
2023-03-29 20:57:50,225 		6432 of 10000 with 71.35% 	 Time used:  0.00 sec
2023-03-29 20:57:50,227 		6456 of 10000 with 71.34% 	 Time used:  0.00 sec
2023-03-29 20:57:50,230 		6480 of 10000 with 71.36% 	 Time used:  0.00 sec
2023-03-29 20:57:50,232 		6504 of 10000 with 71.33% 	 Time used:  0.00 sec
2023-03-29 20:57:50,234 		6528 of 10000 with 71.34% 	 Time used:  0.00 sec
2023-03-29 20:57:50,237 		6552 of 10000 with 71.35% 	 Time used:  0.00 sec
2023-03-29 20:57:50,239 		6576 of 10000 with 71.40% 	 Time used:  0.00 sec
2023-03-29 20:57:50,241 		6600 of 10000 with 71.38% 	 Time used:  0.00 sec
2023-03-29 20:57:50,243 		6624 of 10000 with 71.42% 	 Time used:  0.00 sec
2023-03-29 20:57:50,246 		6648 of 10000 with 71.48% 	 Time used:  0.00 sec
2023-03-29 20:57:50,248 		6672 of 10000 with 71.48% 	 Time used:  0.00 sec
2023-03-29 20:57:50,250 		6696 of 10000 with 71.48% 	 Time used:  0.00 sec
2023-03-29 20:57:50,252 		6720 of 10000 with 71.41% 	 Time used:  0.00 sec
2023-03-29 20:57:50,255 		6744 of 10000 with 71.41% 	 Time used:  0.00 sec
2023-03-29 20:57:50,257 		6768 of 10000 with 71.37% 	 Time used:  0.00 sec
2023-03-29 20:57:50,259 		6792 of 10000 with 71.35% 	 Time used:  0.00 sec
2023-03-29 20:57:50,261 		6816 of 10000 with 71.38% 	 Time used:  0.00 sec
2023-03-29 20:57:50,264 		6840 of 10000 with 71.37% 	 Time used:  0.00 sec
2023-03-29 20:57:50,266 		6864 of 10000 with 71.33% 	 Time used:  0.00 sec
2023-03-29 20:57:50,268 		6888 of 10000 with 71.30% 	 Time used:  0.00 sec
2023-03-29 20:57:50,271 		6912 of 10000 with 71.30% 	 Time used:  0.00 sec
2023-03-29 20:57:50,273 		6936 of 10000 with 71.22% 	 Time used:  0.00 sec
2023-03-29 20:57:50,275 		6960 of 10000 with 71.21% 	 Time used:  0.00 sec
2023-03-29 20:57:50,277 		6984 of 10000 with 71.12% 	 Time used:  0.00 sec
2023-03-29 20:57:50,280 		7008 of 10000 with 71.10% 	 Time used:  0.00 sec
2023-03-29 20:57:50,282 		7032 of 10000 with 71.15% 	 Time used:  0.00 sec
2023-03-29 20:57:50,284 		7056 of 10000 with 71.15% 	 Time used:  0.00 sec
2023-03-29 20:57:50,287 		7080 of 10000 with 71.13% 	 Time used:  0.00 sec
2023-03-29 20:57:50,289 		7104 of 10000 with 71.13% 	 Time used:  0.00 sec
2023-03-29 20:57:50,291 		7128 of 10000 with 71.11% 	 Time used:  0.00 sec
2023-03-29 20:57:50,293 		7152 of 10000 with 71.13% 	 Time used:  0.00 sec
2023-03-29 20:57:50,296 		7176 of 10000 with 71.13% 	 Time used:  0.00 sec
2023-03-29 20:57:50,298 		7200 of 10000 with 71.11% 	 Time used:  0.00 sec
2023-03-29 20:57:50,300 		7224 of 10000 with 71.08% 	 Time used:  0.00 sec
2023-03-29 20:57:50,302 		7248 of 10000 with 71.04% 	 Time used:  0.00 sec
2023-03-29 20:57:50,305 		7272 of 10000 with 71.08% 	 Time used:  0.00 sec
2023-03-29 20:57:50,307 		7296 of 10000 with 71.11% 	 Time used:  0.00 sec
2023-03-29 20:57:50,309 		7320 of 10000 with 71.15% 	 Time used:  0.00 sec
2023-03-29 20:57:50,312 		7344 of 10000 with 71.20% 	 Time used:  0.00 sec
2023-03-29 20:57:50,314 		7368 of 10000 with 71.21% 	 Time used:  0.00 sec
2023-03-29 20:57:50,316 		7392 of 10000 with 71.20% 	 Time used:  0.00 sec
2023-03-29 20:57:50,318 		7416 of 10000 with 71.14% 	 Time used:  0.00 sec
2023-03-29 20:57:50,321 		7440 of 10000 with 71.17% 	 Time used:  0.00 sec
2023-03-29 20:57:50,323 		7464 of 10000 with 71.11% 	 Time used:  0.00 sec
2023-03-29 20:57:50,325 		7488 of 10000 with 71.15% 	 Time used:  0.00 sec
2023-03-29 20:57:50,328 		7512 of 10000 with 71.11% 	 Time used:  0.00 sec
2023-03-29 20:57:50,330 		7536 of 10000 with 71.14% 	 Time used:  0.00 sec
2023-03-29 20:57:50,332 		7560 of 10000 with 71.10% 	 Time used:  0.00 sec
2023-03-29 20:57:50,334 		7584 of 10000 with 71.15% 	 Time used:  0.00 sec
2023-03-29 20:57:50,337 		7608 of 10000 with 71.16% 	 Time used:  0.00 sec
2023-03-29 20:57:50,339 		7632 of 10000 with 71.20% 	 Time used:  0.00 sec
2023-03-29 20:57:50,341 		7656 of 10000 with 71.25% 	 Time used:  0.00 sec
2023-03-29 20:57:50,343 		7680 of 10000 with 71.24% 	 Time used:  0.00 sec
2023-03-29 20:57:50,346 		7704 of 10000 with 71.25% 	 Time used:  0.00 sec
2023-03-29 20:57:50,348 		7728 of 10000 with 71.26% 	 Time used:  0.00 sec
2023-03-29 20:57:50,350 		7752 of 10000 with 71.27% 	 Time used:  0.00 sec
2023-03-29 20:57:50,352 		7776 of 10000 with 71.30% 	 Time used:  0.00 sec
2023-03-29 20:57:50,355 		7800 of 10000 with 71.28% 	 Time used:  0.00 sec
2023-03-29 20:57:50,357 		7824 of 10000 with 71.31% 	 Time used:  0.00 sec
2023-03-29 20:57:50,359 		7848 of 10000 with 71.32% 	 Time used:  0.00 sec
2023-03-29 20:57:50,362 		7872 of 10000 with 71.33% 	 Time used:  0.00 sec
2023-03-29 20:57:50,364 		7896 of 10000 with 71.35% 	 Time used:  0.00 sec
2023-03-29 20:57:50,366 		7920 of 10000 with 71.33% 	 Time used:  0.00 sec
2023-03-29 20:57:50,368 		7944 of 10000 with 71.30% 	 Time used:  0.00 sec
2023-03-29 20:57:50,371 		7968 of 10000 with 71.30% 	 Time used:  0.00 sec
2023-03-29 20:57:50,373 		7992 of 10000 with 71.31% 	 Time used:  0.00 sec
2023-03-29 20:57:50,375 		8016 of 10000 with 71.31% 	 Time used:  0.00 sec
2023-03-29 20:57:50,377 		8040 of 10000 with 71.29% 	 Time used:  0.00 sec
2023-03-29 20:57:50,380 		8064 of 10000 with 71.29% 	 Time used:  0.00 sec
2023-03-29 20:57:50,382 		8088 of 10000 with 71.24% 	 Time used:  0.00 sec
2023-03-29 20:57:50,384 		8112 of 10000 with 71.28% 	 Time used:  0.00 sec
2023-03-29 20:57:50,387 		8136 of 10000 with 71.26% 	 Time used:  0.00 sec
2023-03-29 20:57:50,389 		8160 of 10000 with 71.31% 	 Time used:  0.00 sec
2023-03-29 20:57:50,391 		8184 of 10000 with 71.29% 	 Time used:  0.00 sec
2023-03-29 20:57:50,393 		8208 of 10000 with 71.26% 	 Time used:  0.00 sec
2023-03-29 20:57:50,396 		8232 of 10000 with 71.27% 	 Time used:  0.00 sec
2023-03-29 20:57:50,398 		8256 of 10000 with 71.23% 	 Time used:  0.00 sec
2023-03-29 20:57:50,400 		8280 of 10000 with 71.21% 	 Time used:  0.00 sec
2023-03-29 20:57:50,402 		8304 of 10000 with 71.17% 	 Time used:  0.00 sec
2023-03-29 20:57:50,405 		8328 of 10000 with 71.15% 	 Time used:  0.00 sec
2023-03-29 20:57:50,407 		8352 of 10000 with 71.13% 	 Time used:  0.00 sec
2023-03-29 20:57:50,409 		8376 of 10000 with 71.12% 	 Time used:  0.00 sec
2023-03-29 20:57:50,412 		8400 of 10000 with 71.13% 	 Time used:  0.00 sec
2023-03-29 20:57:50,414 		8424 of 10000 with 71.12% 	 Time used:  0.00 sec
2023-03-29 20:57:50,416 		8448 of 10000 with 71.12% 	 Time used:  0.00 sec
2023-03-29 20:57:50,418 		8472 of 10000 with 71.08% 	 Time used:  0.00 sec
2023-03-29 20:57:50,421 		8496 of 10000 with 71.06% 	 Time used:  0.00 sec
2023-03-29 20:57:50,423 		8520 of 10000 with 71.09% 	 Time used:  0.00 sec
2023-03-29 20:57:50,425 		8544 of 10000 with 71.08% 	 Time used:  0.00 sec
2023-03-29 20:57:50,427 		8568 of 10000 with 71.08% 	 Time used:  0.00 sec
2023-03-29 20:57:50,430 		8592 of 10000 with 71.05% 	 Time used:  0.00 sec
2023-03-29 20:57:50,432 		8616 of 10000 with 71.10% 	 Time used:  0.00 sec
2023-03-29 20:57:50,434 		8640 of 10000 with 71.05% 	 Time used:  0.00 sec
2023-03-29 20:57:50,436 		8664 of 10000 with 71.06% 	 Time used:  0.00 sec
2023-03-29 20:57:50,439 		8688 of 10000 with 71.06% 	 Time used:  0.00 sec
2023-03-29 20:57:50,441 		8712 of 10000 with 71.06% 	 Time used:  0.00 sec
2023-03-29 20:57:50,443 		8736 of 10000 with 71.02% 	 Time used:  0.00 sec
2023-03-29 20:57:50,446 		8760 of 10000 with 70.96% 	 Time used:  0.00 sec
2023-03-29 20:57:50,448 		8784 of 10000 with 70.99% 	 Time used:  0.00 sec
2023-03-29 20:57:50,450 		8808 of 10000 with 71.00% 	 Time used:  0.00 sec
2023-03-29 20:57:50,452 		8832 of 10000 with 71.01% 	 Time used:  0.00 sec
2023-03-29 20:57:50,455 		8856 of 10000 with 71.04% 	 Time used:  0.00 sec
2023-03-29 20:57:50,457 		8880 of 10000 with 71.00% 	 Time used:  0.00 sec
2023-03-29 20:57:50,459 		8904 of 10000 with 71.01% 	 Time used:  0.00 sec
2023-03-29 20:57:50,462 		8928 of 10000 with 71.01% 	 Time used:  0.00 sec
2023-03-29 20:57:50,464 		8952 of 10000 with 71.01% 	 Time used:  0.00 sec
2023-03-29 20:57:50,466 		8976 of 10000 with 71.06% 	 Time used:  0.00 sec
2023-03-29 20:57:50,468 		9000 of 10000 with 71.04% 	 Time used:  0.00 sec
2023-03-29 20:57:50,471 		9024 of 10000 with 71.05% 	 Time used:  0.00 sec
2023-03-29 20:57:50,473 		9048 of 10000 with 71.02% 	 Time used:  0.00 sec
2023-03-29 20:57:50,475 		9072 of 10000 with 71.02% 	 Time used:  0.00 sec
2023-03-29 20:57:50,477 		9096 of 10000 with 71.00% 	 Time used:  0.00 sec
2023-03-29 20:57:50,480 		9120 of 10000 with 71.02% 	 Time used:  0.00 sec
2023-03-29 20:57:50,482 		9144 of 10000 with 70.99% 	 Time used:  0.00 sec
2023-03-29 20:57:50,484 		9168 of 10000 with 71.02% 	 Time used:  0.00 sec
2023-03-29 20:57:50,487 		9192 of 10000 with 71.03% 	 Time used:  0.00 sec
2023-03-29 20:57:50,489 		9216 of 10000 with 71.05% 	 Time used:  0.00 sec
2023-03-29 20:57:50,491 		9240 of 10000 with 71.04% 	 Time used:  0.00 sec
2023-03-29 20:57:50,493 		9264 of 10000 with 71.03% 	 Time used:  0.00 sec
2023-03-29 20:57:50,496 		9288 of 10000 with 71.01% 	 Time used:  0.00 sec
2023-03-29 20:57:50,498 		9312 of 10000 with 70.96% 	 Time used:  0.00 sec
2023-03-29 20:57:50,500 		9336 of 10000 with 70.99% 	 Time used:  0.00 sec
2023-03-29 20:57:50,502 		9360 of 10000 with 70.97% 	 Time used:  0.00 sec
2023-03-29 20:57:50,505 		9384 of 10000 with 70.95% 	 Time used:  0.00 sec
2023-03-29 20:57:50,507 		9408 of 10000 with 70.96% 	 Time used:  0.00 sec
2023-03-29 20:57:50,509 		9432 of 10000 with 70.94% 	 Time used:  0.00 sec
2023-03-29 20:57:50,512 		9456 of 10000 with 70.91% 	 Time used:  0.00 sec
2023-03-29 20:57:50,514 		9480 of 10000 with 70.94% 	 Time used:  0.00 sec
2023-03-29 20:57:50,516 		9504 of 10000 with 70.95% 	 Time used:  0.00 sec
2023-03-29 20:57:50,518 		9528 of 10000 with 70.94% 	 Time used:  0.00 sec
2023-03-29 20:57:50,521 		9552 of 10000 with 70.97% 	 Time used:  0.00 sec
2023-03-29 20:57:50,523 		9576 of 10000 with 71.00% 	 Time used:  0.00 sec
2023-03-29 20:57:50,525 		9600 of 10000 with 71.01% 	 Time used:  0.00 sec
2023-03-29 20:57:50,527 		9624 of 10000 with 71.00% 	 Time used:  0.00 sec
2023-03-29 20:57:50,530 		9648 of 10000 with 70.99% 	 Time used:  0.00 sec
2023-03-29 20:57:50,532 		9672 of 10000 with 71.03% 	 Time used:  0.00 sec
2023-03-29 20:57:50,534 		9696 of 10000 with 71.04% 	 Time used:  0.00 sec
2023-03-29 20:57:50,536 		9720 of 10000 with 71.03% 	 Time used:  0.00 sec
2023-03-29 20:57:50,539 		9744 of 10000 with 71.04% 	 Time used:  0.00 sec
2023-03-29 20:57:50,541 		9768 of 10000 with 71.03% 	 Time used:  0.00 sec
2023-03-29 20:57:50,543 		9792 of 10000 with 71.00% 	 Time used:  0.00 sec
2023-03-29 20:57:50,546 		9816 of 10000 with 70.99% 	 Time used:  0.00 sec
2023-03-29 20:57:50,548 		9840 of 10000 with 70.96% 	 Time used:  0.00 sec
2023-03-29 20:57:50,550 		9864 of 10000 with 70.92% 	 Time used:  0.00 sec
2023-03-29 20:57:50,552 		9888 of 10000 with 70.88% 	 Time used:  0.00 sec
2023-03-29 20:57:50,555 		9912 of 10000 with 70.88% 	 Time used:  0.00 sec
2023-03-29 20:57:50,557 		9936 of 10000 with 70.84% 	 Time used:  0.00 sec
2023-03-29 20:57:50,559 		9960 of 10000 with 70.86% 	 Time used:  0.00 sec
2023-03-29 20:57:50,562 		9984 of 10000 with 70.82% 	 Time used:  0.00 sec
2023-03-29 20:57:50,564 		10000 of 10000 with 70.81% 	 Time used:  0.00 sec
2023-03-29 20:57:50,564 
2023-03-29 20:57:50,575 			Learning rate: weights:   1.000e-03    
2023-03-29 20:57:50,575 			Last test performance: 70.81%
2023-03-29 20:57:50,575 ----------------
2023-03-29 20:57:50,786   42  =>  0    		Training 486 pattern with 70.62% 	Forward time: 	 0.20 sec
2023-03-29 20:57:50,786 			Loss:    3.655e-02    			Backward time: 	 0.01 sec 
2023-03-29 20:57:50,842 			Learning rate: weights:   1.000e-03    
2023-03-29 20:57:50,842 			Last test performance: 70.81%
2023-03-29 20:57:50,842 ----------------
2023-03-29 20:57:51,602   42  =>  1    		Training 486 pattern with 69.58% 	Forward time: 	 0.74 sec
2023-03-29 20:57:51,602 			Loss:    3.517e-02    			Backward time: 	 0.01 sec 
2023-03-29 20:57:51,736 			Learning rate: weights:   1.000e-03    
2023-03-29 20:57:51,736 			Last test performance: 70.81%
2023-03-29 20:57:51,736 ----------------
2023-03-29 20:57:51,999   42  =>  2    		Training 486 pattern with 61.88% 	Forward time: 	 0.25 sec
2023-03-29 20:57:51,999 			Loss:    4.185e-02    			Backward time: 	 0.01 sec 
2023-03-29 20:57:52,040 			Learning rate: weights:   1.000e-03    
2023-03-29 20:57:52,040 			Last test performance: 70.81%
2023-03-29 20:57:52,040 ----------------
2023-03-29 20:57:52,321   42  =>  3    		Training 486 pattern with 72.08% 	Forward time: 	 0.26 sec
2023-03-29 20:57:52,321 			Loss:    3.325e-02    			Backward time: 	 0.01 sec 
2023-03-29 20:57:52,363 			Learning rate: weights:   1.000e-03    
2023-03-29 20:57:52,363 			Last test performance: 70.81%
2023-03-29 20:57:52,363 ----------------
2023-03-29 20:57:52,665   42  =>  4    		Training 486 pattern with 71.46% 	Forward time: 	 0.28 sec
2023-03-29 20:57:52,665 			Loss:    3.481e-02    			Backward time: 	 0.01 sec 
2023-03-29 20:57:52,720 			Learning rate: weights:   1.000e-03    
2023-03-29 20:57:52,720 			Last test performance: 70.81%
2023-03-29 20:57:52,720 ----------------
2023-03-29 20:57:53,047   42  =>  5    		Training 486 pattern with 72.71% 	Forward time: 	 0.31 sec
2023-03-29 20:57:53,047 			Loss:    3.648e-02    			Backward time: 	 0.01 sec 
2023-03-29 20:57:53,128 			Learning rate: weights:   1.000e-03    
2023-03-29 20:57:53,128 			Last test performance: 70.81%
2023-03-29 20:57:53,128 ----------------
2023-03-29 20:57:53,338   42  =>  6    		Training 486 pattern with 68.33% 	Forward time: 	 0.20 sec
2023-03-29 20:57:53,338 			Loss:    4.113e-02    			Backward time: 	 0.01 sec 
2023-03-29 20:57:53,381 			Learning rate: weights:   1.000e-03    
2023-03-29 20:57:53,382 			Last test performance: 70.81%
2023-03-29 20:57:53,382 ----------------
2023-03-29 20:57:53,738   42  =>  7    		Training 486 pattern with 71.25% 	Forward time: 	 0.34 sec
2023-03-29 20:57:53,738 			Loss:    3.551e-02    			Backward time: 	 0.01 sec 
2023-03-29 20:57:53,821 			Learning rate: weights:   1.000e-03    
2023-03-29 20:57:53,821 			Last test performance: 70.81%
2023-03-29 20:57:53,821 ----------------
2023-03-29 20:57:54,157   42  =>  8    		Training 486 pattern with 67.92% 	Forward time: 	 0.32 sec
2023-03-29 20:57:54,157 			Loss:    3.847e-02    			Backward time: 	 0.01 sec 
2023-03-29 20:57:54,241 			Learning rate: weights:   1.000e-03    
2023-03-29 20:57:54,241 			Last test performance: 70.81%
2023-03-29 20:57:54,241 ----------------
2023-03-29 20:57:54,857   42  =>  9    		Training 486 pattern with 68.96% 	Forward time: 	 0.60 sec
2023-03-29 20:57:54,857 			Loss:    3.649e-02    			Backward time: 	 0.01 sec 
2023-03-29 20:57:54,915 			Learning rate: weights:   1.000e-03    
2023-03-29 20:57:54,916 			Last test performance: 70.81%
2023-03-29 20:57:54,916 ----------------
2023-03-29 20:57:55,211   42  =>  10   		Training 486 pattern with 71.46% 	Forward time: 	 0.28 sec
2023-03-29 20:57:55,211 			Loss:    3.567e-02    			Backward time: 	 0.01 sec 
2023-03-29 20:57:55,267 			Learning rate: weights:   1.000e-03    
2023-03-29 20:57:55,268 			Last test performance: 70.81%
2023-03-29 20:57:55,268 ----------------
2023-03-29 20:57:55,551   42  =>  11   		Training 486 pattern with 68.96% 	Forward time: 	 0.27 sec
2023-03-29 20:57:55,551 			Loss:    3.709e-02    			Backward time: 	 0.01 sec 
2023-03-29 20:57:55,633 			Learning rate: weights:   1.000e-03    
2023-03-29 20:57:55,633 			Last test performance: 70.81%
2023-03-29 20:57:55,633 ----------------
2023-03-29 20:57:56,186   42  =>  12   		Training 486 pattern with 73.12% 	Forward time: 	 0.53 sec
2023-03-29 20:57:56,186 			Loss:    3.508e-02    			Backward time: 	 0.01 sec 
2023-03-29 20:57:56,267 			Learning rate: weights:   1.000e-03    
2023-03-29 20:57:56,267 			Last test performance: 70.81%
2023-03-29 20:57:56,267 ----------------
2023-03-29 20:57:56,456   42  =>  13   		Training 486 pattern with 71.46% 	Forward time: 	 0.18 sec
2023-03-29 20:57:56,456 			Loss:    3.484e-02    			Backward time: 	 0.01 sec 
2023-03-29 20:57:56,492 			Learning rate: weights:   1.000e-03    
2023-03-29 20:57:56,492 			Last test performance: 70.81%
2023-03-29 20:57:56,492 ----------------
2023-03-29 20:57:56,771   42  =>  14   		Training 486 pattern with 70.42% 	Forward time: 	 0.26 sec
2023-03-29 20:57:56,771 			Loss:    3.787e-02    			Backward time: 	 0.01 sec 
2023-03-29 20:57:56,869 			Learning rate: weights:   1.000e-03    
2023-03-29 20:57:56,869 			Last test performance: 70.81%
2023-03-29 20:57:56,869 ----------------
2023-03-29 20:57:57,172   42  =>  15   		Training 486 pattern with 67.71% 	Forward time: 	 0.28 sec
2023-03-29 20:57:57,172 			Loss:    3.533e-02    			Backward time: 	 0.01 sec 
2023-03-29 20:57:57,244 			Learning rate: weights:   1.000e-03    
2023-03-29 20:57:57,244 			Last test performance: 70.81%
2023-03-29 20:57:57,244 ----------------
2023-03-29 20:57:57,478   42  =>  16   		Training 486 pattern with 68.96% 	Forward time: 	 0.22 sec
2023-03-29 20:57:57,479 			Loss:    3.618e-02    			Backward time: 	 0.01 sec 
2023-03-29 20:57:57,529 			Learning rate: weights:   1.000e-03    
2023-03-29 20:57:57,530 			Last test performance: 70.81%
2023-03-29 20:57:57,530 ----------------
2023-03-29 20:57:57,849   42  =>  17   		Training 486 pattern with 69.58% 	Forward time: 	 0.30 sec
2023-03-29 20:57:57,849 			Loss:    3.748e-02    			Backward time: 	 0.01 sec 
2023-03-29 20:57:57,935 			Learning rate: weights:   1.000e-03    
2023-03-29 20:57:57,935 			Last test performance: 70.81%
2023-03-29 20:57:57,935 ----------------
2023-03-29 20:57:58,197   42  =>  18   		Training 486 pattern with 69.17% 	Forward time: 	 0.25 sec
2023-03-29 20:57:58,197 			Loss:    3.394e-02    			Backward time: 	 0.01 sec 
2023-03-29 20:57:58,314 			Learning rate: weights:   1.000e-03    
2023-03-29 20:57:58,314 			Last test performance: 70.81%
2023-03-29 20:57:58,314 ----------------
2023-03-29 20:57:58,678   42  =>  19   		Training 486 pattern with 69.38% 	Forward time: 	 0.34 sec
2023-03-29 20:57:58,678 			Loss:    3.612e-02    			Backward time: 	 0.01 sec 
2023-03-29 20:57:58,785 			Learning rate: weights:   1.000e-03    
2023-03-29 20:57:58,785 			Last test performance: 70.81%
2023-03-29 20:57:58,786 ----------------
2023-03-29 20:57:59,080   42  =>  20   		Training 486 pattern with 64.58% 	Forward time: 	 0.28 sec
2023-03-29 20:57:59,080 			Loss:    4.179e-02    			Backward time: 	 0.01 sec 
2023-03-29 20:57:59,144 			Learning rate: weights:   1.000e-03    
2023-03-29 20:57:59,144 			Last test performance: 70.81%
2023-03-29 20:57:59,144 ----------------
2023-03-29 20:57:59,508   42  =>  21   		Training 486 pattern with 67.50% 	Forward time: 	 0.35 sec
2023-03-29 20:57:59,509 			Loss:    3.622e-02    			Backward time: 	 0.01 sec 
2023-03-29 20:57:59,657 			Learning rate: weights:   1.000e-03    
2023-03-29 20:57:59,658 			Last test performance: 70.81%
2023-03-29 20:57:59,658 ----------------
2023-03-29 20:58:00,230   42  =>  22   		Training 486 pattern with 67.29% 	Forward time: 	 0.56 sec
2023-03-29 20:58:00,230 			Loss:    3.665e-02    			Backward time: 	 0.01 sec 
2023-03-29 20:58:00,365 			Learning rate: weights:   1.000e-03    
2023-03-29 20:58:00,365 			Last test performance: 70.81%
2023-03-29 20:58:00,366 ----------------
2023-03-29 20:58:00,634   42  =>  23   		Training 486 pattern with 69.58% 	Forward time: 	 0.25 sec
2023-03-29 20:58:00,634 			Loss:    3.553e-02    			Backward time: 	 0.01 sec 
2023-03-29 20:58:00,715 			Learning rate: weights:   1.000e-03    
2023-03-29 20:58:00,715 			Last test performance: 70.81%
2023-03-29 20:58:00,715 ----------------
2023-03-29 20:58:01,007   42  =>  24   		Training 486 pattern with 70.00% 	Forward time: 	 0.27 sec
2023-03-29 20:58:01,007 			Loss:    3.513e-02    			Backward time: 	 0.01 sec 
2023-03-29 20:58:01,140 			Learning rate: weights:   1.000e-03    
2023-03-29 20:58:01,140 			Last test performance: 70.81%
2023-03-29 20:58:01,141 ----------------
2023-03-29 20:58:01,437   42  =>  25   		Training 486 pattern with 69.17% 	Forward time: 	 0.28 sec
2023-03-29 20:58:01,437 			Loss:    3.755e-02    			Backward time: 	 0.01 sec 
2023-03-29 20:58:01,494 			Learning rate: weights:   1.000e-03    
2023-03-29 20:58:01,494 			Last test performance: 70.81%
2023-03-29 20:58:01,494 ----------------
2023-03-29 20:58:01,901   42  =>  26   		Training 486 pattern with 70.62% 	Forward time: 	 0.39 sec
2023-03-29 20:58:01,901 			Loss:    3.440e-02    			Backward time: 	 0.01 sec 
2023-03-29 20:58:01,980 			Learning rate: weights:   1.000e-03    
2023-03-29 20:58:01,980 			Last test performance: 70.81%
2023-03-29 20:58:01,980 ----------------
2023-03-29 20:58:02,376   42  =>  27   		Training 486 pattern with 70.42% 	Forward time: 	 0.38 sec
2023-03-29 20:58:02,376 			Loss:    3.609e-02    			Backward time: 	 0.01 sec 
2023-03-29 20:58:02,500 			Learning rate: weights:   1.000e-03    
2023-03-29 20:58:02,500 			Last test performance: 70.81%
2023-03-29 20:58:02,501 ----------------
2023-03-29 20:58:02,784   42  =>  28   		Training 486 pattern with 68.54% 	Forward time: 	 0.27 sec
2023-03-29 20:58:02,784 			Loss:    3.763e-02    			Backward time: 	 0.01 sec 
2023-03-29 20:58:02,884 			Learning rate: weights:   1.000e-03    
2023-03-29 20:58:02,884 			Last test performance: 70.81%
2023-03-29 20:58:02,884 ----------------
2023-03-29 20:58:03,114   42  =>  29   		Training 486 pattern with 68.75% 	Forward time: 	 0.22 sec
2023-03-29 20:58:03,114 			Loss:    3.772e-02    			Backward time: 	 0.01 sec 
2023-03-29 20:58:03,173 			Learning rate: weights:   1.000e-03    
2023-03-29 20:58:03,173 			Last test performance: 70.81%
2023-03-29 20:58:03,173 ----------------
2023-03-29 20:58:03,411   42  =>  30   		Training 486 pattern with 69.38% 	Forward time: 	 0.22 sec
2023-03-29 20:58:03,411 			Loss:    3.573e-02    			Backward time: 	 0.01 sec 
2023-03-29 20:58:03,503 			Learning rate: weights:   1.000e-03    
2023-03-29 20:58:03,503 			Last test performance: 70.81%
2023-03-29 20:58:03,503 ----------------
2023-03-29 20:58:03,895   42  =>  31   		Training 486 pattern with 72.71% 	Forward time: 	 0.37 sec
2023-03-29 20:58:03,895 			Loss:    3.436e-02    			Backward time: 	 0.01 sec 
2023-03-29 20:58:03,942 			Learning rate: weights:   1.000e-03    
2023-03-29 20:58:03,942 			Last test performance: 70.81%
2023-03-29 20:58:03,942 ----------------
2023-03-29 20:58:04,237   42  =>  32   		Training 486 pattern with 72.71% 	Forward time: 	 0.28 sec
2023-03-29 20:58:04,237 			Loss:    3.353e-02    			Backward time: 	 0.01 sec 
2023-03-29 20:58:04,362 			Learning rate: weights:   1.000e-03    
2023-03-29 20:58:04,362 			Last test performance: 70.81%
2023-03-29 20:58:04,362 ----------------
2023-03-29 20:58:04,650   42  =>  33   		Training 486 pattern with 69.17% 	Forward time: 	 0.27 sec
2023-03-29 20:58:04,650 			Loss:    3.519e-02    			Backward time: 	 0.01 sec 
2023-03-29 20:58:04,727 			Learning rate: weights:   1.000e-03    
2023-03-29 20:58:04,727 			Last test performance: 70.81%
2023-03-29 20:58:04,727 ----------------
2023-03-29 20:58:05,024   42  =>  34   		Training 486 pattern with 69.38% 	Forward time: 	 0.28 sec
2023-03-29 20:58:05,024 			Loss:    3.520e-02    			Backward time: 	 0.01 sec 
2023-03-29 20:58:05,065 			Learning rate: weights:   1.000e-03    
2023-03-29 20:58:05,065 			Last test performance: 70.81%
2023-03-29 20:58:05,065 ----------------
2023-03-29 20:58:05,313   42  =>  35   		Training 486 pattern with 68.75% 	Forward time: 	 0.23 sec
2023-03-29 20:58:05,313 			Loss:    3.686e-02    			Backward time: 	 0.01 sec 
2023-03-29 20:58:05,384 			Learning rate: weights:   1.000e-03    
2023-03-29 20:58:05,384 			Last test performance: 70.81%
2023-03-29 20:58:05,384 ----------------
2023-03-29 20:58:05,658   42  =>  36   		Training 486 pattern with 71.88% 	Forward time: 	 0.26 sec
2023-03-29 20:58:05,658 			Loss:    3.497e-02    			Backward time: 	 0.01 sec 
2023-03-29 20:58:05,724 			Learning rate: weights:   1.000e-03    
2023-03-29 20:58:05,725 			Last test performance: 70.81%
2023-03-29 20:58:05,725 ----------------
2023-03-29 20:58:06,079   42  =>  37   		Training 486 pattern with 69.79% 	Forward time: 	 0.34 sec
2023-03-29 20:58:06,079 			Loss:    3.412e-02    			Backward time: 	 0.01 sec 
2023-03-29 20:58:06,197 			Learning rate: weights:   1.000e-03    
2023-03-29 20:58:06,197 			Last test performance: 70.81%
2023-03-29 20:58:06,197 ----------------
2023-03-29 20:58:06,405   42  =>  38   		Training 486 pattern with 71.25% 	Forward time: 	 0.19 sec
2023-03-29 20:58:06,405 			Loss:    3.455e-02    			Backward time: 	 0.01 sec 
2023-03-29 20:58:06,529 			Learning rate: weights:   1.000e-03    
2023-03-29 20:58:06,529 			Last test performance: 70.81%
2023-03-29 20:58:06,530 ----------------
2023-03-29 20:58:06,805   42  =>  39   		Training 486 pattern with 69.58% 	Forward time: 	 0.26 sec
2023-03-29 20:58:06,805 			Loss:    3.427e-02    			Backward time: 	 0.01 sec 
2023-03-29 20:58:06,920 			Learning rate: weights:   1.000e-03    
2023-03-29 20:58:06,920 			Last test performance: 70.81%
2023-03-29 20:58:06,920 ----------------
2023-03-29 20:58:07,198   42  =>  40   		Training 486 pattern with 66.67% 	Forward time: 	 0.26 sec
2023-03-29 20:58:07,198 			Loss:    3.979e-02    			Backward time: 	 0.01 sec 
2023-03-29 20:58:07,241 			Learning rate: weights:   1.000e-03    
2023-03-29 20:58:07,241 			Last test performance: 70.81%
2023-03-29 20:58:07,241 ----------------
2023-03-29 20:58:07,568   42  =>  41   		Training 486 pattern with 72.92% 	Forward time: 	 0.31 sec
2023-03-29 20:58:07,568 			Loss:    3.409e-02    			Backward time: 	 0.01 sec 
2023-03-29 20:58:07,620 			Learning rate: weights:   1.000e-03    
2023-03-29 20:58:07,620 			Last test performance: 70.81%
2023-03-29 20:58:07,620 ----------------
2023-03-29 20:58:07,931   42  =>  42   		Training 486 pattern with 73.54% 	Forward time: 	 0.30 sec
2023-03-29 20:58:07,931 			Loss:    3.194e-02    			Backward time: 	 0.01 sec 
2023-03-29 20:58:07,996 			Learning rate: weights:   1.000e-03    
2023-03-29 20:58:07,996 			Last test performance: 70.81%
2023-03-29 20:58:07,996 ----------------
2023-03-29 20:58:08,288   42  =>  43   		Training 486 pattern with 74.58% 	Forward time: 	 0.27 sec
2023-03-29 20:58:08,289 			Loss:    3.236e-02    			Backward time: 	 0.01 sec 
2023-03-29 20:58:08,334 			Learning rate: weights:   1.000e-03    
2023-03-29 20:58:08,334 			Last test performance: 70.81%
2023-03-29 20:58:08,334 ----------------
2023-03-29 20:58:08,578   42  =>  44   		Training 486 pattern with 70.83% 	Forward time: 	 0.23 sec
2023-03-29 20:58:08,579 			Loss:    3.692e-02    			Backward time: 	 0.01 sec 
2023-03-29 20:58:08,628 			Learning rate: weights:   1.000e-03    
2023-03-29 20:58:08,628 			Last test performance: 70.81%
2023-03-29 20:58:08,628 ----------------
2023-03-29 20:58:08,884   42  =>  45   		Training 486 pattern with 68.33% 	Forward time: 	 0.24 sec
2023-03-29 20:58:08,884 			Loss:    3.901e-02    			Backward time: 	 0.01 sec 
2023-03-29 20:58:08,975 			Learning rate: weights:   1.000e-03    
2023-03-29 20:58:08,975 			Last test performance: 70.81%
2023-03-29 20:58:08,975 ----------------
2023-03-29 20:58:09,200   42  =>  46   		Training 486 pattern with 68.75% 	Forward time: 	 0.21 sec
2023-03-29 20:58:09,200 			Loss:    3.627e-02    			Backward time: 	 0.01 sec 
2023-03-29 20:58:09,240 			Learning rate: weights:   1.000e-03    
2023-03-29 20:58:09,240 			Last test performance: 70.81%
2023-03-29 20:58:09,240 ----------------
2023-03-29 20:58:09,489   42  =>  47   		Training 486 pattern with 71.67% 	Forward time: 	 0.24 sec
2023-03-29 20:58:09,489 			Loss:    3.367e-02    			Backward time: 	 0.01 sec 
2023-03-29 20:58:09,531 			Learning rate: weights:   1.000e-03    
2023-03-29 20:58:09,531 			Last test performance: 70.81%
2023-03-29 20:58:09,532 ----------------
2023-03-29 20:58:09,837   42  =>  48   		Training 486 pattern with 73.96% 	Forward time: 	 0.29 sec
2023-03-29 20:58:09,837 			Loss:    3.277e-02    			Backward time: 	 0.01 sec 
2023-03-29 20:58:09,878 			Learning rate: weights:   1.000e-03    
2023-03-29 20:58:09,878 			Last test performance: 70.81%
2023-03-29 20:58:09,878 ----------------
2023-03-29 20:58:10,293   42  =>  49   		Training 486 pattern with 69.38% 	Forward time: 	 0.40 sec
2023-03-29 20:58:10,293 			Loss:    3.571e-02    			Backward time: 	 0.01 sec 
2023-03-29 20:58:10,344 			Learning rate: weights:   1.000e-03    
2023-03-29 20:58:10,344 			Last test performance: 70.81%
2023-03-29 20:58:10,344 ----------------
2023-03-29 20:58:10,623   42  =>  50   		Training 486 pattern with 69.38% 	Forward time: 	 0.26 sec
2023-03-29 20:58:10,623 			Loss:    3.735e-02    			Backward time: 	 0.01 sec 
2023-03-29 20:58:10,666 			Learning rate: weights:   1.000e-03    
2023-03-29 20:58:10,666 			Last test performance: 70.81%
2023-03-29 20:58:10,666 ----------------
2023-03-29 20:58:10,948   42  =>  51   		Training 486 pattern with 72.50% 	Forward time: 	 0.26 sec
2023-03-29 20:58:10,948 			Loss:    3.280e-02    			Backward time: 	 0.01 sec 
2023-03-29 20:58:11,010 			Learning rate: weights:   1.000e-03    
2023-03-29 20:58:11,010 			Last test performance: 70.81%
2023-03-29 20:58:11,010 ----------------
2023-03-29 20:58:11,283   42  =>  52   		Training 486 pattern with 74.58% 	Forward time: 	 0.25 sec
2023-03-29 20:58:11,283 			Loss:    3.178e-02    			Backward time: 	 0.01 sec 
2023-03-29 20:58:11,348 			Learning rate: weights:   1.000e-03    
2023-03-29 20:58:11,348 			Last test performance: 70.81%
2023-03-29 20:58:11,348 ----------------
2023-03-29 20:58:11,612   42  =>  53   		Training 486 pattern with 71.46% 	Forward time: 	 0.25 sec
2023-03-29 20:58:11,612 			Loss:    3.522e-02    			Backward time: 	 0.01 sec 
2023-03-29 20:58:11,655 			Learning rate: weights:   1.000e-03    
2023-03-29 20:58:11,655 			Last test performance: 70.81%
2023-03-29 20:58:11,655 ----------------
2023-03-29 20:58:12,029   42  =>  54   		Training 486 pattern with 71.46% 	Forward time: 	 0.35 sec
2023-03-29 20:58:12,029 			Loss:    3.219e-02    			Backward time: 	 0.01 sec 
2023-03-29 20:58:12,115 			Learning rate: weights:   1.000e-03    
2023-03-29 20:58:12,115 			Last test performance: 70.81%
2023-03-29 20:58:12,115 ----------------
2023-03-29 20:58:12,418   42  =>  55   		Training 486 pattern with 69.58% 	Forward time: 	 0.28 sec
2023-03-29 20:58:12,418 			Loss:    3.450e-02    			Backward time: 	 0.01 sec 
2023-03-29 20:58:12,506 			Learning rate: weights:   1.000e-03    
2023-03-29 20:58:12,506 			Last test performance: 70.81%
2023-03-29 20:58:12,506 ----------------
2023-03-29 20:58:12,807   42  =>  56   		Training 486 pattern with 69.38% 	Forward time: 	 0.28 sec
2023-03-29 20:58:12,807 			Loss:    3.727e-02    			Backward time: 	 0.01 sec 
2023-03-29 20:58:12,877 			Learning rate: weights:   1.000e-03    
2023-03-29 20:58:12,877 			Last test performance: 70.81%
2023-03-29 20:58:12,877 ----------------
2023-03-29 20:58:13,299   42  =>  57   		Training 486 pattern with 70.00% 	Forward time: 	 0.41 sec
2023-03-29 20:58:13,299 			Loss:    3.587e-02    			Backward time: 	 0.01 sec 
2023-03-29 20:58:13,407 			Learning rate: weights:   1.000e-03    
2023-03-29 20:58:13,407 			Last test performance: 70.81%
2023-03-29 20:58:13,407 ----------------
2023-03-29 20:58:13,675   42  =>  58   		Training 486 pattern with 71.25% 	Forward time: 	 0.25 sec
2023-03-29 20:58:13,675 			Loss:    3.703e-02    			Backward time: 	 0.01 sec 
2023-03-29 20:58:13,781 			Learning rate: weights:   1.000e-03    
2023-03-29 20:58:13,781 			Last test performance: 70.81%
2023-03-29 20:58:13,781 ----------------
2023-03-29 20:58:14,059   42  =>  59   		Training 486 pattern with 72.92% 	Forward time: 	 0.26 sec
2023-03-29 20:58:14,059 			Loss:    3.496e-02    			Backward time: 	 0.01 sec 
2023-03-29 20:58:14,228 			Learning rate: weights:   1.000e-03    
2023-03-29 20:58:14,228 			Last test performance: 70.81%
2023-03-29 20:58:14,228 ----------------
2023-03-29 20:58:14,505   42  =>  60   		Training 486 pattern with 69.58% 	Forward time: 	 0.26 sec
2023-03-29 20:58:14,505 			Loss:    3.665e-02    			Backward time: 	 0.01 sec 
2023-03-29 20:58:14,605 			Learning rate: weights:   1.000e-03    
2023-03-29 20:58:14,605 			Last test performance: 70.81%
2023-03-29 20:58:14,605 ----------------
2023-03-29 20:58:14,881   42  =>  61   		Training 486 pattern with 69.17% 	Forward time: 	 0.26 sec
2023-03-29 20:58:14,881 			Loss:    3.504e-02    			Backward time: 	 0.01 sec 
2023-03-29 20:58:14,993 			Learning rate: weights:   1.000e-03    
2023-03-29 20:58:14,993 			Last test performance: 70.81%
2023-03-29 20:58:14,993 ----------------
2023-03-29 20:58:15,225   42  =>  62   		Training 486 pattern with 71.46% 	Forward time: 	 0.22 sec
2023-03-29 20:58:15,226 			Loss:    3.407e-02    			Backward time: 	 0.01 sec 
2023-03-29 20:58:15,282 			Learning rate: weights:   1.000e-03    
2023-03-29 20:58:15,282 			Last test performance: 70.81%
2023-03-29 20:58:15,282 ----------------
2023-03-29 20:58:15,508   42  =>  63   		Training 486 pattern with 69.17% 	Forward time: 	 0.21 sec
2023-03-29 20:58:15,508 			Loss:    3.382e-02    			Backward time: 	 0.01 sec 
2023-03-29 20:58:15,638 			Learning rate: weights:   1.000e-03    
2023-03-29 20:58:15,638 			Last test performance: 70.81%
2023-03-29 20:58:15,638 ----------------
2023-03-29 20:58:15,879   42  =>  64   		Training 486 pattern with 73.33% 	Forward time: 	 0.23 sec
2023-03-29 20:58:15,879 			Loss:    3.259e-02    			Backward time: 	 0.01 sec 
2023-03-29 20:58:15,931 			Learning rate: weights:   1.000e-03    
2023-03-29 20:58:15,931 			Last test performance: 70.81%
2023-03-29 20:58:15,931 ----------------
2023-03-29 20:58:16,235   42  =>  65   		Training 486 pattern with 73.33% 	Forward time: 	 0.29 sec
2023-03-29 20:58:16,235 			Loss:    3.217e-02    			Backward time: 	 0.01 sec 
2023-03-29 20:58:16,322 			Learning rate: weights:   1.000e-03    
2023-03-29 20:58:16,322 			Last test performance: 70.81%
2023-03-29 20:58:16,322 ----------------
2023-03-29 20:58:16,536   42  =>  66   		Training 486 pattern with 67.71% 	Forward time: 	 0.20 sec
2023-03-29 20:58:16,536 			Loss:    3.980e-02    			Backward time: 	 0.01 sec 
2023-03-29 20:58:16,589 			Learning rate: weights:   1.000e-03    
2023-03-29 20:58:16,589 			Last test performance: 70.81%
2023-03-29 20:58:16,589 ----------------
2023-03-29 20:58:16,918   42  =>  67   		Training 486 pattern with 68.12% 	Forward time: 	 0.31 sec
2023-03-29 20:58:16,918 			Loss:    3.938e-02    			Backward time: 	 0.01 sec 
2023-03-29 20:58:16,999 			Learning rate: weights:   1.000e-03    
2023-03-29 20:58:17,000 			Last test performance: 70.81%
2023-03-29 20:58:17,000 ----------------
2023-03-29 20:58:17,404   42  =>  68   		Training 486 pattern with 68.75% 	Forward time: 	 0.39 sec
2023-03-29 20:58:17,404 			Loss:    3.835e-02    			Backward time: 	 0.01 sec 
2023-03-29 20:58:17,488 			Learning rate: weights:   1.000e-03    
2023-03-29 20:58:17,488 			Last test performance: 70.81%
2023-03-29 20:58:17,488 ----------------
2023-03-29 20:58:17,722   42  =>  69   		Training 486 pattern with 73.96% 	Forward time: 	 0.22 sec
2023-03-29 20:58:17,722 			Loss:    3.556e-02    			Backward time: 	 0.01 sec 
2023-03-29 20:58:17,780 			Learning rate: weights:   1.000e-03    
2023-03-29 20:58:17,780 			Last test performance: 70.81%
2023-03-29 20:58:17,780 ----------------
2023-03-29 20:58:18,047   42  =>  70   		Training 486 pattern with 68.96% 	Forward time: 	 0.25 sec
2023-03-29 20:58:18,047 			Loss:    3.689e-02    			Backward time: 	 0.01 sec 
2023-03-29 20:58:18,089 			Learning rate: weights:   1.000e-03    
2023-03-29 20:58:18,089 			Last test performance: 70.81%
2023-03-29 20:58:18,089 ----------------
2023-03-29 20:58:18,301   42  =>  71   		Training 486 pattern with 70.00% 	Forward time: 	 0.20 sec
2023-03-29 20:58:18,301 			Loss:    3.577e-02    			Backward time: 	 0.01 sec 
2023-03-29 20:58:18,343 			Learning rate: weights:   1.000e-03    
2023-03-29 20:58:18,343 			Last test performance: 70.81%
2023-03-29 20:58:18,343 ----------------
2023-03-29 20:58:18,642   42  =>  72   		Training 486 pattern with 70.00% 	Forward time: 	 0.28 sec
2023-03-29 20:58:18,642 			Loss:    3.647e-02    			Backward time: 	 0.01 sec 
2023-03-29 20:58:18,686 			Learning rate: weights:   1.000e-03    
2023-03-29 20:58:18,686 			Last test performance: 70.81%
2023-03-29 20:58:18,686 ----------------
2023-03-29 20:58:19,140   42  =>  73   		Training 486 pattern with 71.88% 	Forward time: 	 0.43 sec
2023-03-29 20:58:19,140 			Loss:    3.330e-02    			Backward time: 	 0.01 sec 
2023-03-29 20:58:19,298 			Learning rate: weights:   1.000e-03    
2023-03-29 20:58:19,298 			Last test performance: 70.81%
2023-03-29 20:58:19,298 ----------------
2023-03-29 20:58:19,630   42  =>  74   		Training 486 pattern with 67.92% 	Forward time: 	 0.32 sec
2023-03-29 20:58:19,630 			Loss:    3.829e-02    			Backward time: 	 0.01 sec 
2023-03-29 20:58:19,696 			Learning rate: weights:   1.000e-03    
2023-03-29 20:58:19,696 			Last test performance: 70.81%
2023-03-29 20:58:19,696 ----------------
2023-03-29 20:58:20,078   42  =>  75   		Training 486 pattern with 68.12% 	Forward time: 	 0.36 sec
2023-03-29 20:58:20,078 			Loss:    3.636e-02    			Backward time: 	 0.01 sec 
2023-03-29 20:58:20,187 			Learning rate: weights:   1.000e-03    
2023-03-29 20:58:20,187 			Last test performance: 70.81%
2023-03-29 20:58:20,187 ----------------
2023-03-29 20:58:20,395   42  =>  76   		Training 486 pattern with 72.29% 	Forward time: 	 0.20 sec
2023-03-29 20:58:20,395 			Loss:    3.313e-02    			Backward time: 	 0.01 sec 
2023-03-29 20:58:20,436 			Learning rate: weights:   1.000e-03    
2023-03-29 20:58:20,436 			Last test performance: 70.81%
2023-03-29 20:58:20,436 ----------------
2023-03-29 20:58:20,708   42  =>  77   		Training 486 pattern with 67.08% 	Forward time: 	 0.26 sec
2023-03-29 20:58:20,709 			Loss:    3.748e-02    			Backward time: 	 0.01 sec 
2023-03-29 20:58:20,904 			Learning rate: weights:   1.000e-03    
2023-03-29 20:58:20,904 			Last test performance: 70.81%
2023-03-29 20:58:20,905 ----------------
2023-03-29 20:58:21,118   42  =>  78   		Training 486 pattern with 66.67% 	Forward time: 	 0.20 sec
2023-03-29 20:58:21,118 			Loss:    3.688e-02    			Backward time: 	 0.01 sec 
2023-03-29 20:58:21,205 			Learning rate: weights:   1.000e-03    
2023-03-29 20:58:21,205 			Last test performance: 70.81%
2023-03-29 20:58:21,205 ----------------
2023-03-29 20:58:21,483   42  =>  79   		Training 486 pattern with 69.79% 	Forward time: 	 0.26 sec
2023-03-29 20:58:21,483 			Loss:    3.721e-02    			Backward time: 	 0.01 sec 
2023-03-29 20:58:21,607 			Learning rate: weights:   1.000e-03    
2023-03-29 20:58:21,607 			Last test performance: 70.81%
2023-03-29 20:58:21,607 ----------------
2023-03-29 20:58:21,985   42  =>  80   		Training 486 pattern with 66.67% 	Forward time: 	 0.36 sec
2023-03-29 20:58:21,985 			Loss:    3.931e-02    			Backward time: 	 0.01 sec 
2023-03-29 20:58:22,031 			Learning rate: weights:   1.000e-03    
2023-03-29 20:58:22,031 			Last test performance: 70.81%
2023-03-29 20:58:22,031 ----------------
2023-03-29 20:58:22,327   42  =>  81   		Training 486 pattern with 70.00% 	Forward time: 	 0.28 sec
2023-03-29 20:58:22,327 			Loss:    3.585e-02    			Backward time: 	 0.01 sec 
2023-03-29 20:58:22,390 			Learning rate: weights:   1.000e-03    
2023-03-29 20:58:22,390 			Last test performance: 70.81%
2023-03-29 20:58:22,390 ----------------
2023-03-29 20:58:22,670   42  =>  82   		Training 486 pattern with 76.88% 	Forward time: 	 0.26 sec
2023-03-29 20:58:22,670 			Loss:    2.907e-02    			Backward time: 	 0.01 sec 
2023-03-29 20:58:22,721 			Learning rate: weights:   1.000e-03    
2023-03-29 20:58:22,721 			Last test performance: 70.81%
2023-03-29 20:58:22,721 ----------------
2023-03-29 20:58:23,001   42  =>  83   		Training 486 pattern with 70.00% 	Forward time: 	 0.26 sec
2023-03-29 20:58:23,001 			Loss:    3.396e-02    			Backward time: 	 0.01 sec 
2023-03-29 20:58:23,052 			Learning rate: weights:   1.000e-03    
2023-03-29 20:58:23,052 			Last test performance: 70.81%
2023-03-29 20:58:23,052 ----------------
2023-03-29 20:58:23,330   42  =>  84   		Training 486 pattern with 66.04% 	Forward time: 	 0.26 sec
2023-03-29 20:58:23,330 			Loss:    3.883e-02    			Backward time: 	 0.01 sec 
2023-03-29 20:58:23,428 			Learning rate: weights:   1.000e-03    
2023-03-29 20:58:23,428 			Last test performance: 70.81%
2023-03-29 20:58:23,428 ----------------
2023-03-29 20:58:23,731   42  =>  85   		Training 486 pattern with 70.00% 	Forward time: 	 0.28 sec
2023-03-29 20:58:23,731 			Loss:    3.543e-02    			Backward time: 	 0.01 sec 
2023-03-29 20:58:23,939 			Learning rate: weights:   1.000e-03    
2023-03-29 20:58:23,939 			Last test performance: 70.81%
2023-03-29 20:58:23,940 ----------------
2023-03-29 20:58:24,288   42  =>  86   		Training 486 pattern with 70.62% 	Forward time: 	 0.33 sec
2023-03-29 20:58:24,288 			Loss:    3.478e-02    			Backward time: 	 0.01 sec 
2023-03-29 20:58:24,395 			Learning rate: weights:   1.000e-03    
2023-03-29 20:58:24,395 			Last test performance: 70.81%
2023-03-29 20:58:24,395 ----------------
2023-03-29 20:58:24,716   42  =>  87   		Training 486 pattern with 70.83% 	Forward time: 	 0.30 sec
2023-03-29 20:58:24,716 			Loss:    3.566e-02    			Backward time: 	 0.01 sec 
2023-03-29 20:58:24,822 			Learning rate: weights:   1.000e-03    
2023-03-29 20:58:24,822 			Last test performance: 70.81%
2023-03-29 20:58:24,822 ----------------
2023-03-29 20:58:25,107   42  =>  88   		Training 486 pattern with 67.50% 	Forward time: 	 0.27 sec
2023-03-29 20:58:25,107 			Loss:    3.609e-02    			Backward time: 	 0.01 sec 
2023-03-29 20:58:25,219 			Learning rate: weights:   1.000e-03    
2023-03-29 20:58:25,220 			Last test performance: 70.81%
2023-03-29 20:58:25,220 ----------------
2023-03-29 20:58:25,511   42  =>  89   		Training 486 pattern with 68.54% 	Forward time: 	 0.27 sec
2023-03-29 20:58:25,511 			Loss:    3.752e-02    			Backward time: 	 0.01 sec 
2023-03-29 20:58:25,560 			Learning rate: weights:   1.000e-03    
2023-03-29 20:58:25,560 			Last test performance: 70.81%
2023-03-29 20:58:25,560 ----------------
2023-03-29 20:58:25,847   42  =>  90   		Training 486 pattern with 70.42% 	Forward time: 	 0.27 sec
2023-03-29 20:58:25,847 			Loss:    3.565e-02    			Backward time: 	 0.01 sec 
2023-03-29 20:58:25,997 			Learning rate: weights:   1.000e-03    
2023-03-29 20:58:25,997 			Last test performance: 70.81%
2023-03-29 20:58:25,997 ----------------
2023-03-29 20:58:26,254   42  =>  91   		Training 486 pattern with 72.08% 	Forward time: 	 0.24 sec
2023-03-29 20:58:26,254 			Loss:    3.373e-02    			Backward time: 	 0.01 sec 
2023-03-29 20:58:26,360 			Learning rate: weights:   1.000e-03    
2023-03-29 20:58:26,360 			Last test performance: 70.81%
2023-03-29 20:58:26,360 ----------------
2023-03-29 20:58:26,742   42  =>  92   		Training 486 pattern with 71.46% 	Forward time: 	 0.36 sec
2023-03-29 20:58:26,742 			Loss:    3.345e-02    			Backward time: 	 0.01 sec 
2023-03-29 20:58:26,803 			Learning rate: weights:   1.000e-03    
2023-03-29 20:58:26,803 			Last test performance: 70.81%
2023-03-29 20:58:26,803 ----------------
2023-03-29 20:58:27,099   42  =>  93   		Training 486 pattern with 70.62% 	Forward time: 	 0.28 sec
2023-03-29 20:58:27,099 			Loss:    3.553e-02    			Backward time: 	 0.01 sec 
2023-03-29 20:58:27,184 			Learning rate: weights:   1.000e-03    
2023-03-29 20:58:27,184 			Last test performance: 70.81%
2023-03-29 20:58:27,184 ----------------
2023-03-29 20:58:27,605   42  =>  94   		Training 486 pattern with 68.12% 	Forward time: 	 0.40 sec
2023-03-29 20:58:27,605 			Loss:    3.582e-02    			Backward time: 	 0.01 sec 
2023-03-29 20:58:27,716 			Learning rate: weights:   1.000e-03    
2023-03-29 20:58:27,716 			Last test performance: 70.81%
2023-03-29 20:58:27,716 ----------------
2023-03-29 20:58:28,047   42  =>  95   		Training 486 pattern with 65.83% 	Forward time: 	 0.31 sec
2023-03-29 20:58:28,047 			Loss:    3.705e-02    			Backward time: 	 0.01 sec 
2023-03-29 20:58:28,099 			Learning rate: weights:   1.000e-03    
2023-03-29 20:58:28,100 			Last test performance: 70.81%
2023-03-29 20:58:28,100 ----------------
2023-03-29 20:58:28,532   42  =>  96   		Training 486 pattern with 70.21% 	Forward time: 	 0.41 sec
2023-03-29 20:58:28,532 			Loss:    3.506e-02    			Backward time: 	 0.01 sec 
2023-03-29 20:58:28,641 			Learning rate: weights:   1.000e-03    
2023-03-29 20:58:28,641 			Last test performance: 70.81%
2023-03-29 20:58:28,641 ----------------
2023-03-29 20:58:28,867   42  =>  97   		Training 486 pattern with 67.92% 	Forward time: 	 0.21 sec
2023-03-29 20:58:28,867 			Loss:    3.573e-02    			Backward time: 	 0.01 sec 
2023-03-29 20:58:28,921 			Learning rate: weights:   1.000e-03    
2023-03-29 20:58:28,921 			Last test performance: 70.81%
2023-03-29 20:58:28,921 ----------------
2023-03-29 20:58:29,190   42  =>  98   		Training 486 pattern with 68.54% 	Forward time: 	 0.25 sec
2023-03-29 20:58:29,190 			Loss:    3.824e-02    			Backward time: 	 0.01 sec 
2023-03-29 20:58:29,263 			Learning rate: weights:   1.000e-03    
2023-03-29 20:58:29,263 			Last test performance: 70.81%
2023-03-29 20:58:29,263 ----------------
2023-03-29 20:58:29,710   42  =>  99   		Training 486 pattern with 71.04% 	Forward time: 	 0.43 sec
2023-03-29 20:58:29,710 			Loss:    3.598e-02    			Backward time: 	 0.01 sec 
2023-03-29 20:58:29,799 			Learning rate: weights:   1.000e-03    
2023-03-29 20:58:29,799 			Last test performance: 70.81%
2023-03-29 20:58:29,799 ----------------
2023-03-29 20:58:30,138   42  => 100   		Training 486 pattern with 71.25% 	Forward time: 	 0.32 sec
2023-03-29 20:58:30,139 			Loss:    3.488e-02    			Backward time: 	 0.01 sec 
2023-03-29 20:58:30,202 			Learning rate: weights:   1.000e-03    
2023-03-29 20:58:30,202 			Last test performance: 70.81%
2023-03-29 20:58:30,202 ----------------
2023-03-29 20:58:30,481   42  => 101   		Training 486 pattern with 72.50% 	Forward time: 	 0.26 sec
2023-03-29 20:58:30,481 			Loss:    3.428e-02    			Backward time: 	 0.01 sec 
2023-03-29 20:58:30,530 			Learning rate: weights:   1.000e-03    
2023-03-29 20:58:30,530 			Last test performance: 70.81%
2023-03-29 20:58:30,530 ----------------
2023-03-29 20:58:30,787   42  => 102   		Training 486 pattern with 70.42% 	Forward time: 	 0.24 sec
2023-03-29 20:58:30,787 			Loss:    3.695e-02    			Backward time: 	 0.01 sec 
2023-03-29 20:58:30,840 			Learning rate: weights:   1.000e-03    
2023-03-29 20:58:30,841 			Last test performance: 70.81%
2023-03-29 20:58:30,841 ----------------
2023-03-29 20:58:31,102   42  => 103   		Training 486 pattern with 70.62% 	Forward time: 	 0.25 sec
2023-03-29 20:58:31,102 			Loss:    3.464e-02    			Backward time: 	 0.01 sec 
2023-03-29 20:58:31,150 			Learning rate: weights:   1.000e-03    
2023-03-29 20:58:31,151 			Last test performance: 70.81%
2023-03-29 20:58:31,151 ----------------
2023-03-29 20:58:31,286 
2023-03-29 20:58:31,286 Testing:
2023-03-29 20:58:31,288 		24 of 10000 with 87.50% 	 Time used:  0.00 sec
2023-03-29 20:58:31,292 		48 of 10000 with 83.33% 	 Time used:  0.00 sec
2023-03-29 20:58:31,297 		72 of 10000 with 75.00% 	 Time used:  0.00 sec
2023-03-29 20:58:31,301 		96 of 10000 with 72.92% 	 Time used:  0.00 sec
2023-03-29 20:58:31,305 		120 of 10000 with 72.50% 	 Time used:  0.00 sec
2023-03-29 20:58:31,309 		144 of 10000 with 70.83% 	 Time used:  0.00 sec
2023-03-29 20:58:31,314 		168 of 10000 with 71.43% 	 Time used:  0.00 sec
2023-03-29 20:58:31,318 		192 of 10000 with 71.88% 	 Time used:  0.00 sec
2023-03-29 20:58:31,322 		216 of 10000 with 72.22% 	 Time used:  0.00 sec
2023-03-29 20:58:31,324 		240 of 10000 with 71.67% 	 Time used:  0.00 sec
2023-03-29 20:58:31,326 		264 of 10000 with 71.21% 	 Time used:  0.00 sec
2023-03-29 20:58:31,329 		288 of 10000 with 70.49% 	 Time used:  0.00 sec
2023-03-29 20:58:31,331 		312 of 10000 with 70.19% 	 Time used:  0.00 sec
2023-03-29 20:58:31,333 		336 of 10000 with 71.13% 	 Time used:  0.00 sec
2023-03-29 20:58:31,335 		360 of 10000 with 71.11% 	 Time used:  0.00 sec
2023-03-29 20:58:31,338 		384 of 10000 with 71.09% 	 Time used:  0.00 sec
2023-03-29 20:58:31,340 		408 of 10000 with 69.85% 	 Time used:  0.00 sec
2023-03-29 20:58:31,342 		432 of 10000 with 69.91% 	 Time used:  0.00 sec
2023-03-29 20:58:31,344 		456 of 10000 with 70.39% 	 Time used:  0.00 sec
2023-03-29 20:58:31,347 		480 of 10000 with 70.42% 	 Time used:  0.00 sec
2023-03-29 20:58:31,349 		504 of 10000 with 70.83% 	 Time used:  0.00 sec
2023-03-29 20:58:31,351 		528 of 10000 with 71.40% 	 Time used:  0.00 sec
2023-03-29 20:58:31,353 		552 of 10000 with 71.92% 	 Time used:  0.00 sec
2023-03-29 20:58:31,356 		576 of 10000 with 72.05% 	 Time used:  0.00 sec
2023-03-29 20:58:31,358 		600 of 10000 with 72.50% 	 Time used:  0.00 sec
2023-03-29 20:58:31,360 		624 of 10000 with 72.76% 	 Time used:  0.00 sec
2023-03-29 20:58:31,362 		648 of 10000 with 72.69% 	 Time used:  0.00 sec
2023-03-29 20:58:31,365 		672 of 10000 with 72.47% 	 Time used:  0.00 sec
2023-03-29 20:58:31,367 		696 of 10000 with 71.55% 	 Time used:  0.00 sec
2023-03-29 20:58:31,369 		720 of 10000 with 71.53% 	 Time used:  0.00 sec
2023-03-29 20:58:31,372 		744 of 10000 with 71.10% 	 Time used:  0.00 sec
2023-03-29 20:58:31,374 		768 of 10000 with 71.35% 	 Time used:  0.00 sec
2023-03-29 20:58:31,376 		792 of 10000 with 71.59% 	 Time used:  0.00 sec
2023-03-29 20:58:31,378 		816 of 10000 with 71.45% 	 Time used:  0.00 sec
2023-03-29 20:58:31,381 		840 of 10000 with 71.43% 	 Time used:  0.00 sec
2023-03-29 20:58:31,383 		864 of 10000 with 71.41% 	 Time used:  0.00 sec
2023-03-29 20:58:31,385 		888 of 10000 with 71.62% 	 Time used:  0.00 sec
2023-03-29 20:58:31,388 		912 of 10000 with 71.60% 	 Time used:  0.00 sec
2023-03-29 20:58:31,390 		936 of 10000 with 71.47% 	 Time used:  0.00 sec
2023-03-29 20:58:31,392 		960 of 10000 with 71.77% 	 Time used:  0.00 sec
2023-03-29 20:58:31,394 		984 of 10000 with 71.75% 	 Time used:  0.00 sec
2023-03-29 20:58:31,397 		1008 of 10000 with 71.83% 	 Time used:  0.00 sec
2023-03-29 20:58:31,399 		1032 of 10000 with 72.19% 	 Time used:  0.00 sec
2023-03-29 20:58:31,401 		1056 of 10000 with 71.88% 	 Time used:  0.00 sec
2023-03-29 20:58:31,403 		1080 of 10000 with 71.94% 	 Time used:  0.00 sec
2023-03-29 20:58:31,406 		1104 of 10000 with 71.92% 	 Time used:  0.00 sec
2023-03-29 20:58:31,408 		1128 of 10000 with 71.90% 	 Time used:  0.00 sec
2023-03-29 20:58:31,410 		1152 of 10000 with 71.61% 	 Time used:  0.00 sec
2023-03-29 20:58:31,413 		1176 of 10000 with 71.60% 	 Time used:  0.00 sec
2023-03-29 20:58:31,415 		1200 of 10000 with 71.92% 	 Time used:  0.00 sec
2023-03-29 20:58:31,417 		1224 of 10000 with 71.90% 	 Time used:  0.00 sec
2023-03-29 20:58:31,419 		1248 of 10000 with 71.63% 	 Time used:  0.00 sec
2023-03-29 20:58:31,422 		1272 of 10000 with 71.38% 	 Time used:  0.00 sec
2023-03-29 20:58:31,424 		1296 of 10000 with 71.53% 	 Time used:  0.00 sec
2023-03-29 20:58:31,426 		1320 of 10000 with 71.52% 	 Time used:  0.00 sec
2023-03-29 20:58:31,428 		1344 of 10000 with 71.43% 	 Time used:  0.00 sec
2023-03-29 20:58:31,431 		1368 of 10000 with 71.42% 	 Time used:  0.00 sec
2023-03-29 20:58:31,433 		1392 of 10000 with 71.19% 	 Time used:  0.00 sec
2023-03-29 20:58:31,435 		1416 of 10000 with 71.12% 	 Time used:  0.00 sec
2023-03-29 20:58:31,437 		1440 of 10000 with 70.97% 	 Time used:  0.00 sec
2023-03-29 20:58:31,440 		1464 of 10000 with 71.04% 	 Time used:  0.00 sec
2023-03-29 20:58:31,442 		1488 of 10000 with 71.10% 	 Time used:  0.00 sec
2023-03-29 20:58:31,444 		1512 of 10000 with 71.03% 	 Time used:  0.00 sec
2023-03-29 20:58:31,447 		1536 of 10000 with 70.96% 	 Time used:  0.00 sec
2023-03-29 20:58:31,449 		1560 of 10000 with 70.90% 	 Time used:  0.00 sec
2023-03-29 20:58:31,451 		1584 of 10000 with 70.90% 	 Time used:  0.00 sec
2023-03-29 20:58:31,453 		1608 of 10000 with 70.58% 	 Time used:  0.00 sec
2023-03-29 20:58:31,456 		1632 of 10000 with 70.77% 	 Time used:  0.00 sec
2023-03-29 20:58:31,458 		1656 of 10000 with 70.95% 	 Time used:  0.00 sec
2023-03-29 20:58:31,461 		1680 of 10000 with 71.01% 	 Time used:  0.00 sec
2023-03-29 20:58:31,463 		1704 of 10000 with 70.95% 	 Time used:  0.00 sec
2023-03-29 20:58:31,465 		1728 of 10000 with 70.95% 	 Time used:  0.00 sec
2023-03-29 20:58:31,468 		1752 of 10000 with 70.89% 	 Time used:  0.00 sec
2023-03-29 20:58:31,470 		1776 of 10000 with 70.95% 	 Time used:  0.00 sec
2023-03-29 20:58:31,472 		1800 of 10000 with 70.94% 	 Time used:  0.00 sec
2023-03-29 20:58:31,474 		1824 of 10000 with 70.94% 	 Time used:  0.00 sec
2023-03-29 20:58:31,477 		1848 of 10000 with 70.94% 	 Time used:  0.00 sec
2023-03-29 20:58:31,479 		1872 of 10000 with 70.94% 	 Time used:  0.00 sec
2023-03-29 20:58:31,481 		1896 of 10000 with 71.04% 	 Time used:  0.00 sec
2023-03-29 20:58:31,484 		1920 of 10000 with 71.04% 	 Time used:  0.00 sec
2023-03-29 20:58:31,486 		1944 of 10000 with 70.73% 	 Time used:  0.00 sec
2023-03-29 20:58:31,488 		1968 of 10000 with 70.88% 	 Time used:  0.00 sec
2023-03-29 20:58:31,490 		1992 of 10000 with 70.83% 	 Time used:  0.00 sec
2023-03-29 20:58:31,493 		2016 of 10000 with 70.78% 	 Time used:  0.00 sec
2023-03-29 20:58:31,495 		2040 of 10000 with 70.59% 	 Time used:  0.00 sec
2023-03-29 20:58:31,497 		2064 of 10000 with 70.54% 	 Time used:  0.00 sec
2023-03-29 20:58:31,499 		2088 of 10000 with 70.59% 	 Time used:  0.00 sec
2023-03-29 20:58:31,502 		2112 of 10000 with 70.69% 	 Time used:  0.00 sec
2023-03-29 20:58:31,504 		2136 of 10000 with 70.69% 	 Time used:  0.00 sec
2023-03-29 20:58:31,506 		2160 of 10000 with 70.79% 	 Time used:  0.00 sec
2023-03-29 20:58:31,508 		2184 of 10000 with 70.70% 	 Time used:  0.00 sec
2023-03-29 20:58:31,511 		2208 of 10000 with 70.74% 	 Time used:  0.00 sec
2023-03-29 20:58:31,513 		2232 of 10000 with 70.83% 	 Time used:  0.00 sec
2023-03-29 20:58:31,515 		2256 of 10000 with 70.74% 	 Time used:  0.00 sec
2023-03-29 20:58:31,517 		2280 of 10000 with 70.88% 	 Time used:  0.00 sec
2023-03-29 20:58:31,520 		2304 of 10000 with 70.88% 	 Time used:  0.00 sec
2023-03-29 20:58:31,522 		2328 of 10000 with 70.83% 	 Time used:  0.00 sec
2023-03-29 20:58:31,524 		2352 of 10000 with 71.00% 	 Time used:  0.00 sec
2023-03-29 20:58:31,526 		2376 of 10000 with 71.00% 	 Time used:  0.00 sec
2023-03-29 20:58:31,529 		2400 of 10000 with 71.00% 	 Time used:  0.00 sec
2023-03-29 20:58:31,531 		2424 of 10000 with 70.96% 	 Time used:  0.00 sec
2023-03-29 20:58:31,533 		2448 of 10000 with 71.04% 	 Time used:  0.00 sec
2023-03-29 20:58:31,536 		2472 of 10000 with 71.12% 	 Time used:  0.00 sec
2023-03-29 20:58:31,538 		2496 of 10000 with 71.03% 	 Time used:  0.00 sec
2023-03-29 20:58:31,540 		2520 of 10000 with 70.95% 	 Time used:  0.00 sec
2023-03-29 20:58:31,542 		2544 of 10000 with 70.72% 	 Time used:  0.00 sec
2023-03-29 20:58:31,545 		2568 of 10000 with 70.79% 	 Time used:  0.00 sec
2023-03-29 20:58:31,547 		2592 of 10000 with 70.72% 	 Time used:  0.00 sec
2023-03-29 20:58:31,549 		2616 of 10000 with 70.64% 	 Time used:  0.00 sec
2023-03-29 20:58:31,551 		2640 of 10000 with 70.68% 	 Time used:  0.00 sec
2023-03-29 20:58:31,554 		2664 of 10000 with 70.68% 	 Time used:  0.00 sec
2023-03-29 20:58:31,556 		2688 of 10000 with 70.83% 	 Time used:  0.00 sec
2023-03-29 20:58:31,558 		2712 of 10000 with 70.69% 	 Time used:  0.00 sec
2023-03-29 20:58:31,561 		2736 of 10000 with 70.69% 	 Time used:  0.00 sec
2023-03-29 20:58:31,563 		2760 of 10000 with 70.72% 	 Time used:  0.00 sec
2023-03-29 20:58:31,565 		2784 of 10000 with 70.58% 	 Time used:  0.00 sec
2023-03-29 20:58:31,567 		2808 of 10000 with 70.62% 	 Time used:  0.00 sec
2023-03-29 20:58:31,570 		2832 of 10000 with 70.59% 	 Time used:  0.00 sec
2023-03-29 20:58:31,572 		2856 of 10000 with 70.55% 	 Time used:  0.00 sec
2023-03-29 20:58:31,574 		2880 of 10000 with 70.49% 	 Time used:  0.00 sec
2023-03-29 20:58:31,576 		2904 of 10000 with 70.49% 	 Time used:  0.00 sec
2023-03-29 20:58:31,579 		2928 of 10000 with 70.49% 	 Time used:  0.00 sec
2023-03-29 20:58:31,581 		2952 of 10000 with 70.43% 	 Time used:  0.00 sec
2023-03-29 20:58:31,583 		2976 of 10000 with 70.43% 	 Time used:  0.00 sec
2023-03-29 20:58:31,585 		3000 of 10000 with 70.40% 	 Time used:  0.00 sec
2023-03-29 20:58:31,588 		3024 of 10000 with 70.47% 	 Time used:  0.00 sec
2023-03-29 20:58:31,590 		3048 of 10000 with 70.44% 	 Time used:  0.00 sec
2023-03-29 20:58:31,592 		3072 of 10000 with 70.44% 	 Time used:  0.00 sec
2023-03-29 20:58:31,594 		3096 of 10000 with 70.38% 	 Time used:  0.00 sec
2023-03-29 20:58:31,597 		3120 of 10000 with 70.45% 	 Time used:  0.00 sec
2023-03-29 20:58:31,599 		3144 of 10000 with 70.52% 	 Time used:  0.00 sec
2023-03-29 20:58:31,601 		3168 of 10000 with 70.55% 	 Time used:  0.00 sec
2023-03-29 20:58:31,604 		3192 of 10000 with 70.46% 	 Time used:  0.00 sec
2023-03-29 20:58:31,606 		3216 of 10000 with 70.34% 	 Time used:  0.00 sec
2023-03-29 20:58:31,608 		3240 of 10000 with 70.28% 	 Time used:  0.00 sec
2023-03-29 20:58:31,610 		3264 of 10000 with 70.34% 	 Time used:  0.00 sec
2023-03-29 20:58:31,613 		3288 of 10000 with 70.32% 	 Time used:  0.00 sec
2023-03-29 20:58:31,615 		3312 of 10000 with 70.44% 	 Time used:  0.00 sec
2023-03-29 20:58:31,617 		3336 of 10000 with 70.38% 	 Time used:  0.00 sec
2023-03-29 20:58:31,619 		3360 of 10000 with 70.39% 	 Time used:  0.00 sec
2023-03-29 20:58:31,622 		3384 of 10000 with 70.39% 	 Time used:  0.00 sec
2023-03-29 20:58:31,624 		3408 of 10000 with 70.45% 	 Time used:  0.00 sec
2023-03-29 20:58:31,626 		3432 of 10000 with 70.45% 	 Time used:  0.00 sec
2023-03-29 20:58:31,629 		3456 of 10000 with 70.49% 	 Time used:  0.00 sec
2023-03-29 20:58:31,631 		3480 of 10000 with 70.57% 	 Time used:  0.00 sec
2023-03-29 20:58:31,633 		3504 of 10000 with 70.49% 	 Time used:  0.00 sec
2023-03-29 20:58:31,635 		3528 of 10000 with 70.52% 	 Time used:  0.00 sec
2023-03-29 20:58:31,638 		3552 of 10000 with 70.58% 	 Time used:  0.00 sec
2023-03-29 20:58:31,640 		3576 of 10000 with 70.61% 	 Time used:  0.00 sec
2023-03-29 20:58:31,642 		3600 of 10000 with 70.69% 	 Time used:  0.00 sec
2023-03-29 20:58:31,644 		3624 of 10000 with 70.61% 	 Time used:  0.00 sec
2023-03-29 20:58:31,647 		3648 of 10000 with 70.59% 	 Time used:  0.00 sec
2023-03-29 20:58:31,649 		3672 of 10000 with 70.67% 	 Time used:  0.00 sec
2023-03-29 20:58:31,651 		3696 of 10000 with 70.64% 	 Time used:  0.00 sec
2023-03-29 20:58:31,654 		3720 of 10000 with 70.62% 	 Time used:  0.00 sec
2023-03-29 20:58:31,656 		3744 of 10000 with 70.59% 	 Time used:  0.00 sec
2023-03-29 20:58:31,658 		3768 of 10000 with 70.54% 	 Time used:  0.00 sec
2023-03-29 20:58:31,660 		3792 of 10000 with 70.54% 	 Time used:  0.00 sec
2023-03-29 20:58:31,663 		3816 of 10000 with 70.60% 	 Time used:  0.00 sec
2023-03-29 20:58:31,665 		3840 of 10000 with 70.60% 	 Time used:  0.00 sec
2023-03-29 20:58:31,667 		3864 of 10000 with 70.65% 	 Time used:  0.00 sec
2023-03-29 20:58:31,669 		3888 of 10000 with 70.60% 	 Time used:  0.00 sec
2023-03-29 20:58:31,672 		3912 of 10000 with 70.55% 	 Time used:  0.00 sec
2023-03-29 20:58:31,674 		3936 of 10000 with 70.60% 	 Time used:  0.00 sec
2023-03-29 20:58:31,676 		3960 of 10000 with 70.71% 	 Time used:  0.00 sec
2023-03-29 20:58:31,678 		3984 of 10000 with 70.66% 	 Time used:  0.00 sec
2023-03-29 20:58:31,681 		4008 of 10000 with 70.71% 	 Time used:  0.00 sec
2023-03-29 20:58:31,683 		4032 of 10000 with 70.76% 	 Time used:  0.00 sec
2023-03-29 20:58:31,685 		4056 of 10000 with 70.73% 	 Time used:  0.00 sec
2023-03-29 20:58:31,688 		4080 of 10000 with 70.81% 	 Time used:  0.00 sec
2023-03-29 20:58:31,690 		4104 of 10000 with 70.81% 	 Time used:  0.00 sec
2023-03-29 20:58:31,692 		4128 of 10000 with 70.76% 	 Time used:  0.00 sec
2023-03-29 20:58:31,694 		4152 of 10000 with 70.71% 	 Time used:  0.00 sec
2023-03-29 20:58:31,697 		4176 of 10000 with 70.74% 	 Time used:  0.00 sec
2023-03-29 20:58:31,699 		4200 of 10000 with 70.81% 	 Time used:  0.00 sec
2023-03-29 20:58:31,701 		4224 of 10000 with 70.83% 	 Time used:  0.00 sec
2023-03-29 20:58:31,703 		4248 of 10000 with 70.93% 	 Time used:  0.00 sec
2023-03-29 20:58:31,706 		4272 of 10000 with 70.95% 	 Time used:  0.00 sec
2023-03-29 20:58:31,708 		4296 of 10000 with 70.88% 	 Time used:  0.00 sec
2023-03-29 20:58:31,710 		4320 of 10000 with 70.79% 	 Time used:  0.00 sec
2023-03-29 20:58:31,713 		4344 of 10000 with 70.79% 	 Time used:  0.00 sec
2023-03-29 20:58:31,715 		4368 of 10000 with 70.83% 	 Time used:  0.00 sec
2023-03-29 20:58:31,717 		4392 of 10000 with 70.90% 	 Time used:  0.00 sec
2023-03-29 20:58:31,719 		4416 of 10000 with 70.99% 	 Time used:  0.00 sec
2023-03-29 20:58:31,722 		4440 of 10000 with 71.04% 	 Time used:  0.00 sec
2023-03-29 20:58:31,724 		4464 of 10000 with 71.03% 	 Time used:  0.00 sec
2023-03-29 20:58:31,726 		4488 of 10000 with 71.06% 	 Time used:  0.00 sec
2023-03-29 20:58:31,728 		4512 of 10000 with 71.10% 	 Time used:  0.00 sec
2023-03-29 20:58:31,731 		4536 of 10000 with 71.10% 	 Time used:  0.00 sec
2023-03-29 20:58:31,733 		4560 of 10000 with 71.01% 	 Time used:  0.00 sec
2023-03-29 20:58:31,735 		4584 of 10000 with 70.96% 	 Time used:  0.00 sec
2023-03-29 20:58:31,737 		4608 of 10000 with 70.96% 	 Time used:  0.00 sec
2023-03-29 20:58:31,740 		4632 of 10000 with 70.98% 	 Time used:  0.00 sec
2023-03-29 20:58:31,742 		4656 of 10000 with 70.96% 	 Time used:  0.00 sec
2023-03-29 20:58:31,744 		4680 of 10000 with 71.00% 	 Time used:  0.00 sec
2023-03-29 20:58:31,746 		4704 of 10000 with 71.00% 	 Time used:  0.00 sec
2023-03-29 20:58:31,749 		4728 of 10000 with 70.96% 	 Time used:  0.00 sec
2023-03-29 20:58:31,751 		4752 of 10000 with 70.92% 	 Time used:  0.00 sec
2023-03-29 20:58:31,753 		4776 of 10000 with 70.94% 	 Time used:  0.00 sec
2023-03-29 20:58:31,756 		4800 of 10000 with 70.94% 	 Time used:  0.00 sec
2023-03-29 20:58:31,758 		4824 of 10000 with 70.98% 	 Time used:  0.00 sec
2023-03-29 20:58:31,760 		4848 of 10000 with 71.02% 	 Time used:  0.00 sec
2023-03-29 20:58:31,762 		4872 of 10000 with 71.02% 	 Time used:  0.00 sec
2023-03-29 20:58:31,765 		4896 of 10000 with 71.06% 	 Time used:  0.00 sec
2023-03-29 20:58:31,767 		4920 of 10000 with 71.04% 	 Time used:  0.00 sec
2023-03-29 20:58:31,769 		4944 of 10000 with 71.02% 	 Time used:  0.00 sec
2023-03-29 20:58:31,772 		4968 of 10000 with 70.97% 	 Time used:  0.00 sec
2023-03-29 20:58:31,774 		4992 of 10000 with 70.95% 	 Time used:  0.00 sec
2023-03-29 20:58:31,776 		5016 of 10000 with 70.95% 	 Time used:  0.00 sec
2023-03-29 20:58:31,778 		5040 of 10000 with 70.99% 	 Time used:  0.00 sec
2023-03-29 20:58:31,781 		5064 of 10000 with 71.01% 	 Time used:  0.00 sec
2023-03-29 20:58:31,783 		5088 of 10000 with 70.99% 	 Time used:  0.00 sec
2023-03-29 20:58:31,785 		5112 of 10000 with 70.95% 	 Time used:  0.00 sec
2023-03-29 20:58:31,787 		5136 of 10000 with 70.91% 	 Time used:  0.00 sec
2023-03-29 20:58:31,790 		5160 of 10000 with 70.97% 	 Time used:  0.00 sec
2023-03-29 20:58:31,792 		5184 of 10000 with 70.95% 	 Time used:  0.00 sec
2023-03-29 20:58:31,794 		5208 of 10000 with 70.87% 	 Time used:  0.00 sec
2023-03-29 20:58:31,796 		5232 of 10000 with 70.87% 	 Time used:  0.00 sec
2023-03-29 20:58:31,799 		5256 of 10000 with 70.89% 	 Time used:  0.00 sec
2023-03-29 20:58:31,801 		5280 of 10000 with 70.95% 	 Time used:  0.00 sec
2023-03-29 20:58:31,803 		5304 of 10000 with 71.02% 	 Time used:  0.00 sec
2023-03-29 20:58:31,805 		5328 of 10000 with 71.06% 	 Time used:  0.00 sec
2023-03-29 20:58:31,808 		5352 of 10000 with 71.02% 	 Time used:  0.00 sec
2023-03-29 20:58:31,810 		5376 of 10000 with 71.00% 	 Time used:  0.00 sec
2023-03-29 20:58:31,812 		5400 of 10000 with 70.96% 	 Time used:  0.00 sec
2023-03-29 20:58:31,815 		5424 of 10000 with 70.87% 	 Time used:  0.00 sec
2023-03-29 20:58:31,817 		5448 of 10000 with 70.87% 	 Time used:  0.00 sec
2023-03-29 20:58:31,819 		5472 of 10000 with 70.87% 	 Time used:  0.00 sec
2023-03-29 20:58:31,821 		5496 of 10000 with 70.87% 	 Time used:  0.00 sec
2023-03-29 20:58:31,824 		5520 of 10000 with 70.85% 	 Time used:  0.00 sec
2023-03-29 20:58:31,826 		5544 of 10000 with 70.87% 	 Time used:  0.00 sec
2023-03-29 20:58:31,828 		5568 of 10000 with 70.83% 	 Time used:  0.00 sec
2023-03-29 20:58:31,830 		5592 of 10000 with 70.89% 	 Time used:  0.00 sec
2023-03-29 20:58:31,833 		5616 of 10000 with 70.89% 	 Time used:  0.00 sec
2023-03-29 20:58:31,835 		5640 of 10000 with 70.90% 	 Time used:  0.00 sec
2023-03-29 20:58:31,837 		5664 of 10000 with 70.87% 	 Time used:  0.00 sec
2023-03-29 20:58:31,840 		5688 of 10000 with 70.92% 	 Time used:  0.00 sec
2023-03-29 20:58:31,842 		5712 of 10000 with 70.96% 	 Time used:  0.00 sec
2023-03-29 20:58:31,844 		5736 of 10000 with 71.03% 	 Time used:  0.00 sec
2023-03-29 20:58:31,846 		5760 of 10000 with 70.99% 	 Time used:  0.00 sec
2023-03-29 20:58:31,849 		5784 of 10000 with 71.02% 	 Time used:  0.00 sec
2023-03-29 20:58:31,851 		5808 of 10000 with 70.99% 	 Time used:  0.00 sec
2023-03-29 20:58:31,853 		5832 of 10000 with 70.95% 	 Time used:  0.00 sec
2023-03-29 20:58:31,855 		5856 of 10000 with 70.88% 	 Time used:  0.00 sec
2023-03-29 20:58:31,858 		5880 of 10000 with 70.87% 	 Time used:  0.00 sec
2023-03-29 20:58:31,860 		5904 of 10000 with 70.82% 	 Time used:  0.00 sec
2023-03-29 20:58:31,862 		5928 of 10000 with 70.77% 	 Time used:  0.00 sec
2023-03-29 20:58:31,864 		5952 of 10000 with 70.80% 	 Time used:  0.00 sec
2023-03-29 20:58:31,867 		5976 of 10000 with 70.78% 	 Time used:  0.00 sec
2023-03-29 20:58:31,869 		6000 of 10000 with 70.75% 	 Time used:  0.00 sec
2023-03-29 20:58:31,871 		6024 of 10000 with 70.70% 	 Time used:  0.00 sec
2023-03-29 20:58:31,873 		6048 of 10000 with 70.70% 	 Time used:  0.00 sec
2023-03-29 20:58:31,876 		6072 of 10000 with 70.67% 	 Time used:  0.00 sec
2023-03-29 20:58:31,878 		6096 of 10000 with 70.65% 	 Time used:  0.00 sec
2023-03-29 20:58:31,880 		6120 of 10000 with 70.72% 	 Time used:  0.00 sec
2023-03-29 20:58:31,883 		6144 of 10000 with 70.62% 	 Time used:  0.00 sec
2023-03-29 20:58:31,885 		6168 of 10000 with 70.56% 	 Time used:  0.00 sec
2023-03-29 20:58:31,887 		6192 of 10000 with 70.53% 	 Time used:  0.00 sec
2023-03-29 20:58:31,889 		6216 of 10000 with 70.48% 	 Time used:  0.00 sec
2023-03-29 20:58:31,892 		6240 of 10000 with 70.50% 	 Time used:  0.00 sec
2023-03-29 20:58:31,894 		6264 of 10000 with 70.53% 	 Time used:  0.00 sec
2023-03-29 20:58:31,896 		6288 of 10000 with 70.55% 	 Time used:  0.00 sec
2023-03-29 20:58:31,899 		6312 of 10000 with 70.55% 	 Time used:  0.00 sec
2023-03-29 20:58:31,901 		6336 of 10000 with 70.58% 	 Time used:  0.00 sec
2023-03-29 20:58:31,903 		6360 of 10000 with 70.63% 	 Time used:  0.00 sec
2023-03-29 20:58:31,905 		6384 of 10000 with 70.60% 	 Time used:  0.00 sec
2023-03-29 20:58:31,908 		6408 of 10000 with 70.60% 	 Time used:  0.00 sec
2023-03-29 20:58:31,910 		6432 of 10000 with 70.60% 	 Time used:  0.00 sec
2023-03-29 20:58:31,912 		6456 of 10000 with 70.63% 	 Time used:  0.00 sec
2023-03-29 20:58:31,914 		6480 of 10000 with 70.65% 	 Time used:  0.00 sec
2023-03-29 20:58:31,917 		6504 of 10000 with 70.62% 	 Time used:  0.00 sec
2023-03-29 20:58:31,919 		6528 of 10000 with 70.65% 	 Time used:  0.00 sec
2023-03-29 20:58:31,921 		6552 of 10000 with 70.67% 	 Time used:  0.00 sec
2023-03-29 20:58:31,923 		6576 of 10000 with 70.70% 	 Time used:  0.00 sec
2023-03-29 20:58:31,926 		6600 of 10000 with 70.68% 	 Time used:  0.00 sec
2023-03-29 20:58:31,928 		6624 of 10000 with 70.77% 	 Time used:  0.00 sec
2023-03-29 20:58:31,930 		6648 of 10000 with 70.82% 	 Time used:  0.00 sec
2023-03-29 20:58:31,932 		6672 of 10000 with 70.80% 	 Time used:  0.00 sec
2023-03-29 20:58:31,935 		6696 of 10000 with 70.80% 	 Time used:  0.00 sec
2023-03-29 20:58:31,937 		6720 of 10000 with 70.74% 	 Time used:  0.00 sec
2023-03-29 20:58:31,939 		6744 of 10000 with 70.71% 	 Time used:  0.00 sec
2023-03-29 20:58:31,942 		6768 of 10000 with 70.70% 	 Time used:  0.00 sec
2023-03-29 20:58:31,944 		6792 of 10000 with 70.67% 	 Time used:  0.00 sec
2023-03-29 20:58:31,946 		6816 of 10000 with 70.69% 	 Time used:  0.00 sec
2023-03-29 20:58:31,948 		6840 of 10000 with 70.70% 	 Time used:  0.00 sec
2023-03-29 20:58:31,951 		6864 of 10000 with 70.67% 	 Time used:  0.00 sec
2023-03-29 20:58:31,953 		6888 of 10000 with 70.64% 	 Time used:  0.00 sec
2023-03-29 20:58:31,955 		6912 of 10000 with 70.63% 	 Time used:  0.00 sec
2023-03-29 20:58:31,958 		6936 of 10000 with 70.53% 	 Time used:  0.00 sec
2023-03-29 20:58:31,960 		6960 of 10000 with 70.52% 	 Time used:  0.00 sec
2023-03-29 20:58:31,962 		6984 of 10000 with 70.48% 	 Time used:  0.00 sec
2023-03-29 20:58:31,964 		7008 of 10000 with 70.43% 	 Time used:  0.00 sec
2023-03-29 20:58:31,967 		7032 of 10000 with 70.42% 	 Time used:  0.00 sec
2023-03-29 20:58:31,969 		7056 of 10000 with 70.35% 	 Time used:  0.00 sec
2023-03-29 20:58:31,971 		7080 of 10000 with 70.35% 	 Time used:  0.00 sec
2023-03-29 20:58:31,973 		7104 of 10000 with 70.37% 	 Time used:  0.00 sec
2023-03-29 20:58:31,976 		7128 of 10000 with 70.36% 	 Time used:  0.00 sec
2023-03-29 20:58:31,978 		7152 of 10000 with 70.34% 	 Time used:  0.00 sec
2023-03-29 20:58:31,980 		7176 of 10000 with 70.33% 	 Time used:  0.00 sec
2023-03-29 20:58:31,982 		7200 of 10000 with 70.32% 	 Time used:  0.00 sec
2023-03-29 20:58:31,985 		7224 of 10000 with 70.27% 	 Time used:  0.00 sec
2023-03-29 20:58:31,987 		7248 of 10000 with 70.25% 	 Time used:  0.00 sec
2023-03-29 20:58:31,989 		7272 of 10000 with 70.31% 	 Time used:  0.00 sec
2023-03-29 20:58:31,991 		7296 of 10000 with 70.33% 	 Time used:  0.00 sec
2023-03-29 20:58:31,994 		7320 of 10000 with 70.36% 	 Time used:  0.00 sec
2023-03-29 20:58:31,996 		7344 of 10000 with 70.41% 	 Time used:  0.00 sec
2023-03-29 20:58:31,998 		7368 of 10000 with 70.43% 	 Time used:  0.00 sec
2023-03-29 20:58:32,001 		7392 of 10000 with 70.41% 	 Time used:  0.00 sec
2023-03-29 20:58:32,003 		7416 of 10000 with 70.36% 	 Time used:  0.00 sec
2023-03-29 20:58:32,005 		7440 of 10000 with 70.36% 	 Time used:  0.00 sec
2023-03-29 20:58:32,007 		7464 of 10000 with 70.30% 	 Time used:  0.00 sec
2023-03-29 20:58:32,010 		7488 of 10000 with 70.34% 	 Time used:  0.00 sec
2023-03-29 20:58:32,012 		7512 of 10000 with 70.29% 	 Time used:  0.00 sec
2023-03-29 20:58:32,014 		7536 of 10000 with 70.32% 	 Time used:  0.00 sec
2023-03-29 20:58:32,016 		7560 of 10000 with 70.32% 	 Time used:  0.00 sec
2023-03-29 20:58:32,019 		7584 of 10000 with 70.35% 	 Time used:  0.00 sec
2023-03-29 20:58:32,021 		7608 of 10000 with 70.31% 	 Time used:  0.00 sec
2023-03-29 20:58:32,023 		7632 of 10000 with 70.35% 	 Time used:  0.00 sec
2023-03-29 20:58:32,026 		7656 of 10000 with 70.38% 	 Time used:  0.00 sec
2023-03-29 20:58:32,028 		7680 of 10000 with 70.38% 	 Time used:  0.00 sec
2023-03-29 20:58:32,030 		7704 of 10000 with 70.40% 	 Time used:  0.00 sec
2023-03-29 20:58:32,032 		7728 of 10000 with 70.41% 	 Time used:  0.00 sec
2023-03-29 20:58:32,035 		7752 of 10000 with 70.39% 	 Time used:  0.00 sec
2023-03-29 20:58:32,037 		7776 of 10000 with 70.42% 	 Time used:  0.00 sec
2023-03-29 20:58:32,039 		7800 of 10000 with 70.38% 	 Time used:  0.00 sec
2023-03-29 20:58:32,041 		7824 of 10000 with 70.37% 	 Time used:  0.00 sec
2023-03-29 20:58:32,044 		7848 of 10000 with 70.36% 	 Time used:  0.00 sec
2023-03-29 20:58:32,046 		7872 of 10000 with 70.38% 	 Time used:  0.00 sec
2023-03-29 20:58:32,048 		7896 of 10000 with 70.40% 	 Time used:  0.00 sec
2023-03-29 20:58:32,051 		7920 of 10000 with 70.39% 	 Time used:  0.00 sec
2023-03-29 20:58:32,053 		7944 of 10000 with 70.35% 	 Time used:  0.00 sec
2023-03-29 20:58:32,055 		7968 of 10000 with 70.32% 	 Time used:  0.00 sec
2023-03-29 20:58:32,057 		7992 of 10000 with 70.30% 	 Time used:  0.00 sec
2023-03-29 20:58:32,060 		8016 of 10000 with 70.32% 	 Time used:  0.00 sec
2023-03-29 20:58:32,062 		8040 of 10000 with 70.32% 	 Time used:  0.00 sec
2023-03-29 20:58:32,064 		8064 of 10000 with 70.36% 	 Time used:  0.00 sec
2023-03-29 20:58:32,066 		8088 of 10000 with 70.39% 	 Time used:  0.00 sec
2023-03-29 20:58:32,069 		8112 of 10000 with 70.41% 	 Time used:  0.00 sec
2023-03-29 20:58:32,071 		8136 of 10000 with 70.40% 	 Time used:  0.00 sec
2023-03-29 20:58:32,073 		8160 of 10000 with 70.43% 	 Time used:  0.00 sec
2023-03-29 20:58:32,075 		8184 of 10000 with 70.42% 	 Time used:  0.00 sec
2023-03-29 20:58:32,078 		8208 of 10000 with 70.39% 	 Time used:  0.00 sec
2023-03-29 20:58:32,080 		8232 of 10000 with 70.38% 	 Time used:  0.00 sec
2023-03-29 20:58:32,082 		8256 of 10000 with 70.36% 	 Time used:  0.00 sec
2023-03-29 20:58:32,084 		8280 of 10000 with 70.34% 	 Time used:  0.00 sec
2023-03-29 20:58:32,087 		8304 of 10000 with 70.29% 	 Time used:  0.00 sec
2023-03-29 20:58:32,089 		8328 of 10000 with 70.28% 	 Time used:  0.00 sec
2023-03-29 20:58:32,091 		8352 of 10000 with 70.28% 	 Time used:  0.00 sec
2023-03-29 20:58:32,093 		8376 of 10000 with 70.25% 	 Time used:  0.00 sec
2023-03-29 20:58:32,096 		8400 of 10000 with 70.26% 	 Time used:  0.00 sec
2023-03-29 20:58:32,098 		8424 of 10000 with 70.25% 	 Time used:  0.00 sec
2023-03-29 20:58:32,100 		8448 of 10000 with 70.25% 	 Time used:  0.00 sec
2023-03-29 20:58:32,102 		8472 of 10000 with 70.22% 	 Time used:  0.00 sec
2023-03-29 20:58:32,105 		8496 of 10000 with 70.20% 	 Time used:  0.00 sec
2023-03-29 20:58:32,107 		8520 of 10000 with 70.25% 	 Time used:  0.00 sec
2023-03-29 20:58:32,109 		8544 of 10000 with 70.25% 	 Time used:  0.00 sec
2023-03-29 20:58:32,112 		8568 of 10000 with 70.27% 	 Time used:  0.00 sec
2023-03-29 20:58:32,114 		8592 of 10000 with 70.26% 	 Time used:  0.00 sec
2023-03-29 20:58:32,116 		8616 of 10000 with 70.29% 	 Time used:  0.00 sec
2023-03-29 20:58:32,118 		8640 of 10000 with 70.20% 	 Time used:  0.00 sec
2023-03-29 20:58:32,121 		8664 of 10000 with 70.19% 	 Time used:  0.00 sec
2023-03-29 20:58:32,123 		8688 of 10000 with 70.19% 	 Time used:  0.00 sec
2023-03-29 20:58:32,125 		8712 of 10000 with 70.21% 	 Time used:  0.00 sec
2023-03-29 20:58:32,127 		8736 of 10000 with 70.19% 	 Time used:  0.00 sec
2023-03-29 20:58:32,130 		8760 of 10000 with 70.17% 	 Time used:  0.00 sec
2023-03-29 20:58:32,132 		8784 of 10000 with 70.16% 	 Time used:  0.00 sec
2023-03-29 20:58:32,134 		8808 of 10000 with 70.20% 	 Time used:  0.00 sec
2023-03-29 20:58:32,136 		8832 of 10000 with 70.22% 	 Time used:  0.00 sec
2023-03-29 20:58:32,139 		8856 of 10000 with 70.26% 	 Time used:  0.00 sec
2023-03-29 20:58:32,141 		8880 of 10000 with 70.26% 	 Time used:  0.00 sec
2023-03-29 20:58:32,143 		8904 of 10000 with 70.26% 	 Time used:  0.00 sec
2023-03-29 20:58:32,145 		8928 of 10000 with 70.26% 	 Time used:  0.00 sec
2023-03-29 20:58:32,148 		8952 of 10000 with 70.26% 	 Time used:  0.00 sec
2023-03-29 20:58:32,150 		8976 of 10000 with 70.29% 	 Time used:  0.00 sec
2023-03-29 20:58:32,152 		9000 of 10000 with 70.27% 	 Time used:  0.00 sec
2023-03-29 20:58:32,155 		9024 of 10000 with 70.29% 	 Time used:  0.00 sec
2023-03-29 20:58:32,157 		9048 of 10000 with 70.25% 	 Time used:  0.00 sec
2023-03-29 20:58:32,159 		9072 of 10000 with 70.26% 	 Time used:  0.00 sec
2023-03-29 20:58:32,161 		9096 of 10000 with 70.24% 	 Time used:  0.00 sec
2023-03-29 20:58:32,164 		9120 of 10000 with 70.24% 	 Time used:  0.00 sec
2023-03-29 20:58:32,166 		9144 of 10000 with 70.22% 	 Time used:  0.00 sec
2023-03-29 20:58:32,168 		9168 of 10000 with 70.23% 	 Time used:  0.00 sec
2023-03-29 20:58:32,170 		9192 of 10000 with 70.25% 	 Time used:  0.00 sec
2023-03-29 20:58:32,173 		9216 of 10000 with 70.26% 	 Time used:  0.00 sec
2023-03-29 20:58:32,175 		9240 of 10000 with 70.25% 	 Time used:  0.00 sec
2023-03-29 20:58:32,177 		9264 of 10000 with 70.26% 	 Time used:  0.00 sec
2023-03-29 20:58:32,180 		9288 of 10000 with 70.23% 	 Time used:  0.00 sec
2023-03-29 20:58:32,182 		9312 of 10000 with 70.21% 	 Time used:  0.00 sec
2023-03-29 20:58:32,184 		9336 of 10000 with 70.25% 	 Time used:  0.00 sec
2023-03-29 20:58:32,186 		9360 of 10000 with 70.24% 	 Time used:  0.00 sec
2023-03-29 20:58:32,189 		9384 of 10000 with 70.20% 	 Time used:  0.00 sec
2023-03-29 20:58:32,191 		9408 of 10000 with 70.21% 	 Time used:  0.00 sec
2023-03-29 20:58:32,193 		9432 of 10000 with 70.18% 	 Time used:  0.00 sec
2023-03-29 20:58:32,195 		9456 of 10000 with 70.12% 	 Time used:  0.00 sec
2023-03-29 20:58:32,198 		9480 of 10000 with 70.11% 	 Time used:  0.00 sec
2023-03-29 20:58:32,200 		9504 of 10000 with 70.10% 	 Time used:  0.00 sec
2023-03-29 20:58:32,202 		9528 of 10000 with 70.08% 	 Time used:  0.00 sec
2023-03-29 20:58:32,204 		9552 of 10000 with 70.10% 	 Time used:  0.00 sec
2023-03-29 20:58:32,207 		9576 of 10000 with 70.13% 	 Time used:  0.00 sec
2023-03-29 20:58:32,209 		9600 of 10000 with 70.14% 	 Time used:  0.00 sec
2023-03-29 20:58:32,211 		9624 of 10000 with 70.14% 	 Time used:  0.00 sec
2023-03-29 20:58:32,214 		9648 of 10000 with 70.13% 	 Time used:  0.00 sec
2023-03-29 20:58:32,216 		9672 of 10000 with 70.16% 	 Time used:  0.00 sec
2023-03-29 20:58:32,218 		9696 of 10000 with 70.16% 	 Time used:  0.00 sec
2023-03-29 20:58:32,220 		9720 of 10000 with 70.14% 	 Time used:  0.00 sec
2023-03-29 20:58:32,223 		9744 of 10000 with 70.13% 	 Time used:  0.00 sec
2023-03-29 20:58:32,225 		9768 of 10000 with 70.11% 	 Time used:  0.00 sec
2023-03-29 20:58:32,227 		9792 of 10000 with 70.06% 	 Time used:  0.00 sec
2023-03-29 20:58:32,229 		9816 of 10000 with 70.05% 	 Time used:  0.00 sec
2023-03-29 20:58:32,232 		9840 of 10000 with 70.01% 	 Time used:  0.00 sec
2023-03-29 20:58:32,234 		9864 of 10000 with 69.98% 	 Time used:  0.00 sec
2023-03-29 20:58:32,236 		9888 of 10000 with 69.96% 	 Time used:  0.00 sec
2023-03-29 20:58:32,238 		9912 of 10000 with 69.95% 	 Time used:  0.00 sec
2023-03-29 20:58:32,241 		9936 of 10000 with 69.91% 	 Time used:  0.00 sec
2023-03-29 20:58:32,243 		9960 of 10000 with 69.95% 	 Time used:  0.00 sec
2023-03-29 20:58:32,245 		9984 of 10000 with 69.91% 	 Time used:  0.00 sec
2023-03-29 20:58:32,247 		10000 of 10000 with 69.92% 	 Time used:  0.00 sec
2023-03-29 20:58:32,248 
2023-03-29 20:58:32,259 			Learning rate: weights:   1.000e-03    
2023-03-29 20:58:32,259 			Last test performance: 69.92%
2023-03-29 20:58:32,259 ----------------
2023-03-29 20:58:32,481   43  =>  0    		Training 486 pattern with 65.83% 	Forward time: 	 0.20 sec
2023-03-29 20:58:32,481 			Loss:    3.794e-02    			Backward time: 	 0.01 sec 
2023-03-29 20:58:32,531 			Learning rate: weights:   1.000e-03    
2023-03-29 20:58:32,531 			Last test performance: 69.92%
2023-03-29 20:58:32,531 ----------------
2023-03-29 20:58:32,819   43  =>  1    		Training 486 pattern with 67.92% 	Forward time: 	 0.27 sec
2023-03-29 20:58:32,820 			Loss:    3.971e-02    			Backward time: 	 0.01 sec 
2023-03-29 20:58:32,895 			Learning rate: weights:   1.000e-03    
2023-03-29 20:58:32,895 			Last test performance: 69.92%
2023-03-29 20:58:32,895 ----------------
2023-03-29 20:58:33,176   43  =>  2    		Training 486 pattern with 68.54% 	Forward time: 	 0.26 sec
2023-03-29 20:58:33,177 			Loss:    3.654e-02    			Backward time: 	 0.01 sec 
2023-03-29 20:58:33,225 			Learning rate: weights:   1.000e-03    
2023-03-29 20:58:33,225 			Last test performance: 69.92%
2023-03-29 20:58:33,225 ----------------
2023-03-29 20:58:33,493   43  =>  3    		Training 486 pattern with 69.17% 	Forward time: 	 0.25 sec
2023-03-29 20:58:33,493 			Loss:    3.931e-02    			Backward time: 	 0.01 sec 
2023-03-29 20:58:33,580 			Learning rate: weights:   1.000e-03    
2023-03-29 20:58:33,580 			Last test performance: 69.92%
2023-03-29 20:58:33,580 ----------------
2023-03-29 20:58:33,875   43  =>  4    		Training 486 pattern with 69.79% 	Forward time: 	 0.28 sec
2023-03-29 20:58:33,875 			Loss:    3.449e-02    			Backward time: 	 0.01 sec 
2023-03-29 20:58:33,950 			Learning rate: weights:   1.000e-03    
2023-03-29 20:58:33,950 			Last test performance: 69.92%
2023-03-29 20:58:33,950 ----------------
2023-03-29 20:58:34,263   43  =>  5    		Training 486 pattern with 70.42% 	Forward time: 	 0.29 sec
2023-03-29 20:58:34,263 			Loss:    3.462e-02    			Backward time: 	 0.01 sec 
2023-03-29 20:58:34,315 			Learning rate: weights:   1.000e-03    
2023-03-29 20:58:34,315 			Last test performance: 69.92%
2023-03-29 20:58:34,316 ----------------
2023-03-29 20:58:35,128   43  =>  6    		Training 486 pattern with 70.83% 	Forward time: 	 0.79 sec
2023-03-29 20:58:35,128 			Loss:    3.378e-02    			Backward time: 	 0.01 sec 
2023-03-29 20:58:35,274 			Learning rate: weights:   1.000e-03    
2023-03-29 20:58:35,274 			Last test performance: 69.92%
2023-03-29 20:58:35,274 ----------------
2023-03-29 20:58:35,561   43  =>  7    		Training 486 pattern with 70.00% 	Forward time: 	 0.27 sec
2023-03-29 20:58:35,561 			Loss:    3.671e-02    			Backward time: 	 0.01 sec 
2023-03-29 20:58:35,611 			Learning rate: weights:   1.000e-03    
2023-03-29 20:58:35,612 			Last test performance: 69.92%
2023-03-29 20:58:35,612 ----------------
2023-03-29 20:58:35,938   43  =>  8    		Training 486 pattern with 69.79% 	Forward time: 	 0.31 sec
2023-03-29 20:58:35,938 			Loss:    3.506e-02    			Backward time: 	 0.01 sec 
2023-03-29 20:58:36,043 			Learning rate: weights:   1.000e-03    
2023-03-29 20:58:36,043 			Last test performance: 69.92%
2023-03-29 20:58:36,043 ----------------
2023-03-29 20:58:36,343   43  =>  9    		Training 486 pattern with 65.62% 	Forward time: 	 0.28 sec
2023-03-29 20:58:36,343 			Loss:    3.957e-02    			Backward time: 	 0.01 sec 
2023-03-29 20:58:36,444 			Learning rate: weights:   1.000e-03    
2023-03-29 20:58:36,444 			Last test performance: 69.92%
2023-03-29 20:58:36,444 ----------------
2023-03-29 20:58:36,795   43  =>  10   		Training 486 pattern with 70.62% 	Forward time: 	 0.34 sec
2023-03-29 20:58:36,795 			Loss:    3.373e-02    			Backward time: 	 0.01 sec 
2023-03-29 20:58:36,888 			Learning rate: weights:   1.000e-03    
2023-03-29 20:58:36,888 			Last test performance: 69.92%
2023-03-29 20:58:36,888 ----------------
2023-03-29 20:58:37,140   43  =>  11   		Training 486 pattern with 72.92% 	Forward time: 	 0.23 sec
2023-03-29 20:58:37,140 			Loss:    3.421e-02    			Backward time: 	 0.01 sec 
2023-03-29 20:58:37,218 			Learning rate: weights:   1.000e-03    
2023-03-29 20:58:37,219 			Last test performance: 69.92%
2023-03-29 20:58:37,219 ----------------
2023-03-29 20:58:37,516   43  =>  12   		Training 486 pattern with 73.54% 	Forward time: 	 0.28 sec
2023-03-29 20:58:37,516 			Loss:    3.111e-02    			Backward time: 	 0.01 sec 
2023-03-29 20:58:37,617 			Learning rate: weights:   1.000e-03    
2023-03-29 20:58:37,617 			Last test performance: 69.92%
2023-03-29 20:58:37,617 ----------------
2023-03-29 20:58:37,898   43  =>  13   		Training 486 pattern with 72.08% 	Forward time: 	 0.26 sec
2023-03-29 20:58:37,898 			Loss:    3.494e-02    			Backward time: 	 0.01 sec 
2023-03-29 20:58:37,954 			Learning rate: weights:   1.000e-03    
2023-03-29 20:58:37,954 			Last test performance: 69.92%
2023-03-29 20:58:37,954 ----------------
2023-03-29 20:58:38,421   43  =>  14   		Training 486 pattern with 68.33% 	Forward time: 	 0.44 sec
2023-03-29 20:58:38,421 			Loss:    3.591e-02    			Backward time: 	 0.01 sec 
2023-03-29 20:58:38,504 			Learning rate: weights:   1.000e-03    
2023-03-29 20:58:38,504 			Last test performance: 69.92%
2023-03-29 20:58:38,504 ----------------
2023-03-29 20:58:38,783   43  =>  15   		Training 486 pattern with 70.21% 	Forward time: 	 0.26 sec
2023-03-29 20:58:38,783 			Loss:    3.654e-02    			Backward time: 	 0.01 sec 
2023-03-29 20:58:38,874 			Learning rate: weights:   1.000e-03    
2023-03-29 20:58:38,875 			Last test performance: 69.92%
2023-03-29 20:58:38,875 ----------------
2023-03-29 20:58:39,149   43  =>  16   		Training 486 pattern with 73.33% 	Forward time: 	 0.25 sec
2023-03-29 20:58:39,149 			Loss:    3.332e-02    			Backward time: 	 0.01 sec 
2023-03-29 20:58:39,241 			Learning rate: weights:   1.000e-03    
2023-03-29 20:58:39,241 			Last test performance: 69.92%
2023-03-29 20:58:39,241 ----------------
2023-03-29 20:58:39,487   43  =>  17   		Training 486 pattern with 72.50% 	Forward time: 	 0.23 sec
2023-03-29 20:58:39,487 			Loss:    3.249e-02    			Backward time: 	 0.01 sec 
2023-03-29 20:58:39,613 			Learning rate: weights:   1.000e-03    
2023-03-29 20:58:39,613 			Last test performance: 69.92%
2023-03-29 20:58:39,613 ----------------
2023-03-29 20:58:39,912   43  =>  18   		Training 486 pattern with 70.83% 	Forward time: 	 0.28 sec
2023-03-29 20:58:39,912 			Loss:    3.516e-02    			Backward time: 	 0.01 sec 
2023-03-29 20:58:39,952 			Learning rate: weights:   1.000e-03    
2023-03-29 20:58:39,952 			Last test performance: 69.92%
2023-03-29 20:58:39,952 ----------------
2023-03-29 20:58:40,380   43  =>  19   		Training 486 pattern with 70.42% 	Forward time: 	 0.41 sec
2023-03-29 20:58:40,380 			Loss:    3.484e-02    			Backward time: 	 0.01 sec 
2023-03-29 20:58:40,484 			Learning rate: weights:   1.000e-03    
2023-03-29 20:58:40,484 			Last test performance: 69.92%
2023-03-29 20:58:40,484 ----------------
2023-03-29 20:58:40,834   43  =>  20   		Training 486 pattern with 69.58% 	Forward time: 	 0.33 sec
2023-03-29 20:58:40,834 			Loss:    3.409e-02    			Backward time: 	 0.01 sec 
2023-03-29 20:58:41,077 			Learning rate: weights:   1.000e-03    
2023-03-29 20:58:41,077 			Last test performance: 69.92%
2023-03-29 20:58:41,077 ----------------
2023-03-29 20:58:41,359   43  =>  21   		Training 486 pattern with 70.62% 	Forward time: 	 0.26 sec
2023-03-29 20:58:41,360 			Loss:    3.505e-02    			Backward time: 	 0.01 sec 
2023-03-29 20:58:41,459 			Learning rate: weights:   1.000e-03    
2023-03-29 20:58:41,459 			Last test performance: 69.92%
2023-03-29 20:58:41,459 ----------------
2023-03-29 20:58:41,749   43  =>  22   		Training 486 pattern with 70.83% 	Forward time: 	 0.27 sec
2023-03-29 20:58:41,749 			Loss:    3.439e-02    			Backward time: 	 0.01 sec 
2023-03-29 20:58:41,811 			Learning rate: weights:   1.000e-03    
2023-03-29 20:58:41,811 			Last test performance: 69.92%
2023-03-29 20:58:41,811 ----------------
2023-03-29 20:58:42,234   43  =>  23   		Training 486 pattern with 72.71% 	Forward time: 	 0.40 sec
2023-03-29 20:58:42,234 			Loss:    3.397e-02    			Backward time: 	 0.01 sec 
2023-03-29 20:58:42,275 			Learning rate: weights:   1.000e-03    
2023-03-29 20:58:42,275 			Last test performance: 69.92%
2023-03-29 20:58:42,275 ----------------
2023-03-29 20:58:42,554   43  =>  24   		Training 486 pattern with 70.00% 	Forward time: 	 0.26 sec
2023-03-29 20:58:42,555 			Loss:    3.923e-02    			Backward time: 	 0.01 sec 
2023-03-29 20:58:42,602 			Learning rate: weights:   1.000e-03    
2023-03-29 20:58:42,602 			Last test performance: 69.92%
2023-03-29 20:58:42,602 ----------------
2023-03-29 20:58:43,127   43  =>  25   		Training 486 pattern with 68.33% 	Forward time: 	 0.51 sec
2023-03-29 20:58:43,127 			Loss:    3.484e-02    			Backward time: 	 0.01 sec 
2023-03-29 20:58:43,168 			Learning rate: weights:   1.000e-03    
2023-03-29 20:58:43,168 			Last test performance: 69.92%
2023-03-29 20:58:43,168 ----------------
2023-03-29 20:58:43,437   43  =>  26   		Training 486 pattern with 68.75% 	Forward time: 	 0.25 sec
2023-03-29 20:58:43,437 			Loss:    3.648e-02    			Backward time: 	 0.01 sec 
2023-03-29 20:58:43,498 			Learning rate: weights:   1.000e-03    
2023-03-29 20:58:43,498 			Last test performance: 69.92%
2023-03-29 20:58:43,498 ----------------
2023-03-29 20:58:44,076   43  =>  27   		Training 486 pattern with 71.88% 	Forward time: 	 0.56 sec
2023-03-29 20:58:44,076 			Loss:    3.259e-02    			Backward time: 	 0.01 sec 
2023-03-29 20:58:44,135 			Learning rate: weights:   1.000e-03    
2023-03-29 20:58:44,135 			Last test performance: 69.92%
2023-03-29 20:58:44,136 ----------------
2023-03-29 20:58:44,452   43  =>  28   		Training 486 pattern with 68.75% 	Forward time: 	 0.30 sec
2023-03-29 20:58:44,452 			Loss:    3.692e-02    			Backward time: 	 0.01 sec 
2023-03-29 20:58:44,511 			Learning rate: weights:   1.000e-03    
2023-03-29 20:58:44,511 			Last test performance: 69.92%
2023-03-29 20:58:44,512 ----------------
2023-03-29 20:58:44,854   43  =>  29   		Training 486 pattern with 70.00% 	Forward time: 	 0.33 sec
2023-03-29 20:58:44,854 			Loss:    3.555e-02    			Backward time: 	 0.01 sec 
2023-03-29 20:58:44,962 			Learning rate: weights:   1.000e-03    
2023-03-29 20:58:44,962 			Last test performance: 69.92%
2023-03-29 20:58:44,962 ----------------
2023-03-29 20:58:45,254   43  =>  30   		Training 486 pattern with 71.25% 	Forward time: 	 0.27 sec
2023-03-29 20:58:45,255 			Loss:    3.712e-02    			Backward time: 	 0.01 sec 
2023-03-29 20:58:45,295 			Learning rate: weights:   1.000e-03    
2023-03-29 20:58:45,296 			Last test performance: 69.92%
2023-03-29 20:58:45,296 ----------------
2023-03-29 20:58:45,580   43  =>  31   		Training 486 pattern with 75.62% 	Forward time: 	 0.27 sec
2023-03-29 20:58:45,580 			Loss:    3.279e-02    			Backward time: 	 0.01 sec 
2023-03-29 20:58:45,677 			Learning rate: weights:   1.000e-03    
2023-03-29 20:58:45,677 			Last test performance: 69.92%
2023-03-29 20:58:45,677 ----------------
2023-03-29 20:58:45,956   43  =>  32   		Training 486 pattern with 71.25% 	Forward time: 	 0.26 sec
2023-03-29 20:58:45,956 			Loss:    3.383e-02    			Backward time: 	 0.01 sec 
2023-03-29 20:58:46,061 			Learning rate: weights:   1.000e-03    
2023-03-29 20:58:46,061 			Last test performance: 69.92%
2023-03-29 20:58:46,062 ----------------
2023-03-29 20:58:46,478   43  =>  33   		Training 486 pattern with 69.58% 	Forward time: 	 0.40 sec
2023-03-29 20:58:46,478 			Loss:    3.622e-02    			Backward time: 	 0.01 sec 
2023-03-29 20:58:46,596 			Learning rate: weights:   1.000e-03    
2023-03-29 20:58:46,596 			Last test performance: 69.92%
2023-03-29 20:58:46,596 ----------------
2023-03-29 20:58:46,929   43  =>  34   		Training 486 pattern with 69.17% 	Forward time: 	 0.32 sec
2023-03-29 20:58:46,929 			Loss:    3.306e-02    			Backward time: 	 0.01 sec 
2023-03-29 20:58:47,013 			Learning rate: weights:   1.000e-03    
2023-03-29 20:58:47,013 			Last test performance: 69.92%
2023-03-29 20:58:47,013 ----------------
2023-03-29 20:58:47,268   43  =>  35   		Training 486 pattern with 68.96% 	Forward time: 	 0.24 sec
2023-03-29 20:58:47,268 			Loss:    3.623e-02    			Backward time: 	 0.01 sec 
2023-03-29 20:58:47,315 			Learning rate: weights:   1.000e-03    
2023-03-29 20:58:47,315 			Last test performance: 69.92%
2023-03-29 20:58:47,315 ----------------
2023-03-29 20:58:47,564   43  =>  36   		Training 486 pattern with 67.71% 	Forward time: 	 0.23 sec
2023-03-29 20:58:47,564 			Loss:    3.720e-02    			Backward time: 	 0.01 sec 
2023-03-29 20:58:47,699 			Learning rate: weights:   1.000e-03    
2023-03-29 20:58:47,699 			Last test performance: 69.92%
2023-03-29 20:58:47,699 ----------------
2023-03-29 20:58:47,918   43  =>  37   		Training 486 pattern with 69.38% 	Forward time: 	 0.21 sec
2023-03-29 20:58:47,918 			Loss:    3.463e-02    			Backward time: 	 0.01 sec 
2023-03-29 20:58:47,970 			Learning rate: weights:   1.000e-03    
2023-03-29 20:58:47,970 			Last test performance: 69.92%
2023-03-29 20:58:47,970 ----------------
2023-03-29 20:58:48,325   43  =>  38   		Training 486 pattern with 71.67% 	Forward time: 	 0.34 sec
2023-03-29 20:58:48,325 			Loss:    3.463e-02    			Backward time: 	 0.01 sec 
2023-03-29 20:58:48,388 			Learning rate: weights:   1.000e-03    
2023-03-29 20:58:48,388 			Last test performance: 69.92%
2023-03-29 20:58:48,388 ----------------
2023-03-29 20:58:48,762   43  =>  39   		Training 486 pattern with 67.29% 	Forward time: 	 0.36 sec
2023-03-29 20:58:48,762 			Loss:    3.740e-02    			Backward time: 	 0.01 sec 
2023-03-29 20:58:48,803 			Learning rate: weights:   1.000e-03    
2023-03-29 20:58:48,803 			Last test performance: 69.92%
2023-03-29 20:58:48,803 ----------------
2023-03-29 20:58:49,089   43  =>  40   		Training 486 pattern with 70.00% 	Forward time: 	 0.27 sec
2023-03-29 20:58:49,089 			Loss:    3.317e-02    			Backward time: 	 0.01 sec 
2023-03-29 20:58:49,200 			Learning rate: weights:   1.000e-03    
2023-03-29 20:58:49,200 			Last test performance: 69.92%
2023-03-29 20:58:49,200 ----------------
2023-03-29 20:58:49,460   43  =>  41   		Training 486 pattern with 73.54% 	Forward time: 	 0.24 sec
2023-03-29 20:58:49,460 			Loss:    3.321e-02    			Backward time: 	 0.01 sec 
2023-03-29 20:58:49,534 			Learning rate: weights:   1.000e-03    
2023-03-29 20:58:49,534 			Last test performance: 69.92%
2023-03-29 20:58:49,534 ----------------
2023-03-29 20:58:49,807   43  =>  42   		Training 486 pattern with 68.96% 	Forward time: 	 0.25 sec
2023-03-29 20:58:49,807 			Loss:    3.550e-02    			Backward time: 	 0.01 sec 
2023-03-29 20:58:49,916 			Learning rate: weights:   1.000e-03    
2023-03-29 20:58:49,916 			Last test performance: 69.92%
2023-03-29 20:58:49,916 ----------------
2023-03-29 20:58:50,197   43  =>  43   		Training 486 pattern with 71.46% 	Forward time: 	 0.27 sec
2023-03-29 20:58:50,197 			Loss:    3.466e-02    			Backward time: 	 0.01 sec 
2023-03-29 20:58:50,328 			Learning rate: weights:   1.000e-03    
2023-03-29 20:58:50,328 			Last test performance: 69.92%
2023-03-29 20:58:50,328 ----------------
2023-03-29 20:58:50,645   43  =>  44   		Training 486 pattern with 75.83% 	Forward time: 	 0.30 sec
2023-03-29 20:58:50,645 			Loss:    3.127e-02    			Backward time: 	 0.01 sec 
2023-03-29 20:58:50,728 			Learning rate: weights:   1.000e-03    
2023-03-29 20:58:50,728 			Last test performance: 69.92%
2023-03-29 20:58:50,728 ----------------
2023-03-29 20:58:51,089   43  =>  45   		Training 486 pattern with 77.50% 	Forward time: 	 0.34 sec
2023-03-29 20:58:51,089 			Loss:    3.123e-02    			Backward time: 	 0.01 sec 
2023-03-29 20:58:51,152 			Learning rate: weights:   1.000e-03    
2023-03-29 20:58:51,153 			Last test performance: 69.92%
2023-03-29 20:58:51,153 ----------------
2023-03-29 20:58:51,485   43  =>  46   		Training 486 pattern with 71.46% 	Forward time: 	 0.31 sec
2023-03-29 20:58:51,485 			Loss:    3.417e-02    			Backward time: 	 0.01 sec 
2023-03-29 20:58:51,585 			Learning rate: weights:   1.000e-03    
2023-03-29 20:58:51,585 			Last test performance: 69.92%
2023-03-29 20:58:51,585 ----------------
2023-03-29 20:58:51,888   43  =>  47   		Training 486 pattern with 68.75% 	Forward time: 	 0.28 sec
2023-03-29 20:58:51,888 			Loss:    3.993e-02    			Backward time: 	 0.01 sec 
2023-03-29 20:58:51,982 			Learning rate: weights:   1.000e-03    
2023-03-29 20:58:51,982 			Last test performance: 69.92%
2023-03-29 20:58:51,982 ----------------
2023-03-29 20:58:52,290   43  =>  48   		Training 486 pattern with 69.17% 	Forward time: 	 0.29 sec
2023-03-29 20:58:52,290 			Loss:    3.692e-02    			Backward time: 	 0.01 sec 
2023-03-29 20:58:52,426 			Learning rate: weights:   1.000e-03    
2023-03-29 20:58:52,426 			Last test performance: 69.92%
2023-03-29 20:58:52,426 ----------------
2023-03-29 20:58:52,754   43  =>  49   		Training 486 pattern with 68.75% 	Forward time: 	 0.31 sec
2023-03-29 20:58:52,754 			Loss:    3.297e-02    			Backward time: 	 0.01 sec 
2023-03-29 20:58:52,841 			Learning rate: weights:   1.000e-03    
2023-03-29 20:58:52,841 			Last test performance: 69.92%
2023-03-29 20:58:52,841 ----------------
2023-03-29 20:58:53,124   43  =>  50   		Training 486 pattern with 69.79% 	Forward time: 	 0.27 sec
2023-03-29 20:58:53,124 			Loss:    3.558e-02    			Backward time: 	 0.01 sec 
2023-03-29 20:58:53,169 			Learning rate: weights:   1.000e-03    
2023-03-29 20:58:53,169 			Last test performance: 69.92%
2023-03-29 20:58:53,169 ----------------
2023-03-29 20:58:53,468   43  =>  51   		Training 486 pattern with 67.50% 	Forward time: 	 0.28 sec
2023-03-29 20:58:53,468 			Loss:    3.796e-02    			Backward time: 	 0.01 sec 
2023-03-29 20:58:53,511 			Learning rate: weights:   1.000e-03    
2023-03-29 20:58:53,511 			Last test performance: 69.92%
2023-03-29 20:58:53,511 ----------------
2023-03-29 20:58:54,078   43  =>  52   		Training 486 pattern with 69.38% 	Forward time: 	 0.55 sec
2023-03-29 20:58:54,078 			Loss:    3.530e-02    			Backward time: 	 0.01 sec 
2023-03-29 20:58:54,167 			Learning rate: weights:   1.000e-03    
2023-03-29 20:58:54,167 			Last test performance: 69.92%
2023-03-29 20:58:54,167 ----------------
2023-03-29 20:58:54,407   43  =>  53   		Training 486 pattern with 66.25% 	Forward time: 	 0.23 sec
2023-03-29 20:58:54,407 			Loss:    3.692e-02    			Backward time: 	 0.01 sec 
2023-03-29 20:58:54,480 			Learning rate: weights:   1.000e-03    
2023-03-29 20:58:54,480 			Last test performance: 69.92%
2023-03-29 20:58:54,480 ----------------
2023-03-29 20:58:54,728   43  =>  54   		Training 486 pattern with 69.17% 	Forward time: 	 0.23 sec
2023-03-29 20:58:54,728 			Loss:    3.445e-02    			Backward time: 	 0.01 sec 
2023-03-29 20:58:54,786 			Learning rate: weights:   1.000e-03    
2023-03-29 20:58:54,786 			Last test performance: 69.92%
2023-03-29 20:58:54,787 ----------------
2023-03-29 20:58:55,130   43  =>  55   		Training 486 pattern with 68.54% 	Forward time: 	 0.33 sec
2023-03-29 20:58:55,130 			Loss:    3.717e-02    			Backward time: 	 0.01 sec 
2023-03-29 20:58:55,201 			Learning rate: weights:   1.000e-03    
2023-03-29 20:58:55,201 			Last test performance: 69.92%
2023-03-29 20:58:55,201 ----------------
2023-03-29 20:58:55,448   43  =>  56   		Training 486 pattern with 73.54% 	Forward time: 	 0.23 sec
2023-03-29 20:58:55,448 			Loss:    3.205e-02    			Backward time: 	 0.01 sec 
2023-03-29 20:58:55,531 			Learning rate: weights:   1.000e-03    
2023-03-29 20:58:55,531 			Last test performance: 69.92%
2023-03-29 20:58:55,531 ----------------
2023-03-29 20:58:55,824   43  =>  57   		Training 486 pattern with 71.25% 	Forward time: 	 0.27 sec
2023-03-29 20:58:55,824 			Loss:    3.741e-02    			Backward time: 	 0.01 sec 
2023-03-29 20:58:55,918 			Learning rate: weights:   1.000e-03    
2023-03-29 20:58:55,918 			Last test performance: 69.92%
2023-03-29 20:58:55,918 ----------------
2023-03-29 20:58:56,244   43  =>  58   		Training 486 pattern with 65.21% 	Forward time: 	 0.31 sec
2023-03-29 20:58:56,244 			Loss:    3.825e-02    			Backward time: 	 0.01 sec 
2023-03-29 20:58:56,299 			Learning rate: weights:   1.000e-03    
2023-03-29 20:58:56,299 			Last test performance: 69.92%
2023-03-29 20:58:56,299 ----------------
2023-03-29 20:58:56,587   43  =>  59   		Training 486 pattern with 69.38% 	Forward time: 	 0.27 sec
2023-03-29 20:58:56,587 			Loss:    3.551e-02    			Backward time: 	 0.01 sec 
2023-03-29 20:58:56,679 			Learning rate: weights:   1.000e-03    
2023-03-29 20:58:56,679 			Last test performance: 69.92%
2023-03-29 20:58:56,680 ----------------
2023-03-29 20:58:56,899   43  =>  60   		Training 486 pattern with 65.42% 	Forward time: 	 0.21 sec
2023-03-29 20:58:56,899 			Loss:    3.728e-02    			Backward time: 	 0.01 sec 
2023-03-29 20:58:56,995 			Learning rate: weights:   1.000e-03    
2023-03-29 20:58:56,995 			Last test performance: 69.92%
2023-03-29 20:58:56,995 ----------------
2023-03-29 20:58:57,311   43  =>  61   		Training 486 pattern with 65.83% 	Forward time: 	 0.30 sec
2023-03-29 20:58:57,311 			Loss:    3.867e-02    			Backward time: 	 0.01 sec 
2023-03-29 20:58:57,361 			Learning rate: weights:   1.000e-03    
2023-03-29 20:58:57,361 			Last test performance: 69.92%
2023-03-29 20:58:57,361 ----------------
2023-03-29 20:58:57,675   43  =>  62   		Training 486 pattern with 68.12% 	Forward time: 	 0.30 sec
2023-03-29 20:58:57,675 			Loss:    4.069e-02    			Backward time: 	 0.01 sec 
2023-03-29 20:58:57,740 			Learning rate: weights:   1.000e-03    
2023-03-29 20:58:57,740 			Last test performance: 69.92%
2023-03-29 20:58:57,740 ----------------
2023-03-29 20:58:58,002   43  =>  63   		Training 486 pattern with 66.04% 	Forward time: 	 0.25 sec
2023-03-29 20:58:58,002 			Loss:    3.838e-02    			Backward time: 	 0.01 sec 
2023-03-29 20:58:58,124 			Learning rate: weights:   1.000e-03    
2023-03-29 20:58:58,124 			Last test performance: 69.92%
2023-03-29 20:58:58,124 ----------------
2023-03-29 20:58:58,403   43  =>  64   		Training 486 pattern with 68.33% 	Forward time: 	 0.26 sec
2023-03-29 20:58:58,403 			Loss:    3.549e-02    			Backward time: 	 0.01 sec 
2023-03-29 20:58:58,444 			Learning rate: weights:   1.000e-03    
2023-03-29 20:58:58,444 			Last test performance: 69.92%
2023-03-29 20:58:58,444 ----------------
2023-03-29 20:58:58,719   43  =>  65   		Training 486 pattern with 70.00% 	Forward time: 	 0.26 sec
2023-03-29 20:58:58,719 			Loss:    3.713e-02    			Backward time: 	 0.01 sec 
2023-03-29 20:58:58,822 			Learning rate: weights:   1.000e-03    
2023-03-29 20:58:58,822 			Last test performance: 69.92%
2023-03-29 20:58:58,822 ----------------
2023-03-29 20:58:59,174   43  =>  66   		Training 486 pattern with 73.75% 	Forward time: 	 0.33 sec
2023-03-29 20:58:59,174 			Loss:    3.190e-02    			Backward time: 	 0.01 sec 
2023-03-29 20:58:59,223 			Learning rate: weights:   1.000e-03    
2023-03-29 20:58:59,224 			Last test performance: 69.92%
2023-03-29 20:58:59,224 ----------------
2023-03-29 20:58:59,545   43  =>  67   		Training 486 pattern with 69.79% 	Forward time: 	 0.30 sec
2023-03-29 20:58:59,545 			Loss:    3.547e-02    			Backward time: 	 0.01 sec 
2023-03-29 20:58:59,626 			Learning rate: weights:   1.000e-03    
2023-03-29 20:58:59,626 			Last test performance: 69.92%
2023-03-29 20:58:59,626 ----------------
2023-03-29 20:58:59,923   43  =>  68   		Training 486 pattern with 67.50% 	Forward time: 	 0.28 sec
2023-03-29 20:58:59,924 			Loss:    3.913e-02    			Backward time: 	 0.01 sec 
2023-03-29 20:59:00,007 			Learning rate: weights:   1.000e-03    
2023-03-29 20:59:00,007 			Last test performance: 69.92%
2023-03-29 20:59:00,007 ----------------
2023-03-29 20:59:00,307   43  =>  69   		Training 486 pattern with 72.29% 	Forward time: 	 0.28 sec
2023-03-29 20:59:00,307 			Loss:    3.465e-02    			Backward time: 	 0.01 sec 
2023-03-29 20:59:00,448 			Learning rate: weights:   1.000e-03    
2023-03-29 20:59:00,449 			Last test performance: 69.92%
2023-03-29 20:59:00,449 ----------------
2023-03-29 20:59:00,752   43  =>  70   		Training 486 pattern with 67.08% 	Forward time: 	 0.28 sec
2023-03-29 20:59:00,752 			Loss:    3.804e-02    			Backward time: 	 0.01 sec 
2023-03-29 20:59:00,821 			Learning rate: weights:   1.000e-03    
2023-03-29 20:59:00,821 			Last test performance: 69.92%
2023-03-29 20:59:00,821 ----------------
2023-03-29 20:59:01,382   43  =>  71   		Training 486 pattern with 72.29% 	Forward time: 	 0.54 sec
2023-03-29 20:59:01,382 			Loss:    3.310e-02    			Backward time: 	 0.01 sec 
2023-03-29 20:59:01,497 			Learning rate: weights:   1.000e-03    
2023-03-29 20:59:01,497 			Last test performance: 69.92%
2023-03-29 20:59:01,497 ----------------
2023-03-29 20:59:01,803   43  =>  72   		Training 486 pattern with 71.88% 	Forward time: 	 0.29 sec
2023-03-29 20:59:01,803 			Loss:    3.313e-02    			Backward time: 	 0.01 sec 
2023-03-29 20:59:01,856 			Learning rate: weights:   1.000e-03    
2023-03-29 20:59:01,856 			Last test performance: 69.92%
2023-03-29 20:59:01,856 ----------------
2023-03-29 20:59:02,220   43  =>  73   		Training 486 pattern with 70.21% 	Forward time: 	 0.34 sec
2023-03-29 20:59:02,220 			Loss:    3.723e-02    			Backward time: 	 0.01 sec 
2023-03-29 20:59:02,355 			Learning rate: weights:   1.000e-03    
2023-03-29 20:59:02,355 			Last test performance: 69.92%
2023-03-29 20:59:02,355 ----------------
2023-03-29 20:59:02,631   43  =>  74   		Training 486 pattern with 73.12% 	Forward time: 	 0.26 sec
2023-03-29 20:59:02,631 			Loss:    3.378e-02    			Backward time: 	 0.01 sec 
2023-03-29 20:59:02,712 			Learning rate: weights:   1.000e-03    
2023-03-29 20:59:02,713 			Last test performance: 69.92%
2023-03-29 20:59:02,713 ----------------
2023-03-29 20:59:03,020   43  =>  75   		Training 486 pattern with 69.17% 	Forward time: 	 0.29 sec
2023-03-29 20:59:03,020 			Loss:    3.696e-02    			Backward time: 	 0.01 sec 
2023-03-29 20:59:03,133 			Learning rate: weights:   1.000e-03    
2023-03-29 20:59:03,133 			Last test performance: 69.92%
2023-03-29 20:59:03,133 ----------------
2023-03-29 20:59:03,436   43  =>  76   		Training 486 pattern with 70.21% 	Forward time: 	 0.28 sec
2023-03-29 20:59:03,436 			Loss:    3.551e-02    			Backward time: 	 0.01 sec 
2023-03-29 20:59:03,582 			Learning rate: weights:   1.000e-03    
2023-03-29 20:59:03,582 			Last test performance: 69.92%
2023-03-29 20:59:03,582 ----------------
2023-03-29 20:59:03,955   43  =>  77   		Training 486 pattern with 69.38% 	Forward time: 	 0.35 sec
2023-03-29 20:59:03,955 			Loss:    3.507e-02    			Backward time: 	 0.01 sec 
2023-03-29 20:59:04,007 			Learning rate: weights:   1.000e-03    
2023-03-29 20:59:04,007 			Last test performance: 69.92%
2023-03-29 20:59:04,007 ----------------
2023-03-29 20:59:04,260   43  =>  78   		Training 486 pattern with 69.79% 	Forward time: 	 0.24 sec
2023-03-29 20:59:04,261 			Loss:    3.591e-02    			Backward time: 	 0.01 sec 
2023-03-29 20:59:04,345 			Learning rate: weights:   1.000e-03    
2023-03-29 20:59:04,345 			Last test performance: 69.92%
2023-03-29 20:59:04,345 ----------------
2023-03-29 20:59:04,598   43  =>  79   		Training 486 pattern with 70.21% 	Forward time: 	 0.23 sec
2023-03-29 20:59:04,598 			Loss:    3.541e-02    			Backward time: 	 0.01 sec 
2023-03-29 20:59:04,680 			Learning rate: weights:   1.000e-03    
2023-03-29 20:59:04,680 			Last test performance: 69.92%
2023-03-29 20:59:04,680 ----------------
2023-03-29 20:59:04,966   43  =>  80   		Training 486 pattern with 70.83% 	Forward time: 	 0.27 sec
2023-03-29 20:59:04,966 			Loss:    3.518e-02    			Backward time: 	 0.01 sec 
2023-03-29 20:59:05,051 			Learning rate: weights:   1.000e-03    
2023-03-29 20:59:05,051 			Last test performance: 69.92%
2023-03-29 20:59:05,051 ----------------
2023-03-29 20:59:05,402   43  =>  81   		Training 486 pattern with 70.00% 	Forward time: 	 0.33 sec
2023-03-29 20:59:05,402 			Loss:    3.583e-02    			Backward time: 	 0.01 sec 
2023-03-29 20:59:05,490 			Learning rate: weights:   1.000e-03    
2023-03-29 20:59:05,490 			Last test performance: 69.92%
2023-03-29 20:59:05,490 ----------------
2023-03-29 20:59:05,808   43  =>  82   		Training 486 pattern with 65.21% 	Forward time: 	 0.30 sec
2023-03-29 20:59:05,808 			Loss:    3.861e-02    			Backward time: 	 0.01 sec 
2023-03-29 20:59:05,853 			Learning rate: weights:   1.000e-03    
2023-03-29 20:59:05,853 			Last test performance: 69.92%
2023-03-29 20:59:05,853 ----------------
2023-03-29 20:59:06,150   43  =>  83   		Training 486 pattern with 67.29% 	Forward time: 	 0.28 sec
2023-03-29 20:59:06,150 			Loss:    3.804e-02    			Backward time: 	 0.01 sec 
2023-03-29 20:59:06,204 			Learning rate: weights:   1.000e-03    
2023-03-29 20:59:06,204 			Last test performance: 69.92%
2023-03-29 20:59:06,204 ----------------
2023-03-29 20:59:06,503   43  =>  84   		Training 486 pattern with 70.21% 	Forward time: 	 0.28 sec
2023-03-29 20:59:06,503 			Loss:    3.687e-02    			Backward time: 	 0.01 sec 
2023-03-29 20:59:06,633 			Learning rate: weights:   1.000e-03    
2023-03-29 20:59:06,633 			Last test performance: 69.92%
2023-03-29 20:59:06,633 ----------------
2023-03-29 20:59:06,904   43  =>  85   		Training 486 pattern with 68.54% 	Forward time: 	 0.25 sec
2023-03-29 20:59:06,904 			Loss:    3.714e-02    			Backward time: 	 0.01 sec 
2023-03-29 20:59:07,007 			Learning rate: weights:   1.000e-03    
2023-03-29 20:59:07,007 			Last test performance: 69.92%
2023-03-29 20:59:07,007 ----------------
2023-03-29 20:59:07,328   43  =>  86   		Training 486 pattern with 68.33% 	Forward time: 	 0.30 sec
2023-03-29 20:59:07,328 			Loss:    3.784e-02    			Backward time: 	 0.01 sec 
2023-03-29 20:59:07,422 			Learning rate: weights:   1.000e-03    
2023-03-29 20:59:07,422 			Last test performance: 69.92%
2023-03-29 20:59:07,422 ----------------
2023-03-29 20:59:07,718   43  =>  87   		Training 486 pattern with 71.25% 	Forward time: 	 0.28 sec
2023-03-29 20:59:07,718 			Loss:    3.383e-02    			Backward time: 	 0.01 sec 
2023-03-29 20:59:07,797 			Learning rate: weights:   1.000e-03    
2023-03-29 20:59:07,797 			Last test performance: 69.92%
2023-03-29 20:59:07,797 ----------------
2023-03-29 20:59:08,210   43  =>  88   		Training 486 pattern with 75.00% 	Forward time: 	 0.40 sec
2023-03-29 20:59:08,210 			Loss:    3.227e-02    			Backward time: 	 0.01 sec 
2023-03-29 20:59:08,261 			Learning rate: weights:   1.000e-03    
2023-03-29 20:59:08,261 			Last test performance: 69.92%
2023-03-29 20:59:08,261 ----------------
2023-03-29 20:59:08,523   43  =>  89   		Training 486 pattern with 70.42% 	Forward time: 	 0.25 sec
2023-03-29 20:59:08,523 			Loss:    3.682e-02    			Backward time: 	 0.01 sec 
2023-03-29 20:59:08,643 			Learning rate: weights:   1.000e-03    
2023-03-29 20:59:08,643 			Last test performance: 69.92%
2023-03-29 20:59:08,643 ----------------
2023-03-29 20:59:08,940   43  =>  90   		Training 486 pattern with 70.21% 	Forward time: 	 0.28 sec
2023-03-29 20:59:08,940 			Loss:    3.595e-02    			Backward time: 	 0.01 sec 
2023-03-29 20:59:08,989 			Learning rate: weights:   1.000e-03    
2023-03-29 20:59:08,989 			Last test performance: 69.92%
2023-03-29 20:59:08,989 ----------------
2023-03-29 20:59:09,274   43  =>  91   		Training 486 pattern with 68.96% 	Forward time: 	 0.27 sec
2023-03-29 20:59:09,274 			Loss:    3.618e-02    			Backward time: 	 0.01 sec 
2023-03-29 20:59:09,328 			Learning rate: weights:   1.000e-03    
2023-03-29 20:59:09,328 			Last test performance: 69.92%
2023-03-29 20:59:09,328 ----------------
2023-03-29 20:59:09,598   43  =>  92   		Training 486 pattern with 67.92% 	Forward time: 	 0.25 sec
2023-03-29 20:59:09,598 			Loss:    3.841e-02    			Backward time: 	 0.01 sec 
2023-03-29 20:59:09,649 			Learning rate: weights:   1.000e-03    
2023-03-29 20:59:09,649 			Last test performance: 69.92%
2023-03-29 20:59:09,649 ----------------
2023-03-29 20:59:10,021   43  =>  93   		Training 486 pattern with 69.38% 	Forward time: 	 0.36 sec
2023-03-29 20:59:10,021 			Loss:    3.700e-02    			Backward time: 	 0.01 sec 
2023-03-29 20:59:10,152 			Learning rate: weights:   1.000e-03    
2023-03-29 20:59:10,153 			Last test performance: 69.92%
2023-03-29 20:59:10,153 ----------------
2023-03-29 20:59:10,474   43  =>  94   		Training 486 pattern with 68.75% 	Forward time: 	 0.31 sec
2023-03-29 20:59:10,474 			Loss:    4.096e-02    			Backward time: 	 0.01 sec 
2023-03-29 20:59:10,522 			Learning rate: weights:   1.000e-03    
2023-03-29 20:59:10,522 			Last test performance: 69.92%
2023-03-29 20:59:10,522 ----------------
2023-03-29 20:59:10,812   43  =>  95   		Training 486 pattern with 66.04% 	Forward time: 	 0.27 sec
2023-03-29 20:59:10,812 			Loss:    3.841e-02    			Backward time: 	 0.01 sec 
2023-03-29 20:59:10,898 			Learning rate: weights:   1.000e-03    
2023-03-29 20:59:10,898 			Last test performance: 69.92%
2023-03-29 20:59:10,898 ----------------
2023-03-29 20:59:11,182   43  =>  96   		Training 486 pattern with 70.21% 	Forward time: 	 0.27 sec
2023-03-29 20:59:11,182 			Loss:    3.483e-02    			Backward time: 	 0.01 sec 
2023-03-29 20:59:11,223 			Learning rate: weights:   1.000e-03    
2023-03-29 20:59:11,223 			Last test performance: 69.92%
2023-03-29 20:59:11,223 ----------------
2023-03-29 20:59:11,510   43  =>  97   		Training 486 pattern with 67.29% 	Forward time: 	 0.27 sec
2023-03-29 20:59:11,510 			Loss:    3.917e-02    			Backward time: 	 0.01 sec 
2023-03-29 20:59:11,637 			Learning rate: weights:   1.000e-03    
2023-03-29 20:59:11,637 			Last test performance: 69.92%
2023-03-29 20:59:11,637 ----------------
2023-03-29 20:59:11,934   43  =>  98   		Training 486 pattern with 71.04% 	Forward time: 	 0.28 sec
2023-03-29 20:59:11,934 			Loss:    3.665e-02    			Backward time: 	 0.01 sec 
2023-03-29 20:59:12,015 			Learning rate: weights:   1.000e-03    
2023-03-29 20:59:12,015 			Last test performance: 69.92%
2023-03-29 20:59:12,015 ----------------
2023-03-29 20:59:12,376   43  =>  99   		Training 486 pattern with 71.04% 	Forward time: 	 0.34 sec
2023-03-29 20:59:12,376 			Loss:    3.638e-02    			Backward time: 	 0.01 sec 
2023-03-29 20:59:12,460 			Learning rate: weights:   1.000e-03    
2023-03-29 20:59:12,460 			Last test performance: 69.92%
2023-03-29 20:59:12,460 ----------------
2023-03-29 20:59:12,714   43  => 100   		Training 486 pattern with 67.08% 	Forward time: 	 0.24 sec
2023-03-29 20:59:12,714 			Loss:    3.875e-02    			Backward time: 	 0.01 sec 
2023-03-29 20:59:12,792 			Learning rate: weights:   1.000e-03    
2023-03-29 20:59:12,792 			Last test performance: 69.92%
2023-03-29 20:59:12,792 ----------------
2023-03-29 20:59:13,058   43  => 101   		Training 486 pattern with 69.79% 	Forward time: 	 0.25 sec
2023-03-29 20:59:13,058 			Loss:    3.544e-02    			Backward time: 	 0.01 sec 
2023-03-29 20:59:13,179 			Learning rate: weights:   1.000e-03    
2023-03-29 20:59:13,179 			Last test performance: 69.92%
2023-03-29 20:59:13,179 ----------------
2023-03-29 20:59:13,456   43  => 102   		Training 486 pattern with 71.46% 	Forward time: 	 0.26 sec
2023-03-29 20:59:13,456 			Loss:    3.344e-02    			Backward time: 	 0.01 sec 
2023-03-29 20:59:13,546 			Learning rate: weights:   1.000e-03    
2023-03-29 20:59:13,546 			Last test performance: 69.92%
2023-03-29 20:59:13,546 ----------------
2023-03-29 20:59:13,838   43  => 103   		Training 486 pattern with 70.62% 	Forward time: 	 0.27 sec
2023-03-29 20:59:13,839 			Loss:    3.827e-02    			Backward time: 	 0.01 sec 
2023-03-29 20:59:13,964 			Learning rate: weights:   1.000e-03    
2023-03-29 20:59:13,964 			Last test performance: 69.92%
2023-03-29 20:59:13,964 ----------------
2023-03-29 20:59:14,095 
2023-03-29 20:59:14,095 Testing:
2023-03-29 20:59:14,098 		24 of 10000 with 79.17% 	 Time used:  0.00 sec
2023-03-29 20:59:14,101 		48 of 10000 with 75.00% 	 Time used:  0.00 sec
2023-03-29 20:59:14,104 		72 of 10000 with 72.22% 	 Time used:  0.00 sec
2023-03-29 20:59:14,106 		96 of 10000 with 72.92% 	 Time used:  0.00 sec
2023-03-29 20:59:14,109 		120 of 10000 with 73.33% 	 Time used:  0.00 sec
2023-03-29 20:59:14,111 		144 of 10000 with 72.92% 	 Time used:  0.00 sec
2023-03-29 20:59:14,113 		168 of 10000 with 73.81% 	 Time used:  0.00 sec
2023-03-29 20:59:14,115 		192 of 10000 with 74.48% 	 Time used:  0.00 sec
2023-03-29 20:59:14,118 		216 of 10000 with 73.61% 	 Time used:  0.00 sec
2023-03-29 20:59:14,120 		240 of 10000 with 71.67% 	 Time used:  0.00 sec
2023-03-29 20:59:14,122 		264 of 10000 with 70.45% 	 Time used:  0.00 sec
2023-03-29 20:59:14,124 		288 of 10000 with 71.18% 	 Time used:  0.00 sec
2023-03-29 20:59:14,127 		312 of 10000 with 71.79% 	 Time used:  0.00 sec
2023-03-29 20:59:14,129 		336 of 10000 with 72.02% 	 Time used:  0.00 sec
2023-03-29 20:59:14,131 		360 of 10000 with 72.50% 	 Time used:  0.00 sec
2023-03-29 20:59:14,133 		384 of 10000 with 72.14% 	 Time used:  0.00 sec
2023-03-29 20:59:14,136 		408 of 10000 with 71.57% 	 Time used:  0.00 sec
2023-03-29 20:59:14,138 		432 of 10000 with 71.53% 	 Time used:  0.00 sec
2023-03-29 20:59:14,140 		456 of 10000 with 72.15% 	 Time used:  0.00 sec
2023-03-29 20:59:14,143 		480 of 10000 with 72.50% 	 Time used:  0.00 sec
2023-03-29 20:59:14,145 		504 of 10000 with 73.21% 	 Time used:  0.00 sec
2023-03-29 20:59:14,147 		528 of 10000 with 73.48% 	 Time used:  0.00 sec
2023-03-29 20:59:14,149 		552 of 10000 with 73.91% 	 Time used:  0.00 sec
2023-03-29 20:59:14,152 		576 of 10000 with 73.26% 	 Time used:  0.00 sec
2023-03-29 20:59:14,154 		600 of 10000 with 73.67% 	 Time used:  0.00 sec
2023-03-29 20:59:14,156 		624 of 10000 with 74.20% 	 Time used:  0.00 sec
2023-03-29 20:59:14,158 		648 of 10000 with 74.23% 	 Time used:  0.00 sec
2023-03-29 20:59:14,161 		672 of 10000 with 74.40% 	 Time used:  0.00 sec
2023-03-29 20:59:14,163 		696 of 10000 with 73.56% 	 Time used:  0.00 sec
2023-03-29 20:59:14,165 		720 of 10000 with 73.47% 	 Time used:  0.00 sec
2023-03-29 20:59:14,168 		744 of 10000 with 73.12% 	 Time used:  0.00 sec
2023-03-29 20:59:14,170 		768 of 10000 with 72.92% 	 Time used:  0.00 sec
2023-03-29 20:59:14,172 		792 of 10000 with 72.98% 	 Time used:  0.00 sec
2023-03-29 20:59:14,174 		816 of 10000 with 72.92% 	 Time used:  0.00 sec
2023-03-29 20:59:14,177 		840 of 10000 with 73.10% 	 Time used:  0.00 sec
2023-03-29 20:59:14,179 		864 of 10000 with 73.03% 	 Time used:  0.00 sec
2023-03-29 20:59:14,181 		888 of 10000 with 73.09% 	 Time used:  0.00 sec
2023-03-29 20:59:14,184 		912 of 10000 with 72.81% 	 Time used:  0.00 sec
2023-03-29 20:59:14,186 		936 of 10000 with 72.76% 	 Time used:  0.00 sec
2023-03-29 20:59:14,188 		960 of 10000 with 73.12% 	 Time used:  0.00 sec
2023-03-29 20:59:14,191 		984 of 10000 with 73.27% 	 Time used:  0.00 sec
2023-03-29 20:59:14,193 		1008 of 10000 with 73.31% 	 Time used:  0.00 sec
2023-03-29 20:59:14,195 		1032 of 10000 with 73.64% 	 Time used:  0.00 sec
2023-03-29 20:59:14,197 		1056 of 10000 with 73.30% 	 Time used:  0.00 sec
2023-03-29 20:59:14,200 		1080 of 10000 with 73.43% 	 Time used:  0.00 sec
2023-03-29 20:59:14,202 		1104 of 10000 with 73.46% 	 Time used:  0.00 sec
2023-03-29 20:59:14,204 		1128 of 10000 with 73.40% 	 Time used:  0.00 sec
2023-03-29 20:59:14,207 		1152 of 10000 with 73.00% 	 Time used:  0.00 sec
2023-03-29 20:59:14,209 		1176 of 10000 with 73.21% 	 Time used:  0.00 sec
2023-03-29 20:59:14,211 		1200 of 10000 with 73.25% 	 Time used:  0.00 sec
2023-03-29 20:59:14,214 		1224 of 10000 with 73.28% 	 Time used:  0.00 sec
2023-03-29 20:59:14,216 		1248 of 10000 with 72.92% 	 Time used:  0.00 sec
2023-03-29 20:59:14,218 		1272 of 10000 with 72.72% 	 Time used:  0.00 sec
2023-03-29 20:59:14,220 		1296 of 10000 with 72.69% 	 Time used:  0.00 sec
2023-03-29 20:59:14,223 		1320 of 10000 with 72.65% 	 Time used:  0.00 sec
2023-03-29 20:59:14,225 		1344 of 10000 with 72.54% 	 Time used:  0.00 sec
2023-03-29 20:59:14,227 		1368 of 10000 with 72.66% 	 Time used:  0.00 sec
2023-03-29 20:59:14,230 		1392 of 10000 with 72.49% 	 Time used:  0.00 sec
2023-03-29 20:59:14,232 		1416 of 10000 with 72.46% 	 Time used:  0.00 sec
2023-03-29 20:59:14,234 		1440 of 10000 with 72.29% 	 Time used:  0.00 sec
2023-03-29 20:59:14,236 		1464 of 10000 with 72.27% 	 Time used:  0.00 sec
2023-03-29 20:59:14,239 		1488 of 10000 with 72.24% 	 Time used:  0.00 sec
2023-03-29 20:59:14,241 		1512 of 10000 with 72.29% 	 Time used:  0.00 sec
2023-03-29 20:59:14,243 		1536 of 10000 with 72.27% 	 Time used:  0.00 sec
2023-03-29 20:59:14,246 		1560 of 10000 with 72.24% 	 Time used:  0.00 sec
2023-03-29 20:59:14,248 		1584 of 10000 with 72.29% 	 Time used:  0.00 sec
2023-03-29 20:59:14,250 		1608 of 10000 with 72.20% 	 Time used:  0.00 sec
2023-03-29 20:59:14,253 		1632 of 10000 with 72.30% 	 Time used:  0.00 sec
2023-03-29 20:59:14,255 		1656 of 10000 with 72.40% 	 Time used:  0.00 sec
2023-03-29 20:59:14,257 		1680 of 10000 with 72.50% 	 Time used:  0.00 sec
2023-03-29 20:59:14,260 		1704 of 10000 with 72.42% 	 Time used:  0.00 sec
2023-03-29 20:59:14,262 		1728 of 10000 with 72.40% 	 Time used:  0.00 sec
2023-03-29 20:59:14,264 		1752 of 10000 with 72.43% 	 Time used:  0.00 sec
2023-03-29 20:59:14,266 		1776 of 10000 with 72.47% 	 Time used:  0.00 sec
2023-03-29 20:59:14,269 		1800 of 10000 with 72.44% 	 Time used:  0.00 sec
2023-03-29 20:59:14,271 		1824 of 10000 with 72.42% 	 Time used:  0.00 sec
2023-03-29 20:59:14,273 		1848 of 10000 with 72.46% 	 Time used:  0.00 sec
2023-03-29 20:59:14,276 		1872 of 10000 with 72.44% 	 Time used:  0.00 sec
2023-03-29 20:59:14,278 		1896 of 10000 with 72.63% 	 Time used:  0.00 sec
2023-03-29 20:59:14,280 		1920 of 10000 with 72.55% 	 Time used:  0.00 sec
2023-03-29 20:59:14,283 		1944 of 10000 with 72.27% 	 Time used:  0.00 sec
2023-03-29 20:59:14,285 		1968 of 10000 with 72.41% 	 Time used:  0.00 sec
2023-03-29 20:59:14,287 		1992 of 10000 with 72.39% 	 Time used:  0.00 sec
2023-03-29 20:59:14,289 		2016 of 10000 with 72.17% 	 Time used:  0.00 sec
2023-03-29 20:59:14,292 		2040 of 10000 with 72.06% 	 Time used:  0.00 sec
2023-03-29 20:59:14,294 		2064 of 10000 with 72.00% 	 Time used:  0.00 sec
2023-03-29 20:59:14,296 		2088 of 10000 with 71.98% 	 Time used:  0.00 sec
2023-03-29 20:59:14,299 		2112 of 10000 with 72.02% 	 Time used:  0.00 sec
2023-03-29 20:59:14,301 		2136 of 10000 with 72.05% 	 Time used:  0.00 sec
2023-03-29 20:59:14,303 		2160 of 10000 with 72.04% 	 Time used:  0.00 sec
2023-03-29 20:59:14,306 		2184 of 10000 with 72.02% 	 Time used:  0.00 sec
2023-03-29 20:59:14,308 		2208 of 10000 with 72.06% 	 Time used:  0.00 sec
2023-03-29 20:59:14,310 		2232 of 10000 with 72.09% 	 Time used:  0.00 sec
2023-03-29 20:59:14,312 		2256 of 10000 with 71.99% 	 Time used:  0.00 sec
2023-03-29 20:59:14,315 		2280 of 10000 with 72.06% 	 Time used:  0.00 sec
2023-03-29 20:59:14,317 		2304 of 10000 with 72.05% 	 Time used:  0.00 sec
2023-03-29 20:59:14,319 		2328 of 10000 with 71.91% 	 Time used:  0.00 sec
2023-03-29 20:59:14,322 		2352 of 10000 with 72.07% 	 Time used:  0.00 sec
2023-03-29 20:59:14,324 		2376 of 10000 with 72.05% 	 Time used:  0.00 sec
2023-03-29 20:59:14,326 		2400 of 10000 with 72.08% 	 Time used:  0.00 sec
2023-03-29 20:59:14,329 		2424 of 10000 with 72.03% 	 Time used:  0.00 sec
2023-03-29 20:59:14,331 		2448 of 10000 with 72.02% 	 Time used:  0.00 sec
2023-03-29 20:59:14,333 		2472 of 10000 with 72.09% 	 Time used:  0.00 sec
2023-03-29 20:59:14,335 		2496 of 10000 with 72.08% 	 Time used:  0.00 sec
2023-03-29 20:59:14,338 		2520 of 10000 with 72.06% 	 Time used:  0.00 sec
2023-03-29 20:59:14,340 		2544 of 10000 with 71.86% 	 Time used:  0.00 sec
2023-03-29 20:59:14,342 		2568 of 10000 with 71.92% 	 Time used:  0.00 sec
2023-03-29 20:59:14,345 		2592 of 10000 with 71.91% 	 Time used:  0.00 sec
2023-03-29 20:59:14,347 		2616 of 10000 with 71.79% 	 Time used:  0.00 sec
2023-03-29 20:59:14,349 		2640 of 10000 with 71.74% 	 Time used:  0.00 sec
2023-03-29 20:59:14,352 		2664 of 10000 with 71.77% 	 Time used:  0.00 sec
2023-03-29 20:59:14,354 		2688 of 10000 with 71.95% 	 Time used:  0.00 sec
2023-03-29 20:59:14,356 		2712 of 10000 with 71.90% 	 Time used:  0.00 sec
2023-03-29 20:59:14,359 		2736 of 10000 with 71.89% 	 Time used:  0.00 sec
2023-03-29 20:59:14,361 		2760 of 10000 with 71.92% 	 Time used:  0.00 sec
2023-03-29 20:59:14,363 		2784 of 10000 with 71.80% 	 Time used:  0.00 sec
2023-03-29 20:59:14,366 		2808 of 10000 with 71.87% 	 Time used:  0.00 sec
2023-03-29 20:59:14,368 		2832 of 10000 with 71.79% 	 Time used:  0.00 sec
2023-03-29 20:59:14,370 		2856 of 10000 with 71.74% 	 Time used:  0.00 sec
2023-03-29 20:59:14,372 		2880 of 10000 with 71.77% 	 Time used:  0.00 sec
2023-03-29 20:59:14,375 		2904 of 10000 with 71.80% 	 Time used:  0.00 sec
2023-03-29 20:59:14,377 		2928 of 10000 with 71.86% 	 Time used:  0.00 sec
2023-03-29 20:59:14,379 		2952 of 10000 with 71.88% 	 Time used:  0.00 sec
2023-03-29 20:59:14,382 		2976 of 10000 with 71.88% 	 Time used:  0.00 sec
2023-03-29 20:59:14,384 		3000 of 10000 with 71.77% 	 Time used:  0.00 sec
2023-03-29 20:59:14,386 		3024 of 10000 with 71.79% 	 Time used:  0.00 sec
2023-03-29 20:59:14,388 		3048 of 10000 with 71.72% 	 Time used:  0.00 sec
2023-03-29 20:59:14,391 		3072 of 10000 with 71.68% 	 Time used:  0.00 sec
2023-03-29 20:59:14,393 		3096 of 10000 with 71.64% 	 Time used:  0.00 sec
2023-03-29 20:59:14,395 		3120 of 10000 with 71.73% 	 Time used:  0.00 sec
2023-03-29 20:59:14,398 		3144 of 10000 with 71.82% 	 Time used:  0.00 sec
2023-03-29 20:59:14,400 		3168 of 10000 with 71.84% 	 Time used:  0.00 sec
2023-03-29 20:59:14,402 		3192 of 10000 with 71.80% 	 Time used:  0.00 sec
2023-03-29 20:59:14,405 		3216 of 10000 with 71.70% 	 Time used:  0.00 sec
2023-03-29 20:59:14,407 		3240 of 10000 with 71.57% 	 Time used:  0.00 sec
2023-03-29 20:59:14,409 		3264 of 10000 with 71.63% 	 Time used:  0.00 sec
2023-03-29 20:59:14,411 		3288 of 10000 with 71.59% 	 Time used:  0.00 sec
2023-03-29 20:59:14,414 		3312 of 10000 with 71.71% 	 Time used:  0.00 sec
2023-03-29 20:59:14,416 		3336 of 10000 with 71.64% 	 Time used:  0.00 sec
2023-03-29 20:59:14,418 		3360 of 10000 with 71.64% 	 Time used:  0.00 sec
2023-03-29 20:59:14,421 		3384 of 10000 with 71.60% 	 Time used:  0.00 sec
2023-03-29 20:59:14,423 		3408 of 10000 with 71.63% 	 Time used:  0.00 sec
2023-03-29 20:59:14,425 		3432 of 10000 with 71.56% 	 Time used:  0.00 sec
2023-03-29 20:59:14,428 		3456 of 10000 with 71.53% 	 Time used:  0.00 sec
2023-03-29 20:59:14,430 		3480 of 10000 with 71.55% 	 Time used:  0.00 sec
2023-03-29 20:59:14,432 		3504 of 10000 with 71.52% 	 Time used:  0.00 sec
2023-03-29 20:59:14,435 		3528 of 10000 with 71.51% 	 Time used:  0.00 sec
2023-03-29 20:59:14,437 		3552 of 10000 with 71.59% 	 Time used:  0.00 sec
2023-03-29 20:59:14,439 		3576 of 10000 with 71.62% 	 Time used:  0.00 sec
2023-03-29 20:59:14,441 		3600 of 10000 with 71.67% 	 Time used:  0.00 sec
2023-03-29 20:59:14,444 		3624 of 10000 with 71.50% 	 Time used:  0.00 sec
2023-03-29 20:59:14,446 		3648 of 10000 with 71.52% 	 Time used:  0.00 sec
2023-03-29 20:59:14,448 		3672 of 10000 with 71.62% 	 Time used:  0.00 sec
2023-03-29 20:59:14,451 		3696 of 10000 with 71.65% 	 Time used:  0.00 sec
2023-03-29 20:59:14,453 		3720 of 10000 with 71.64% 	 Time used:  0.00 sec
2023-03-29 20:59:14,455 		3744 of 10000 with 71.63% 	 Time used:  0.00 sec
2023-03-29 20:59:14,457 		3768 of 10000 with 71.55% 	 Time used:  0.00 sec
2023-03-29 20:59:14,460 		3792 of 10000 with 71.55% 	 Time used:  0.00 sec
2023-03-29 20:59:14,462 		3816 of 10000 with 71.57% 	 Time used:  0.00 sec
2023-03-29 20:59:14,464 		3840 of 10000 with 71.54% 	 Time used:  0.00 sec
2023-03-29 20:59:14,467 		3864 of 10000 with 71.61% 	 Time used:  0.00 sec
2023-03-29 20:59:14,469 		3888 of 10000 with 71.60% 	 Time used:  0.00 sec
2023-03-29 20:59:14,471 		3912 of 10000 with 71.52% 	 Time used:  0.00 sec
2023-03-29 20:59:14,474 		3936 of 10000 with 71.57% 	 Time used:  0.00 sec
2023-03-29 20:59:14,476 		3960 of 10000 with 71.67% 	 Time used:  0.00 sec
2023-03-29 20:59:14,478 		3984 of 10000 with 71.64% 	 Time used:  0.00 sec
2023-03-29 20:59:14,480 		4008 of 10000 with 71.63% 	 Time used:  0.00 sec
2023-03-29 20:59:14,483 		4032 of 10000 with 71.65% 	 Time used:  0.00 sec
2023-03-29 20:59:14,485 		4056 of 10000 with 71.65% 	 Time used:  0.00 sec
2023-03-29 20:59:14,487 		4080 of 10000 with 71.74% 	 Time used:  0.00 sec
2023-03-29 20:59:14,490 		4104 of 10000 with 71.76% 	 Time used:  0.00 sec
2023-03-29 20:59:14,492 		4128 of 10000 with 71.75% 	 Time used:  0.00 sec
2023-03-29 20:59:14,494 		4152 of 10000 with 71.70% 	 Time used:  0.00 sec
2023-03-29 20:59:14,497 		4176 of 10000 with 71.77% 	 Time used:  0.00 sec
2023-03-29 20:59:14,499 		4200 of 10000 with 71.88% 	 Time used:  0.00 sec
2023-03-29 20:59:14,501 		4224 of 10000 with 71.88% 	 Time used:  0.00 sec
2023-03-29 20:59:14,503 		4248 of 10000 with 71.94% 	 Time used:  0.00 sec
2023-03-29 20:59:14,506 		4272 of 10000 with 71.86% 	 Time used:  0.00 sec
2023-03-29 20:59:14,508 		4296 of 10000 with 71.81% 	 Time used:  0.00 sec
2023-03-29 20:59:14,510 		4320 of 10000 with 71.76% 	 Time used:  0.00 sec
2023-03-29 20:59:14,513 		4344 of 10000 with 71.80% 	 Time used:  0.00 sec
2023-03-29 20:59:14,515 		4368 of 10000 with 71.93% 	 Time used:  0.00 sec
2023-03-29 20:59:14,517 		4392 of 10000 with 71.99% 	 Time used:  0.00 sec
2023-03-29 20:59:14,519 		4416 of 10000 with 72.06% 	 Time used:  0.00 sec
2023-03-29 20:59:14,522 		4440 of 10000 with 72.12% 	 Time used:  0.00 sec
2023-03-29 20:59:14,524 		4464 of 10000 with 72.13% 	 Time used:  0.00 sec
2023-03-29 20:59:14,526 		4488 of 10000 with 72.15% 	 Time used:  0.00 sec
2023-03-29 20:59:14,529 		4512 of 10000 with 72.07% 	 Time used:  0.00 sec
2023-03-29 20:59:14,531 		4536 of 10000 with 72.11% 	 Time used:  0.00 sec
2023-03-29 20:59:14,533 		4560 of 10000 with 72.06% 	 Time used:  0.00 sec
2023-03-29 20:59:14,536 		4584 of 10000 with 72.01% 	 Time used:  0.00 sec
2023-03-29 20:59:14,538 		4608 of 10000 with 71.96% 	 Time used:  0.00 sec
2023-03-29 20:59:14,540 		4632 of 10000 with 71.98% 	 Time used:  0.00 sec
2023-03-29 20:59:14,543 		4656 of 10000 with 71.95% 	 Time used:  0.00 sec
2023-03-29 20:59:14,545 		4680 of 10000 with 71.99% 	 Time used:  0.00 sec
2023-03-29 20:59:14,547 		4704 of 10000 with 72.00% 	 Time used:  0.00 sec
2023-03-29 20:59:14,549 		4728 of 10000 with 71.98% 	 Time used:  0.00 sec
2023-03-29 20:59:14,552 		4752 of 10000 with 71.95% 	 Time used:  0.00 sec
2023-03-29 20:59:14,554 		4776 of 10000 with 71.98% 	 Time used:  0.00 sec
2023-03-29 20:59:14,556 		4800 of 10000 with 71.98% 	 Time used:  0.00 sec
2023-03-29 20:59:14,559 		4824 of 10000 with 72.01% 	 Time used:  0.00 sec
2023-03-29 20:59:14,561 		4848 of 10000 with 71.99% 	 Time used:  0.00 sec
2023-03-29 20:59:14,563 		4872 of 10000 with 72.00% 	 Time used:  0.00 sec
2023-03-29 20:59:14,565 		4896 of 10000 with 72.00% 	 Time used:  0.00 sec
2023-03-29 20:59:14,568 		4920 of 10000 with 71.99% 	 Time used:  0.00 sec
2023-03-29 20:59:14,570 		4944 of 10000 with 71.93% 	 Time used:  0.00 sec
2023-03-29 20:59:14,572 		4968 of 10000 with 71.92% 	 Time used:  0.00 sec
2023-03-29 20:59:14,575 		4992 of 10000 with 71.88% 	 Time used:  0.00 sec
2023-03-29 20:59:14,577 		5016 of 10000 with 71.85% 	 Time used:  0.00 sec
2023-03-29 20:59:14,579 		5040 of 10000 with 71.87% 	 Time used:  0.00 sec
2023-03-29 20:59:14,582 		5064 of 10000 with 71.90% 	 Time used:  0.00 sec
2023-03-29 20:59:14,584 		5088 of 10000 with 71.84% 	 Time used:  0.00 sec
2023-03-29 20:59:14,586 		5112 of 10000 with 71.85% 	 Time used:  0.00 sec
2023-03-29 20:59:14,589 		5136 of 10000 with 71.81% 	 Time used:  0.00 sec
2023-03-29 20:59:14,591 		5160 of 10000 with 71.82% 	 Time used:  0.00 sec
2023-03-29 20:59:14,593 		5184 of 10000 with 71.84% 	 Time used:  0.00 sec
2023-03-29 20:59:14,595 		5208 of 10000 with 71.75% 	 Time used:  0.00 sec
2023-03-29 20:59:14,598 		5232 of 10000 with 71.77% 	 Time used:  0.00 sec
2023-03-29 20:59:14,600 		5256 of 10000 with 71.78% 	 Time used:  0.00 sec
2023-03-29 20:59:14,602 		5280 of 10000 with 71.84% 	 Time used:  0.00 sec
2023-03-29 20:59:14,605 		5304 of 10000 with 71.91% 	 Time used:  0.00 sec
2023-03-29 20:59:14,607 		5328 of 10000 with 71.90% 	 Time used:  0.00 sec
2023-03-29 20:59:14,609 		5352 of 10000 with 71.88% 	 Time used:  0.00 sec
2023-03-29 20:59:14,611 		5376 of 10000 with 71.86% 	 Time used:  0.00 sec
2023-03-29 20:59:14,614 		5400 of 10000 with 71.81% 	 Time used:  0.00 sec
2023-03-29 20:59:14,616 		5424 of 10000 with 71.77% 	 Time used:  0.00 sec
2023-03-29 20:59:14,618 		5448 of 10000 with 71.71% 	 Time used:  0.00 sec
2023-03-29 20:59:14,621 		5472 of 10000 with 71.75% 	 Time used:  0.00 sec
2023-03-29 20:59:14,623 		5496 of 10000 with 71.80% 	 Time used:  0.00 sec
2023-03-29 20:59:14,625 		5520 of 10000 with 71.79% 	 Time used:  0.00 sec
2023-03-29 20:59:14,628 		5544 of 10000 with 71.88% 	 Time used:  0.00 sec
2023-03-29 20:59:14,630 		5568 of 10000 with 71.84% 	 Time used:  0.00 sec
2023-03-29 20:59:14,632 		5592 of 10000 with 71.85% 	 Time used:  0.00 sec
2023-03-29 20:59:14,634 		5616 of 10000 with 71.87% 	 Time used:  0.00 sec
2023-03-29 20:59:14,637 		5640 of 10000 with 71.84% 	 Time used:  0.00 sec
2023-03-29 20:59:14,639 		5664 of 10000 with 71.75% 	 Time used:  0.00 sec
2023-03-29 20:59:14,641 		5688 of 10000 with 71.78% 	 Time used:  0.00 sec
2023-03-29 20:59:14,644 		5712 of 10000 with 71.80% 	 Time used:  0.00 sec
2023-03-29 20:59:14,646 		5736 of 10000 with 71.84% 	 Time used:  0.00 sec
2023-03-29 20:59:14,648 		5760 of 10000 with 71.82% 	 Time used:  0.00 sec
2023-03-29 20:59:14,650 		5784 of 10000 with 71.85% 	 Time used:  0.00 sec
2023-03-29 20:59:14,653 		5808 of 10000 with 71.85% 	 Time used:  0.00 sec
2023-03-29 20:59:14,655 		5832 of 10000 with 71.84% 	 Time used:  0.00 sec
2023-03-29 20:59:14,657 		5856 of 10000 with 71.77% 	 Time used:  0.00 sec
2023-03-29 20:59:14,660 		5880 of 10000 with 71.77% 	 Time used:  0.00 sec
2023-03-29 20:59:14,662 		5904 of 10000 with 71.73% 	 Time used:  0.00 sec
2023-03-29 20:59:14,664 		5928 of 10000 with 71.68% 	 Time used:  0.00 sec
2023-03-29 20:59:14,667 		5952 of 10000 with 71.69% 	 Time used:  0.00 sec
2023-03-29 20:59:14,669 		5976 of 10000 with 71.67% 	 Time used:  0.00 sec
2023-03-29 20:59:14,671 		6000 of 10000 with 71.63% 	 Time used:  0.00 sec
2023-03-29 20:59:14,673 		6024 of 10000 with 71.55% 	 Time used:  0.00 sec
2023-03-29 20:59:14,676 		6048 of 10000 with 71.53% 	 Time used:  0.00 sec
2023-03-29 20:59:14,678 		6072 of 10000 with 71.51% 	 Time used:  0.00 sec
2023-03-29 20:59:14,680 		6096 of 10000 with 71.51% 	 Time used:  0.00 sec
2023-03-29 20:59:14,683 		6120 of 10000 with 71.57% 	 Time used:  0.00 sec
2023-03-29 20:59:14,685 		6144 of 10000 with 71.50% 	 Time used:  0.00 sec
2023-03-29 20:59:14,687 		6168 of 10000 with 71.45% 	 Time used:  0.00 sec
2023-03-29 20:59:14,690 		6192 of 10000 with 71.48% 	 Time used:  0.00 sec
2023-03-29 20:59:14,692 		6216 of 10000 with 71.49% 	 Time used:  0.00 sec
2023-03-29 20:59:14,694 		6240 of 10000 with 71.49% 	 Time used:  0.00 sec
2023-03-29 20:59:14,696 		6264 of 10000 with 71.52% 	 Time used:  0.00 sec
2023-03-29 20:59:14,699 		6288 of 10000 with 71.53% 	 Time used:  0.00 sec
2023-03-29 20:59:14,701 		6312 of 10000 with 71.55% 	 Time used:  0.00 sec
2023-03-29 20:59:14,703 		6336 of 10000 with 71.58% 	 Time used:  0.00 sec
2023-03-29 20:59:14,706 		6360 of 10000 with 71.59% 	 Time used:  0.00 sec
2023-03-29 20:59:14,708 		6384 of 10000 with 71.59% 	 Time used:  0.00 sec
2023-03-29 20:59:14,710 		6408 of 10000 with 71.60% 	 Time used:  0.00 sec
2023-03-29 20:59:14,713 		6432 of 10000 with 71.58% 	 Time used:  0.00 sec
2023-03-29 20:59:14,715 		6456 of 10000 with 71.59% 	 Time used:  0.00 sec
2023-03-29 20:59:14,717 		6480 of 10000 with 71.60% 	 Time used:  0.00 sec
2023-03-29 20:59:14,719 		6504 of 10000 with 71.57% 	 Time used:  0.00 sec
2023-03-29 20:59:14,722 		6528 of 10000 with 71.61% 	 Time used:  0.00 sec
2023-03-29 20:59:14,724 		6552 of 10000 with 71.66% 	 Time used:  0.00 sec
2023-03-29 20:59:14,726 		6576 of 10000 with 71.68% 	 Time used:  0.00 sec
2023-03-29 20:59:14,729 		6600 of 10000 with 71.67% 	 Time used:  0.00 sec
2023-03-29 20:59:14,731 		6624 of 10000 with 71.74% 	 Time used:  0.00 sec
2023-03-29 20:59:14,733 		6648 of 10000 with 71.77% 	 Time used:  0.00 sec
2023-03-29 20:59:14,736 		6672 of 10000 with 71.76% 	 Time used:  0.00 sec
2023-03-29 20:59:14,738 		6696 of 10000 with 71.76% 	 Time used:  0.00 sec
2023-03-29 20:59:14,740 		6720 of 10000 with 71.71% 	 Time used:  0.00 sec
2023-03-29 20:59:14,742 		6744 of 10000 with 71.66% 	 Time used:  0.00 sec
2023-03-29 20:59:14,745 		6768 of 10000 with 71.63% 	 Time used:  0.00 sec
2023-03-29 20:59:14,747 		6792 of 10000 with 71.63% 	 Time used:  0.00 sec
2023-03-29 20:59:14,749 		6816 of 10000 with 71.64% 	 Time used:  0.00 sec
2023-03-29 20:59:14,752 		6840 of 10000 with 71.65% 	 Time used:  0.00 sec
2023-03-29 20:59:14,754 		6864 of 10000 with 71.65% 	 Time used:  0.00 sec
2023-03-29 20:59:14,756 		6888 of 10000 with 71.56% 	 Time used:  0.00 sec
2023-03-29 20:59:14,759 		6912 of 10000 with 71.56% 	 Time used:  0.00 sec
2023-03-29 20:59:14,761 		6936 of 10000 with 71.50% 	 Time used:  0.00 sec
2023-03-29 20:59:14,763 		6960 of 10000 with 71.47% 	 Time used:  0.00 sec
2023-03-29 20:59:14,765 		6984 of 10000 with 71.41% 	 Time used:  0.00 sec
2023-03-29 20:59:14,768 		7008 of 10000 with 71.38% 	 Time used:  0.00 sec
2023-03-29 20:59:14,770 		7032 of 10000 with 71.39% 	 Time used:  0.00 sec
2023-03-29 20:59:14,772 		7056 of 10000 with 71.39% 	 Time used:  0.00 sec
2023-03-29 20:59:14,775 		7080 of 10000 with 71.38% 	 Time used:  0.00 sec
2023-03-29 20:59:14,777 		7104 of 10000 with 71.37% 	 Time used:  0.00 sec
2023-03-29 20:59:14,779 		7128 of 10000 with 71.35% 	 Time used:  0.00 sec
2023-03-29 20:59:14,781 		7152 of 10000 with 71.41% 	 Time used:  0.00 sec
2023-03-29 20:59:14,784 		7176 of 10000 with 71.42% 	 Time used:  0.00 sec
2023-03-29 20:59:14,786 		7200 of 10000 with 71.42% 	 Time used:  0.00 sec
2023-03-29 20:59:14,788 		7224 of 10000 with 71.40% 	 Time used:  0.00 sec
2023-03-29 20:59:14,791 		7248 of 10000 with 71.37% 	 Time used:  0.00 sec
2023-03-29 20:59:14,793 		7272 of 10000 with 71.40% 	 Time used:  0.00 sec
2023-03-29 20:59:14,795 		7296 of 10000 with 71.42% 	 Time used:  0.00 sec
2023-03-29 20:59:14,797 		7320 of 10000 with 71.45% 	 Time used:  0.00 sec
2023-03-29 20:59:14,800 		7344 of 10000 with 71.50% 	 Time used:  0.00 sec
2023-03-29 20:59:14,802 		7368 of 10000 with 71.51% 	 Time used:  0.00 sec
2023-03-29 20:59:14,804 		7392 of 10000 with 71.50% 	 Time used:  0.00 sec
2023-03-29 20:59:14,807 		7416 of 10000 with 71.44% 	 Time used:  0.00 sec
2023-03-29 20:59:14,809 		7440 of 10000 with 71.44% 	 Time used:  0.00 sec
2023-03-29 20:59:14,811 		7464 of 10000 with 71.37% 	 Time used:  0.00 sec
2023-03-29 20:59:14,814 		7488 of 10000 with 71.41% 	 Time used:  0.00 sec
2023-03-29 20:59:14,816 		7512 of 10000 with 71.38% 	 Time used:  0.00 sec
2023-03-29 20:59:14,818 		7536 of 10000 with 71.40% 	 Time used:  0.00 sec
2023-03-29 20:59:14,821 		7560 of 10000 with 71.38% 	 Time used:  0.00 sec
2023-03-29 20:59:14,823 		7584 of 10000 with 71.44% 	 Time used:  0.00 sec
2023-03-29 20:59:14,825 		7608 of 10000 with 71.42% 	 Time used:  0.00 sec
2023-03-29 20:59:14,827 		7632 of 10000 with 71.46% 	 Time used:  0.00 sec
2023-03-29 20:59:14,830 		7656 of 10000 with 71.51% 	 Time used:  0.00 sec
2023-03-29 20:59:14,832 		7680 of 10000 with 71.50% 	 Time used:  0.00 sec
2023-03-29 20:59:14,834 		7704 of 10000 with 71.53% 	 Time used:  0.00 sec
2023-03-29 20:59:14,836 		7728 of 10000 with 71.53% 	 Time used:  0.00 sec
2023-03-29 20:59:14,839 		7752 of 10000 with 71.53% 	 Time used:  0.00 sec
2023-03-29 20:59:14,841 		7776 of 10000 with 71.55% 	 Time used:  0.00 sec
2023-03-29 20:59:14,843 		7800 of 10000 with 71.54% 	 Time used:  0.00 sec
2023-03-29 20:59:14,846 		7824 of 10000 with 71.54% 	 Time used:  0.00 sec
2023-03-29 20:59:14,848 		7848 of 10000 with 71.53% 	 Time used:  0.00 sec
2023-03-29 20:59:14,850 		7872 of 10000 with 71.56% 	 Time used:  0.00 sec
2023-03-29 20:59:14,853 		7896 of 10000 with 71.59% 	 Time used:  0.00 sec
2023-03-29 20:59:14,855 		7920 of 10000 with 71.59% 	 Time used:  0.00 sec
2023-03-29 20:59:14,857 		7944 of 10000 with 71.59% 	 Time used:  0.00 sec
2023-03-29 20:59:14,859 		7968 of 10000 with 71.57% 	 Time used:  0.00 sec
2023-03-29 20:59:14,862 		7992 of 10000 with 71.55% 	 Time used:  0.00 sec
2023-03-29 20:59:14,864 		8016 of 10000 with 71.58% 	 Time used:  0.00 sec
2023-03-29 20:59:14,866 		8040 of 10000 with 71.58% 	 Time used:  0.00 sec
2023-03-29 20:59:14,868 		8064 of 10000 with 71.61% 	 Time used:  0.00 sec
2023-03-29 20:59:14,871 		8088 of 10000 with 71.59% 	 Time used:  0.00 sec
2023-03-29 20:59:14,873 		8112 of 10000 with 71.62% 	 Time used:  0.00 sec
2023-03-29 20:59:14,875 		8136 of 10000 with 71.58% 	 Time used:  0.00 sec
2023-03-29 20:59:14,878 		8160 of 10000 with 71.61% 	 Time used:  0.00 sec
2023-03-29 20:59:14,880 		8184 of 10000 with 71.59% 	 Time used:  0.00 sec
2023-03-29 20:59:14,882 		8208 of 10000 with 71.56% 	 Time used:  0.00 sec
2023-03-29 20:59:14,885 		8232 of 10000 with 71.57% 	 Time used:  0.00 sec
2023-03-29 20:59:14,887 		8256 of 10000 with 71.56% 	 Time used:  0.00 sec
2023-03-29 20:59:14,889 		8280 of 10000 with 71.53% 	 Time used:  0.00 sec
2023-03-29 20:59:14,892 		8304 of 10000 with 71.50% 	 Time used:  0.00 sec
2023-03-29 20:59:14,894 		8328 of 10000 with 71.46% 	 Time used:  0.00 sec
2023-03-29 20:59:14,896 		8352 of 10000 with 71.44% 	 Time used:  0.00 sec
2023-03-29 20:59:14,898 		8376 of 10000 with 71.45% 	 Time used:  0.00 sec
2023-03-29 20:59:14,901 		8400 of 10000 with 71.49% 	 Time used:  0.00 sec
2023-03-29 20:59:14,903 		8424 of 10000 with 71.47% 	 Time used:  0.00 sec
2023-03-29 20:59:14,905 		8448 of 10000 with 71.48% 	 Time used:  0.00 sec
2023-03-29 20:59:14,908 		8472 of 10000 with 71.45% 	 Time used:  0.00 sec
2023-03-29 20:59:14,910 		8496 of 10000 with 71.42% 	 Time used:  0.00 sec
2023-03-29 20:59:14,912 		8520 of 10000 with 71.44% 	 Time used:  0.00 sec
2023-03-29 20:59:14,914 		8544 of 10000 with 71.44% 	 Time used:  0.00 sec
2023-03-29 20:59:14,917 		8568 of 10000 with 71.43% 	 Time used:  0.00 sec
2023-03-29 20:59:14,919 		8592 of 10000 with 71.39% 	 Time used:  0.00 sec
2023-03-29 20:59:14,921 		8616 of 10000 with 71.41% 	 Time used:  0.00 sec
2023-03-29 20:59:14,924 		8640 of 10000 with 71.35% 	 Time used:  0.00 sec
2023-03-29 20:59:14,926 		8664 of 10000 with 71.35% 	 Time used:  0.00 sec
2023-03-29 20:59:14,928 		8688 of 10000 with 71.37% 	 Time used:  0.00 sec
2023-03-29 20:59:14,931 		8712 of 10000 with 71.40% 	 Time used:  0.00 sec
2023-03-29 20:59:14,933 		8736 of 10000 with 71.37% 	 Time used:  0.00 sec
2023-03-29 20:59:14,935 		8760 of 10000 with 71.34% 	 Time used:  0.00 sec
2023-03-29 20:59:14,938 		8784 of 10000 with 71.35% 	 Time used:  0.00 sec
2023-03-29 20:59:14,940 		8808 of 10000 with 71.34% 	 Time used:  0.00 sec
2023-03-29 20:59:14,942 		8832 of 10000 with 71.34% 	 Time used:  0.00 sec
2023-03-29 20:59:14,944 		8856 of 10000 with 71.34% 	 Time used:  0.00 sec
2023-03-29 20:59:14,947 		8880 of 10000 with 71.33% 	 Time used:  0.00 sec
2023-03-29 20:59:14,949 		8904 of 10000 with 71.32% 	 Time used:  0.00 sec
2023-03-29 20:59:14,951 		8928 of 10000 with 71.33% 	 Time used:  0.00 sec
2023-03-29 20:59:14,954 		8952 of 10000 with 71.31% 	 Time used:  0.00 sec
2023-03-29 20:59:14,956 		8976 of 10000 with 71.33% 	 Time used:  0.00 sec
2023-03-29 20:59:14,958 		9000 of 10000 with 71.31% 	 Time used:  0.00 sec
2023-03-29 20:59:14,960 		9024 of 10000 with 71.30% 	 Time used:  0.00 sec
2023-03-29 20:59:14,963 		9048 of 10000 with 71.28% 	 Time used:  0.00 sec
2023-03-29 20:59:14,965 		9072 of 10000 with 71.27% 	 Time used:  0.00 sec
2023-03-29 20:59:14,967 		9096 of 10000 with 71.27% 	 Time used:  0.00 sec
2023-03-29 20:59:14,970 		9120 of 10000 with 71.29% 	 Time used:  0.00 sec
2023-03-29 20:59:14,972 		9144 of 10000 with 71.26% 	 Time used:  0.00 sec
2023-03-29 20:59:14,974 		9168 of 10000 with 71.28% 	 Time used:  0.00 sec
2023-03-29 20:59:14,976 		9192 of 10000 with 71.28% 	 Time used:  0.00 sec
2023-03-29 20:59:14,979 		9216 of 10000 with 71.30% 	 Time used:  0.00 sec
2023-03-29 20:59:14,981 		9240 of 10000 with 71.30% 	 Time used:  0.00 sec
2023-03-29 20:59:14,983 		9264 of 10000 with 71.30% 	 Time used:  0.00 sec
2023-03-29 20:59:14,986 		9288 of 10000 with 71.27% 	 Time used:  0.00 sec
2023-03-29 20:59:14,988 		9312 of 10000 with 71.23% 	 Time used:  0.00 sec
2023-03-29 20:59:14,990 		9336 of 10000 with 71.28% 	 Time used:  0.00 sec
2023-03-29 20:59:14,993 		9360 of 10000 with 71.25% 	 Time used:  0.00 sec
2023-03-29 20:59:14,995 		9384 of 10000 with 71.23% 	 Time used:  0.00 sec
2023-03-29 20:59:14,997 		9408 of 10000 with 71.24% 	 Time used:  0.00 sec
2023-03-29 20:59:14,999 		9432 of 10000 with 71.22% 	 Time used:  0.00 sec
2023-03-29 20:59:15,002 		9456 of 10000 with 71.18% 	 Time used:  0.00 sec
2023-03-29 20:59:15,004 		9480 of 10000 with 71.18% 	 Time used:  0.00 sec
2023-03-29 20:59:15,006 		9504 of 10000 with 71.18% 	 Time used:  0.00 sec
2023-03-29 20:59:15,009 		9528 of 10000 with 71.16% 	 Time used:  0.00 sec
2023-03-29 20:59:15,011 		9552 of 10000 with 71.17% 	 Time used:  0.00 sec
2023-03-29 20:59:15,013 		9576 of 10000 with 71.20% 	 Time used:  0.00 sec
2023-03-29 20:59:15,015 		9600 of 10000 with 71.22% 	 Time used:  0.00 sec
2023-03-29 20:59:15,018 		9624 of 10000 with 71.22% 	 Time used:  0.00 sec
2023-03-29 20:59:15,020 		9648 of 10000 with 71.21% 	 Time used:  0.00 sec
2023-03-29 20:59:15,022 		9672 of 10000 with 71.25% 	 Time used:  0.00 sec
2023-03-29 20:59:15,025 		9696 of 10000 with 71.25% 	 Time used:  0.00 sec
2023-03-29 20:59:15,027 		9720 of 10000 with 71.26% 	 Time used:  0.00 sec
2023-03-29 20:59:15,029 		9744 of 10000 with 71.27% 	 Time used:  0.00 sec
2023-03-29 20:59:15,031 		9768 of 10000 with 71.26% 	 Time used:  0.00 sec
2023-03-29 20:59:15,034 		9792 of 10000 with 71.22% 	 Time used:  0.00 sec
2023-03-29 20:59:15,036 		9816 of 10000 with 71.20% 	 Time used:  0.00 sec
2023-03-29 20:59:15,038 		9840 of 10000 with 71.17% 	 Time used:  0.00 sec
2023-03-29 20:59:15,040 		9864 of 10000 with 71.16% 	 Time used:  0.00 sec
2023-03-29 20:59:15,043 		9888 of 10000 with 71.13% 	 Time used:  0.00 sec
2023-03-29 20:59:15,045 		9912 of 10000 with 71.13% 	 Time used:  0.00 sec
2023-03-29 20:59:15,047 		9936 of 10000 with 71.10% 	 Time used:  0.00 sec
2023-03-29 20:59:15,050 		9960 of 10000 with 71.12% 	 Time used:  0.00 sec
2023-03-29 20:59:15,052 		9984 of 10000 with 71.07% 	 Time used:  0.00 sec
2023-03-29 20:59:15,054 		10000 of 10000 with 71.07% 	 Time used:  0.00 sec
2023-03-29 20:59:15,054 
2023-03-29 20:59:15,056 			Learning rate: weights:   1.000e-03    
2023-03-29 20:59:15,056 			Last test performance: 71.07%
2023-03-29 20:59:15,056 ----------------
2023-03-29 20:59:15,240   44  =>  0    		Training 486 pattern with 71.25% 	Forward time: 	 0.17 sec
2023-03-29 20:59:15,241 			Loss:    3.632e-02    			Backward time: 	 0.01 sec 
2023-03-29 20:59:15,280 			Learning rate: weights:   1.000e-03    
2023-03-29 20:59:15,280 			Last test performance: 71.07%
2023-03-29 20:59:15,280 ----------------
2023-03-29 20:59:15,552   44  =>  1    		Training 486 pattern with 71.25% 	Forward time: 	 0.25 sec
2023-03-29 20:59:15,552 			Loss:    3.265e-02    			Backward time: 	 0.01 sec 
2023-03-29 20:59:15,647 			Learning rate: weights:   1.000e-03    
2023-03-29 20:59:15,647 			Last test performance: 71.07%
2023-03-29 20:59:15,647 ----------------
2023-03-29 20:59:15,847   44  =>  2    		Training 486 pattern with 72.29% 	Forward time: 	 0.19 sec
2023-03-29 20:59:15,847 			Loss:    3.610e-02    			Backward time: 	 0.01 sec 
2023-03-29 20:59:15,947 			Learning rate: weights:   1.000e-03    
2023-03-29 20:59:15,947 			Last test performance: 71.07%
2023-03-29 20:59:15,947 ----------------
2023-03-29 20:59:16,140   44  =>  3    		Training 486 pattern with 69.58% 	Forward time: 	 0.18 sec
2023-03-29 20:59:16,140 			Loss:    3.369e-02    			Backward time: 	 0.01 sec 
2023-03-29 20:59:16,196 			Learning rate: weights:   1.000e-03    
2023-03-29 20:59:16,196 			Last test performance: 71.07%
2023-03-29 20:59:16,196 ----------------
2023-03-29 20:59:16,518   44  =>  4    		Training 486 pattern with 71.88% 	Forward time: 	 0.30 sec
2023-03-29 20:59:16,518 			Loss:    3.529e-02    			Backward time: 	 0.01 sec 
2023-03-29 20:59:16,590 			Learning rate: weights:   1.000e-03    
2023-03-29 20:59:16,590 			Last test performance: 71.07%
2023-03-29 20:59:16,590 ----------------
2023-03-29 20:59:16,962   44  =>  5    		Training 486 pattern with 71.67% 	Forward time: 	 0.35 sec
2023-03-29 20:59:16,962 			Loss:    3.500e-02    			Backward time: 	 0.01 sec 
2023-03-29 20:59:17,046 			Learning rate: weights:   1.000e-03    
2023-03-29 20:59:17,046 			Last test performance: 71.07%
2023-03-29 20:59:17,046 ----------------
2023-03-29 20:59:17,332   44  =>  6    		Training 486 pattern with 69.58% 	Forward time: 	 0.27 sec
2023-03-29 20:59:17,332 			Loss:    3.606e-02    			Backward time: 	 0.01 sec 
2023-03-29 20:59:17,435 			Learning rate: weights:   1.000e-03    
2023-03-29 20:59:17,435 			Last test performance: 71.07%
2023-03-29 20:59:17,435 ----------------
2023-03-29 20:59:17,781   44  =>  7    		Training 486 pattern with 69.17% 	Forward time: 	 0.33 sec
2023-03-29 20:59:17,781 			Loss:    3.841e-02    			Backward time: 	 0.01 sec 
2023-03-29 20:59:17,851 			Learning rate: weights:   1.000e-03    
2023-03-29 20:59:17,851 			Last test performance: 71.07%
2023-03-29 20:59:17,851 ----------------
2023-03-29 20:59:18,273   44  =>  8    		Training 486 pattern with 71.88% 	Forward time: 	 0.40 sec
2023-03-29 20:59:18,273 			Loss:    3.246e-02    			Backward time: 	 0.01 sec 
2023-03-29 20:59:18,341 			Learning rate: weights:   1.000e-03    
2023-03-29 20:59:18,341 			Last test performance: 71.07%
2023-03-29 20:59:18,341 ----------------
2023-03-29 20:59:18,840   44  =>  9    		Training 486 pattern with 71.04% 	Forward time: 	 0.48 sec
2023-03-29 20:59:18,840 			Loss:    3.493e-02    			Backward time: 	 0.01 sec 
2023-03-29 20:59:18,906 			Learning rate: weights:   1.000e-03    
2023-03-29 20:59:18,907 			Last test performance: 71.07%
2023-03-29 20:59:18,907 ----------------
2023-03-29 20:59:19,313   44  =>  10   		Training 486 pattern with 70.62% 	Forward time: 	 0.39 sec
2023-03-29 20:59:19,313 			Loss:    3.514e-02    			Backward time: 	 0.01 sec 
2023-03-29 20:59:19,365 			Learning rate: weights:   1.000e-03    
2023-03-29 20:59:19,365 			Last test performance: 71.07%
2023-03-29 20:59:19,365 ----------------
2023-03-29 20:59:19,634   44  =>  11   		Training 486 pattern with 66.88% 	Forward time: 	 0.25 sec
2023-03-29 20:59:19,634 			Loss:    3.571e-02    			Backward time: 	 0.01 sec 
2023-03-29 20:59:19,724 			Learning rate: weights:   1.000e-03    
2023-03-29 20:59:19,724 			Last test performance: 71.07%
2023-03-29 20:59:19,724 ----------------
2023-03-29 20:59:19,942   44  =>  12   		Training 486 pattern with 68.75% 	Forward time: 	 0.20 sec
2023-03-29 20:59:19,942 			Loss:    3.825e-02    			Backward time: 	 0.01 sec 
2023-03-29 20:59:20,068 			Learning rate: weights:   1.000e-03    
2023-03-29 20:59:20,069 			Last test performance: 71.07%
2023-03-29 20:59:20,069 ----------------
2023-03-29 20:59:20,304   44  =>  13   		Training 486 pattern with 71.67% 	Forward time: 	 0.22 sec
2023-03-29 20:59:20,304 			Loss:    3.437e-02    			Backward time: 	 0.01 sec 
2023-03-29 20:59:20,393 			Learning rate: weights:   1.000e-03    
2023-03-29 20:59:20,393 			Last test performance: 71.07%
2023-03-29 20:59:20,393 ----------------
2023-03-29 20:59:20,671   44  =>  14   		Training 486 pattern with 69.38% 	Forward time: 	 0.26 sec
2023-03-29 20:59:20,672 			Loss:    3.735e-02    			Backward time: 	 0.01 sec 
2023-03-29 20:59:20,801 			Learning rate: weights:   1.000e-03    
2023-03-29 20:59:20,801 			Last test performance: 71.07%
2023-03-29 20:59:20,801 ----------------
2023-03-29 20:59:21,128   44  =>  15   		Training 486 pattern with 68.96% 	Forward time: 	 0.31 sec
2023-03-29 20:59:21,128 			Loss:    3.682e-02    			Backward time: 	 0.01 sec 
2023-03-29 20:59:21,193 			Learning rate: weights:   1.000e-03    
2023-03-29 20:59:21,193 			Last test performance: 71.07%
2023-03-29 20:59:21,193 ----------------
2023-03-29 20:59:21,525   44  =>  16   		Training 486 pattern with 75.62% 	Forward time: 	 0.31 sec
2023-03-29 20:59:21,526 			Loss:    3.046e-02    			Backward time: 	 0.01 sec 
2023-03-29 20:59:21,637 			Learning rate: weights:   1.000e-03    
2023-03-29 20:59:21,637 			Last test performance: 71.07%
2023-03-29 20:59:21,637 ----------------
2023-03-29 20:59:21,879   44  =>  17   		Training 486 pattern with 69.79% 	Forward time: 	 0.23 sec
2023-03-29 20:59:21,879 			Loss:    3.868e-02    			Backward time: 	 0.01 sec 
2023-03-29 20:59:21,971 			Learning rate: weights:   1.000e-03    
2023-03-29 20:59:21,971 			Last test performance: 71.07%
2023-03-29 20:59:21,971 ----------------
2023-03-29 20:59:22,222   44  =>  18   		Training 486 pattern with 73.96% 	Forward time: 	 0.24 sec
2023-03-29 20:59:22,222 			Loss:    3.188e-02    			Backward time: 	 0.01 sec 
2023-03-29 20:59:22,277 			Learning rate: weights:   1.000e-03    
2023-03-29 20:59:22,277 			Last test performance: 71.07%
2023-03-29 20:59:22,277 ----------------
2023-03-29 20:59:22,584   44  =>  19   		Training 486 pattern with 68.54% 	Forward time: 	 0.29 sec
2023-03-29 20:59:22,584 			Loss:    3.696e-02    			Backward time: 	 0.01 sec 
2023-03-29 20:59:22,717 			Learning rate: weights:   1.000e-03    
2023-03-29 20:59:22,718 			Last test performance: 71.07%
2023-03-29 20:59:22,718 ----------------
2023-03-29 20:59:23,270   44  =>  20   		Training 486 pattern with 70.00% 	Forward time: 	 0.54 sec
2023-03-29 20:59:23,270 			Loss:    3.383e-02    			Backward time: 	 0.01 sec 
2023-03-29 20:59:23,313 			Learning rate: weights:   1.000e-03    
2023-03-29 20:59:23,313 			Last test performance: 71.07%
2023-03-29 20:59:23,313 ----------------
2023-03-29 20:59:23,585   44  =>  21   		Training 486 pattern with 72.29% 	Forward time: 	 0.26 sec
2023-03-29 20:59:23,585 			Loss:    3.427e-02    			Backward time: 	 0.01 sec 
2023-03-29 20:59:23,673 			Learning rate: weights:   1.000e-03    
2023-03-29 20:59:23,673 			Last test performance: 71.07%
2023-03-29 20:59:23,673 ----------------
2023-03-29 20:59:24,006   44  =>  22   		Training 486 pattern with 69.17% 	Forward time: 	 0.32 sec
2023-03-29 20:59:24,006 			Loss:    3.359e-02    			Backward time: 	 0.01 sec 
2023-03-29 20:59:24,082 			Learning rate: weights:   1.000e-03    
2023-03-29 20:59:24,082 			Last test performance: 71.07%
2023-03-29 20:59:24,082 ----------------
2023-03-29 20:59:24,353   44  =>  23   		Training 486 pattern with 72.29% 	Forward time: 	 0.25 sec
2023-03-29 20:59:24,353 			Loss:    3.369e-02    			Backward time: 	 0.01 sec 
2023-03-29 20:59:24,399 			Learning rate: weights:   1.000e-03    
2023-03-29 20:59:24,399 			Last test performance: 71.07%
2023-03-29 20:59:24,399 ----------------
2023-03-29 20:59:24,660   44  =>  24   		Training 486 pattern with 68.75% 	Forward time: 	 0.24 sec
2023-03-29 20:59:24,660 			Loss:    3.755e-02    			Backward time: 	 0.01 sec 
2023-03-29 20:59:24,747 			Learning rate: weights:   1.000e-03    
2023-03-29 20:59:24,747 			Last test performance: 71.07%
2023-03-29 20:59:24,747 ----------------
2023-03-29 20:59:25,028   44  =>  25   		Training 486 pattern with 73.12% 	Forward time: 	 0.26 sec
2023-03-29 20:59:25,028 			Loss:    3.440e-02    			Backward time: 	 0.01 sec 
2023-03-29 20:59:25,077 			Learning rate: weights:   1.000e-03    
2023-03-29 20:59:25,077 			Last test performance: 71.07%
2023-03-29 20:59:25,077 ----------------
2023-03-29 20:59:25,565   44  =>  26   		Training 486 pattern with 70.00% 	Forward time: 	 0.47 sec
2023-03-29 20:59:25,565 			Loss:    3.765e-02    			Backward time: 	 0.01 sec 
2023-03-29 20:59:25,662 			Learning rate: weights:   1.000e-03    
2023-03-29 20:59:25,662 			Last test performance: 71.07%
2023-03-29 20:59:25,662 ----------------
2023-03-29 20:59:25,904   44  =>  27   		Training 486 pattern with 72.71% 	Forward time: 	 0.23 sec
2023-03-29 20:59:25,904 			Loss:    3.371e-02    			Backward time: 	 0.01 sec 
2023-03-29 20:59:26,018 			Learning rate: weights:   1.000e-03    
2023-03-29 20:59:26,018 			Last test performance: 71.07%
2023-03-29 20:59:26,018 ----------------
2023-03-29 20:59:26,311   44  =>  28   		Training 486 pattern with 71.88% 	Forward time: 	 0.27 sec
2023-03-29 20:59:26,311 			Loss:    3.551e-02    			Backward time: 	 0.01 sec 
2023-03-29 20:59:26,365 			Learning rate: weights:   1.000e-03    
2023-03-29 20:59:26,365 			Last test performance: 71.07%
2023-03-29 20:59:26,365 ----------------
2023-03-29 20:59:26,662   44  =>  29   		Training 486 pattern with 72.50% 	Forward time: 	 0.28 sec
2023-03-29 20:59:26,662 			Loss:    3.460e-02    			Backward time: 	 0.01 sec 
2023-03-29 20:59:26,736 			Learning rate: weights:   1.000e-03    
2023-03-29 20:59:26,736 			Last test performance: 71.07%
2023-03-29 20:59:26,736 ----------------
2023-03-29 20:59:27,075   44  =>  30   		Training 486 pattern with 71.46% 	Forward time: 	 0.32 sec
2023-03-29 20:59:27,075 			Loss:    3.515e-02    			Backward time: 	 0.01 sec 
2023-03-29 20:59:27,147 			Learning rate: weights:   1.000e-03    
2023-03-29 20:59:27,147 			Last test performance: 71.07%
2023-03-29 20:59:27,147 ----------------
2023-03-29 20:59:27,505   44  =>  31   		Training 486 pattern with 67.50% 	Forward time: 	 0.34 sec
2023-03-29 20:59:27,505 			Loss:    3.660e-02    			Backward time: 	 0.01 sec 
2023-03-29 20:59:27,565 			Learning rate: weights:   1.000e-03    
2023-03-29 20:59:27,565 			Last test performance: 71.07%
2023-03-29 20:59:27,565 ----------------
2023-03-29 20:59:27,888   44  =>  32   		Training 486 pattern with 70.83% 	Forward time: 	 0.31 sec
2023-03-29 20:59:27,888 			Loss:    3.567e-02    			Backward time: 	 0.01 sec 
2023-03-29 20:59:28,008 			Learning rate: weights:   1.000e-03    
2023-03-29 20:59:28,008 			Last test performance: 71.07%
2023-03-29 20:59:28,008 ----------------
2023-03-29 20:59:28,310   44  =>  33   		Training 486 pattern with 70.42% 	Forward time: 	 0.28 sec
2023-03-29 20:59:28,310 			Loss:    3.708e-02    			Backward time: 	 0.01 sec 
2023-03-29 20:59:28,375 			Learning rate: weights:   1.000e-03    
2023-03-29 20:59:28,375 			Last test performance: 71.07%
2023-03-29 20:59:28,375 ----------------
2023-03-29 20:59:28,735   44  =>  34   		Training 486 pattern with 70.42% 	Forward time: 	 0.34 sec
2023-03-29 20:59:28,735 			Loss:    3.568e-02    			Backward time: 	 0.01 sec 
2023-03-29 20:59:28,844 			Learning rate: weights:   1.000e-03    
2023-03-29 20:59:28,844 			Last test performance: 71.07%
2023-03-29 20:59:28,844 ----------------
2023-03-29 20:59:29,053   44  =>  35   		Training 486 pattern with 70.83% 	Forward time: 	 0.20 sec
2023-03-29 20:59:29,053 			Loss:    3.722e-02    			Backward time: 	 0.01 sec 
2023-03-29 20:59:29,144 			Learning rate: weights:   1.000e-03    
2023-03-29 20:59:29,144 			Last test performance: 71.07%
2023-03-29 20:59:29,144 ----------------
2023-03-29 20:59:29,437   44  =>  36   		Training 486 pattern with 72.92% 	Forward time: 	 0.27 sec
2023-03-29 20:59:29,437 			Loss:    3.196e-02    			Backward time: 	 0.01 sec 
2023-03-29 20:59:29,550 			Learning rate: weights:   1.000e-03    
2023-03-29 20:59:29,550 			Last test performance: 71.07%
2023-03-29 20:59:29,550 ----------------
2023-03-29 20:59:29,974   44  =>  37   		Training 486 pattern with 71.46% 	Forward time: 	 0.41 sec
2023-03-29 20:59:29,974 			Loss:    3.506e-02    			Backward time: 	 0.01 sec 
2023-03-29 20:59:30,047 			Learning rate: weights:   1.000e-03    
2023-03-29 20:59:30,047 			Last test performance: 71.07%
2023-03-29 20:59:30,047 ----------------
2023-03-29 20:59:30,453   44  =>  38   		Training 486 pattern with 69.79% 	Forward time: 	 0.39 sec
2023-03-29 20:59:30,453 			Loss:    3.421e-02    			Backward time: 	 0.01 sec 
2023-03-29 20:59:30,515 			Learning rate: weights:   1.000e-03    
2023-03-29 20:59:30,515 			Last test performance: 71.07%
2023-03-29 20:59:30,515 ----------------
2023-03-29 20:59:31,003   44  =>  39   		Training 486 pattern with 73.33% 	Forward time: 	 0.47 sec
2023-03-29 20:59:31,003 			Loss:    3.363e-02    			Backward time: 	 0.01 sec 
2023-03-29 20:59:31,100 			Learning rate: weights:   1.000e-03    
2023-03-29 20:59:31,100 			Last test performance: 71.07%
2023-03-29 20:59:31,100 ----------------
2023-03-29 20:59:31,343   44  =>  40   		Training 486 pattern with 68.12% 	Forward time: 	 0.23 sec
2023-03-29 20:59:31,343 			Loss:    3.621e-02    			Backward time: 	 0.01 sec 
2023-03-29 20:59:31,394 			Learning rate: weights:   1.000e-03    
2023-03-29 20:59:31,394 			Last test performance: 71.07%
2023-03-29 20:59:31,394 ----------------
2023-03-29 20:59:31,831   44  =>  41   		Training 486 pattern with 69.58% 	Forward time: 	 0.42 sec
2023-03-29 20:59:31,831 			Loss:    3.707e-02    			Backward time: 	 0.01 sec 
2023-03-29 20:59:31,881 			Learning rate: weights:   1.000e-03    
2023-03-29 20:59:31,881 			Last test performance: 71.07%
2023-03-29 20:59:31,881 ----------------
2023-03-29 20:59:32,229   44  =>  42   		Training 486 pattern with 71.67% 	Forward time: 	 0.33 sec
2023-03-29 20:59:32,229 			Loss:    3.283e-02    			Backward time: 	 0.01 sec 
2023-03-29 20:59:32,277 			Learning rate: weights:   1.000e-03    
2023-03-29 20:59:32,277 			Last test performance: 71.07%
2023-03-29 20:59:32,277 ----------------
2023-03-29 20:59:32,570   44  =>  43   		Training 486 pattern with 69.58% 	Forward time: 	 0.28 sec
2023-03-29 20:59:32,570 			Loss:    3.693e-02    			Backward time: 	 0.01 sec 
2023-03-29 20:59:32,634 			Learning rate: weights:   1.000e-03    
2023-03-29 20:59:32,634 			Last test performance: 71.07%
2023-03-29 20:59:32,635 ----------------
2023-03-29 20:59:32,913   44  =>  44   		Training 486 pattern with 70.00% 	Forward time: 	 0.26 sec
2023-03-29 20:59:32,913 			Loss:    3.777e-02    			Backward time: 	 0.01 sec 
2023-03-29 20:59:33,013 			Learning rate: weights:   1.000e-03    
2023-03-29 20:59:33,013 			Last test performance: 71.07%
2023-03-29 20:59:33,013 ----------------
2023-03-29 20:59:33,337   44  =>  45   		Training 486 pattern with 70.62% 	Forward time: 	 0.31 sec
2023-03-29 20:59:33,337 			Loss:    3.956e-02    			Backward time: 	 0.01 sec 
2023-03-29 20:59:33,411 			Learning rate: weights:   1.000e-03    
2023-03-29 20:59:33,411 			Last test performance: 71.07%
2023-03-29 20:59:33,412 ----------------
2023-03-29 20:59:33,737   44  =>  46   		Training 486 pattern with 73.12% 	Forward time: 	 0.31 sec
2023-03-29 20:59:33,737 			Loss:    3.393e-02    			Backward time: 	 0.01 sec 
2023-03-29 20:59:33,829 			Learning rate: weights:   1.000e-03    
2023-03-29 20:59:33,829 			Last test performance: 71.07%
2023-03-29 20:59:33,829 ----------------
2023-03-29 20:59:34,074   44  =>  47   		Training 486 pattern with 69.38% 	Forward time: 	 0.23 sec
2023-03-29 20:59:34,074 			Loss:    3.595e-02    			Backward time: 	 0.01 sec 
2023-03-29 20:59:34,194 			Learning rate: weights:   1.000e-03    
2023-03-29 20:59:34,194 			Last test performance: 71.07%
2023-03-29 20:59:34,194 ----------------
2023-03-29 20:59:34,531   44  =>  48   		Training 486 pattern with 72.50% 	Forward time: 	 0.32 sec
2023-03-29 20:59:34,532 			Loss:    3.420e-02    			Backward time: 	 0.01 sec 
2023-03-29 20:59:34,583 			Learning rate: weights:   1.000e-03    
2023-03-29 20:59:34,583 			Last test performance: 71.07%
2023-03-29 20:59:34,583 ----------------
2023-03-29 20:59:34,871   44  =>  49   		Training 486 pattern with 72.50% 	Forward time: 	 0.27 sec
2023-03-29 20:59:34,871 			Loss:    3.376e-02    			Backward time: 	 0.01 sec 
2023-03-29 20:59:34,952 			Learning rate: weights:   1.000e-03    
2023-03-29 20:59:34,952 			Last test performance: 71.07%
2023-03-29 20:59:34,952 ----------------
2023-03-29 20:59:35,242   44  =>  50   		Training 486 pattern with 72.71% 	Forward time: 	 0.27 sec
2023-03-29 20:59:35,242 			Loss:    3.338e-02    			Backward time: 	 0.01 sec 
2023-03-29 20:59:35,282 			Learning rate: weights:   1.000e-03    
2023-03-29 20:59:35,282 			Last test performance: 71.07%
2023-03-29 20:59:35,282 ----------------
2023-03-29 20:59:35,773   44  =>  51   		Training 486 pattern with 70.83% 	Forward time: 	 0.47 sec
2023-03-29 20:59:35,773 			Loss:    3.409e-02    			Backward time: 	 0.01 sec 
2023-03-29 20:59:35,854 			Learning rate: weights:   1.000e-03    
2023-03-29 20:59:35,854 			Last test performance: 71.07%
2023-03-29 20:59:35,854 ----------------
2023-03-29 20:59:36,199   44  =>  52   		Training 486 pattern with 74.79% 	Forward time: 	 0.33 sec
2023-03-29 20:59:36,199 			Loss:    3.115e-02    			Backward time: 	 0.01 sec 
2023-03-29 20:59:36,237 			Learning rate: weights:   1.000e-03    
2023-03-29 20:59:36,237 			Last test performance: 71.07%
2023-03-29 20:59:36,237 ----------------
2023-03-29 20:59:36,570   44  =>  53   		Training 486 pattern with 71.04% 	Forward time: 	 0.32 sec
2023-03-29 20:59:36,570 			Loss:    3.389e-02    			Backward time: 	 0.01 sec 
2023-03-29 20:59:36,669 			Learning rate: weights:   1.000e-03    
2023-03-29 20:59:36,669 			Last test performance: 71.07%
2023-03-29 20:59:36,670 ----------------
2023-03-29 20:59:37,010   44  =>  54   		Training 486 pattern with 70.00% 	Forward time: 	 0.32 sec
2023-03-29 20:59:37,011 			Loss:    3.695e-02    			Backward time: 	 0.01 sec 
2023-03-29 20:59:37,143 			Learning rate: weights:   1.000e-03    
2023-03-29 20:59:37,143 			Last test performance: 71.07%
2023-03-29 20:59:37,143 ----------------
2023-03-29 20:59:37,484   44  =>  55   		Training 486 pattern with 70.21% 	Forward time: 	 0.32 sec
2023-03-29 20:59:37,484 			Loss:    3.619e-02    			Backward time: 	 0.01 sec 
2023-03-29 20:59:37,524 			Learning rate: weights:   1.000e-03    
2023-03-29 20:59:37,524 			Last test performance: 71.07%
2023-03-29 20:59:37,524 ----------------
2023-03-29 20:59:37,742   44  =>  56   		Training 486 pattern with 69.79% 	Forward time: 	 0.21 sec
2023-03-29 20:59:37,743 			Loss:    3.757e-02    			Backward time: 	 0.01 sec 
2023-03-29 20:59:37,928 			Learning rate: weights:   1.000e-03    
2023-03-29 20:59:37,928 			Last test performance: 71.07%
2023-03-29 20:59:37,928 ----------------
2023-03-29 20:59:38,220   44  =>  57   		Training 486 pattern with 71.25% 	Forward time: 	 0.27 sec
2023-03-29 20:59:38,220 			Loss:    3.553e-02    			Backward time: 	 0.01 sec 
2023-03-29 20:59:38,286 			Learning rate: weights:   1.000e-03    
2023-03-29 20:59:38,286 			Last test performance: 71.07%
2023-03-29 20:59:38,287 ----------------
2023-03-29 20:59:38,584   44  =>  58   		Training 486 pattern with 71.04% 	Forward time: 	 0.28 sec
2023-03-29 20:59:38,584 			Loss:    3.351e-02    			Backward time: 	 0.01 sec 
2023-03-29 20:59:38,716 			Learning rate: weights:   1.000e-03    
2023-03-29 20:59:38,716 			Last test performance: 71.07%
2023-03-29 20:59:38,716 ----------------
2023-03-29 20:59:38,975   44  =>  59   		Training 486 pattern with 69.58% 	Forward time: 	 0.24 sec
2023-03-29 20:59:38,976 			Loss:    3.562e-02    			Backward time: 	 0.01 sec 
2023-03-29 20:59:39,023 			Learning rate: weights:   1.000e-03    
2023-03-29 20:59:39,023 			Last test performance: 71.07%
2023-03-29 20:59:39,023 ----------------
2023-03-29 20:59:39,346   44  =>  60   		Training 486 pattern with 73.12% 	Forward time: 	 0.30 sec
2023-03-29 20:59:39,346 			Loss:    3.442e-02    			Backward time: 	 0.01 sec 
2023-03-29 20:59:39,436 			Learning rate: weights:   1.000e-03    
2023-03-29 20:59:39,436 			Last test performance: 71.07%
2023-03-29 20:59:39,436 ----------------
2023-03-29 20:59:39,882   44  =>  61   		Training 486 pattern with 74.38% 	Forward time: 	 0.43 sec
2023-03-29 20:59:39,882 			Loss:    3.182e-02    			Backward time: 	 0.01 sec 
2023-03-29 20:59:39,994 			Learning rate: weights:   1.000e-03    
2023-03-29 20:59:39,994 			Last test performance: 71.07%
2023-03-29 20:59:39,994 ----------------
2023-03-29 20:59:40,431   44  =>  62   		Training 486 pattern with 68.33% 	Forward time: 	 0.42 sec
2023-03-29 20:59:40,431 			Loss:    3.677e-02    			Backward time: 	 0.01 sec 
2023-03-29 20:59:40,479 			Learning rate: weights:   1.000e-03    
2023-03-29 20:59:40,479 			Last test performance: 71.07%
2023-03-29 20:59:40,479 ----------------
2023-03-29 20:59:40,811   44  =>  63   		Training 486 pattern with 69.38% 	Forward time: 	 0.31 sec
2023-03-29 20:59:40,811 			Loss:    3.560e-02    			Backward time: 	 0.01 sec 
2023-03-29 20:59:40,901 			Learning rate: weights:   1.000e-03    
2023-03-29 20:59:40,901 			Last test performance: 71.07%
2023-03-29 20:59:40,901 ----------------
2023-03-29 20:59:41,226   44  =>  64   		Training 486 pattern with 70.21% 	Forward time: 	 0.31 sec
2023-03-29 20:59:41,226 			Loss:    3.506e-02    			Backward time: 	 0.01 sec 
2023-03-29 20:59:41,276 			Learning rate: weights:   1.000e-03    
2023-03-29 20:59:41,276 			Last test performance: 71.07%
2023-03-29 20:59:41,276 ----------------
2023-03-29 20:59:41,551   44  =>  65   		Training 486 pattern with 70.21% 	Forward time: 	 0.26 sec
2023-03-29 20:59:41,551 			Loss:    3.518e-02    			Backward time: 	 0.01 sec 
2023-03-29 20:59:41,690 			Learning rate: weights:   1.000e-03    
2023-03-29 20:59:41,690 			Last test performance: 71.07%
2023-03-29 20:59:41,690 ----------------
2023-03-29 20:59:41,948   44  =>  66   		Training 486 pattern with 71.88% 	Forward time: 	 0.24 sec
2023-03-29 20:59:41,948 			Loss:    3.456e-02    			Backward time: 	 0.01 sec 
2023-03-29 20:59:42,023 			Learning rate: weights:   1.000e-03    
2023-03-29 20:59:42,023 			Last test performance: 71.07%
2023-03-29 20:59:42,023 ----------------
2023-03-29 20:59:42,244   44  =>  67   		Training 486 pattern with 70.00% 	Forward time: 	 0.21 sec
2023-03-29 20:59:42,244 			Loss:    3.308e-02    			Backward time: 	 0.01 sec 
2023-03-29 20:59:42,353 			Learning rate: weights:   1.000e-03    
2023-03-29 20:59:42,353 			Last test performance: 71.07%
2023-03-29 20:59:42,354 ----------------
2023-03-29 20:59:42,814   44  =>  68   		Training 486 pattern with 74.17% 	Forward time: 	 0.44 sec
2023-03-29 20:59:42,814 			Loss:    3.316e-02    			Backward time: 	 0.01 sec 
2023-03-29 20:59:42,866 			Learning rate: weights:   1.000e-03    
2023-03-29 20:59:42,866 			Last test performance: 71.07%
2023-03-29 20:59:42,866 ----------------
2023-03-29 20:59:43,135   44  =>  69   		Training 486 pattern with 65.62% 	Forward time: 	 0.26 sec
2023-03-29 20:59:43,135 			Loss:    3.944e-02    			Backward time: 	 0.01 sec 
2023-03-29 20:59:43,235 			Learning rate: weights:   1.000e-03    
2023-03-29 20:59:43,235 			Last test performance: 71.07%
2023-03-29 20:59:43,235 ----------------
2023-03-29 20:59:43,483   44  =>  70   		Training 486 pattern with 71.88% 	Forward time: 	 0.23 sec
2023-03-29 20:59:43,483 			Loss:    3.347e-02    			Backward time: 	 0.01 sec 
2023-03-29 20:59:43,588 			Learning rate: weights:   1.000e-03    
2023-03-29 20:59:43,588 			Last test performance: 71.07%
2023-03-29 20:59:43,588 ----------------
2023-03-29 20:59:43,852   44  =>  71   		Training 486 pattern with 68.33% 	Forward time: 	 0.24 sec
2023-03-29 20:59:43,853 			Loss:    3.802e-02    			Backward time: 	 0.01 sec 
2023-03-29 20:59:43,952 			Learning rate: weights:   1.000e-03    
2023-03-29 20:59:43,952 			Last test performance: 71.07%
2023-03-29 20:59:43,952 ----------------
2023-03-29 20:59:44,247   44  =>  72   		Training 486 pattern with 70.21% 	Forward time: 	 0.28 sec
2023-03-29 20:59:44,248 			Loss:    3.482e-02    			Backward time: 	 0.01 sec 
2023-03-29 20:59:44,330 			Learning rate: weights:   1.000e-03    
2023-03-29 20:59:44,330 			Last test performance: 71.07%
2023-03-29 20:59:44,330 ----------------
2023-03-29 20:59:44,671   44  =>  73   		Training 486 pattern with 68.54% 	Forward time: 	 0.32 sec
2023-03-29 20:59:44,671 			Loss:    3.644e-02    			Backward time: 	 0.01 sec 
2023-03-29 20:59:44,756 			Learning rate: weights:   1.000e-03    
2023-03-29 20:59:44,756 			Last test performance: 71.07%
2023-03-29 20:59:44,756 ----------------
2023-03-29 20:59:44,993   44  =>  74   		Training 486 pattern with 74.17% 	Forward time: 	 0.22 sec
2023-03-29 20:59:44,993 			Loss:    3.199e-02    			Backward time: 	 0.01 sec 
2023-03-29 20:59:45,041 			Learning rate: weights:   1.000e-03    
2023-03-29 20:59:45,041 			Last test performance: 71.07%
2023-03-29 20:59:45,042 ----------------
2023-03-29 20:59:45,480   44  =>  75   		Training 486 pattern with 72.92% 	Forward time: 	 0.42 sec
2023-03-29 20:59:45,480 			Loss:    3.279e-02    			Backward time: 	 0.01 sec 
2023-03-29 20:59:45,561 			Learning rate: weights:   1.000e-03    
2023-03-29 20:59:45,561 			Last test performance: 71.07%
2023-03-29 20:59:45,561 ----------------
2023-03-29 20:59:45,828   44  =>  76   		Training 486 pattern with 66.88% 	Forward time: 	 0.25 sec
2023-03-29 20:59:45,828 			Loss:    3.767e-02    			Backward time: 	 0.01 sec 
2023-03-29 20:59:45,903 			Learning rate: weights:   1.000e-03    
2023-03-29 20:59:45,903 			Last test performance: 71.07%
2023-03-29 20:59:45,903 ----------------
2023-03-29 20:59:46,173   44  =>  77   		Training 486 pattern with 68.75% 	Forward time: 	 0.25 sec
2023-03-29 20:59:46,173 			Loss:    3.692e-02    			Backward time: 	 0.01 sec 
2023-03-29 20:59:46,314 			Learning rate: weights:   1.000e-03    
2023-03-29 20:59:46,314 			Last test performance: 71.07%
2023-03-29 20:59:46,314 ----------------
2023-03-29 20:59:46,586   44  =>  78   		Training 486 pattern with 71.67% 	Forward time: 	 0.25 sec
2023-03-29 20:59:46,586 			Loss:    3.569e-02    			Backward time: 	 0.01 sec 
2023-03-29 20:59:46,679 			Learning rate: weights:   1.000e-03    
2023-03-29 20:59:46,679 			Last test performance: 71.07%
2023-03-29 20:59:46,679 ----------------
2023-03-29 20:59:47,024   44  =>  79   		Training 486 pattern with 65.42% 	Forward time: 	 0.33 sec
2023-03-29 20:59:47,024 			Loss:    4.258e-02    			Backward time: 	 0.01 sec 
2023-03-29 20:59:47,105 			Learning rate: weights:   1.000e-03    
2023-03-29 20:59:47,106 			Last test performance: 71.07%
2023-03-29 20:59:47,106 ----------------
2023-03-29 20:59:47,466   44  =>  80   		Training 486 pattern with 68.75% 	Forward time: 	 0.34 sec
2023-03-29 20:59:47,466 			Loss:    3.762e-02    			Backward time: 	 0.01 sec 
2023-03-29 20:59:47,556 			Learning rate: weights:   1.000e-03    
2023-03-29 20:59:47,556 			Last test performance: 71.07%
2023-03-29 20:59:47,556 ----------------
2023-03-29 20:59:47,847   44  =>  81   		Training 486 pattern with 75.83% 	Forward time: 	 0.27 sec
2023-03-29 20:59:47,847 			Loss:    3.270e-02    			Backward time: 	 0.01 sec 
2023-03-29 20:59:47,925 			Learning rate: weights:   1.000e-03    
2023-03-29 20:59:47,925 			Last test performance: 71.07%
2023-03-29 20:59:47,925 ----------------
2023-03-29 20:59:48,349   44  =>  82   		Training 486 pattern with 72.29% 	Forward time: 	 0.41 sec
2023-03-29 20:59:48,349 			Loss:    3.490e-02    			Backward time: 	 0.01 sec 
2023-03-29 20:59:48,391 			Learning rate: weights:   1.000e-03    
2023-03-29 20:59:48,391 			Last test performance: 71.07%
2023-03-29 20:59:48,391 ----------------
2023-03-29 20:59:48,747   44  =>  83   		Training 486 pattern with 70.83% 	Forward time: 	 0.34 sec
2023-03-29 20:59:48,747 			Loss:    3.499e-02    			Backward time: 	 0.01 sec 
2023-03-29 20:59:48,799 			Learning rate: weights:   1.000e-03    
2023-03-29 20:59:48,799 			Last test performance: 71.07%
2023-03-29 20:59:48,799 ----------------
2023-03-29 20:59:49,212   44  =>  84   		Training 486 pattern with 71.25% 	Forward time: 	 0.40 sec
2023-03-29 20:59:49,212 			Loss:    3.456e-02    			Backward time: 	 0.01 sec 
2023-03-29 20:59:49,280 			Learning rate: weights:   1.000e-03    
2023-03-29 20:59:49,280 			Last test performance: 71.07%
2023-03-29 20:59:49,280 ----------------
2023-03-29 20:59:49,574   44  =>  85   		Training 486 pattern with 69.79% 	Forward time: 	 0.28 sec
2023-03-29 20:59:49,574 			Loss:    3.602e-02    			Backward time: 	 0.01 sec 
2023-03-29 20:59:49,647 			Learning rate: weights:   1.000e-03    
2023-03-29 20:59:49,647 			Last test performance: 71.07%
2023-03-29 20:59:49,647 ----------------
2023-03-29 20:59:49,965   44  =>  86   		Training 486 pattern with 67.92% 	Forward time: 	 0.30 sec
2023-03-29 20:59:49,965 			Loss:    3.710e-02    			Backward time: 	 0.01 sec 
2023-03-29 20:59:50,084 			Learning rate: weights:   1.000e-03    
2023-03-29 20:59:50,084 			Last test performance: 71.07%
2023-03-29 20:59:50,084 ----------------
2023-03-29 20:59:50,381   44  =>  87   		Training 486 pattern with 68.33% 	Forward time: 	 0.28 sec
2023-03-29 20:59:50,381 			Loss:    3.671e-02    			Backward time: 	 0.01 sec 
2023-03-29 20:59:50,503 			Learning rate: weights:   1.000e-03    
2023-03-29 20:59:50,503 			Last test performance: 71.07%
2023-03-29 20:59:50,503 ----------------
2023-03-29 20:59:50,800   44  =>  88   		Training 486 pattern with 69.38% 	Forward time: 	 0.28 sec
2023-03-29 20:59:50,800 			Loss:    3.665e-02    			Backward time: 	 0.01 sec 
2023-03-29 20:59:50,966 			Learning rate: weights:   1.000e-03    
2023-03-29 20:59:50,966 			Last test performance: 71.07%
2023-03-29 20:59:50,966 ----------------
2023-03-29 20:59:51,324   44  =>  89   		Training 486 pattern with 70.00% 	Forward time: 	 0.34 sec
2023-03-29 20:59:51,324 			Loss:    3.527e-02    			Backward time: 	 0.01 sec 
2023-03-29 20:59:51,383 			Learning rate: weights:   1.000e-03    
2023-03-29 20:59:51,383 			Last test performance: 71.07%
2023-03-29 20:59:51,383 ----------------
2023-03-29 20:59:51,751   44  =>  90   		Training 486 pattern with 70.21% 	Forward time: 	 0.35 sec
2023-03-29 20:59:51,751 			Loss:    3.666e-02    			Backward time: 	 0.01 sec 
2023-03-29 20:59:51,859 			Learning rate: weights:   1.000e-03    
2023-03-29 20:59:51,859 			Last test performance: 71.07%
2023-03-29 20:59:51,859 ----------------
2023-03-29 20:59:52,132   44  =>  91   		Training 486 pattern with 69.38% 	Forward time: 	 0.26 sec
2023-03-29 20:59:52,132 			Loss:    3.325e-02    			Backward time: 	 0.01 sec 
2023-03-29 20:59:52,216 			Learning rate: weights:   1.000e-03    
2023-03-29 20:59:52,216 			Last test performance: 71.07%
2023-03-29 20:59:52,216 ----------------
2023-03-29 20:59:52,511   44  =>  92   		Training 486 pattern with 66.04% 	Forward time: 	 0.28 sec
2023-03-29 20:59:52,511 			Loss:    3.876e-02    			Backward time: 	 0.01 sec 
2023-03-29 20:59:52,596 			Learning rate: weights:   1.000e-03    
2023-03-29 20:59:52,596 			Last test performance: 71.07%
2023-03-29 20:59:52,596 ----------------
2023-03-29 20:59:52,857   44  =>  93   		Training 486 pattern with 69.38% 	Forward time: 	 0.25 sec
2023-03-29 20:59:52,857 			Loss:    3.563e-02    			Backward time: 	 0.01 sec 
2023-03-29 20:59:52,927 			Learning rate: weights:   1.000e-03    
2023-03-29 20:59:52,927 			Last test performance: 71.07%
2023-03-29 20:59:52,927 ----------------
2023-03-29 20:59:53,231   44  =>  94   		Training 486 pattern with 69.17% 	Forward time: 	 0.28 sec
2023-03-29 20:59:53,231 			Loss:    3.749e-02    			Backward time: 	 0.01 sec 
2023-03-29 20:59:53,316 			Learning rate: weights:   1.000e-03    
2023-03-29 20:59:53,316 			Last test performance: 71.07%
2023-03-29 20:59:53,316 ----------------
2023-03-29 20:59:53,623   44  =>  95   		Training 486 pattern with 70.00% 	Forward time: 	 0.29 sec
2023-03-29 20:59:53,623 			Loss:    3.493e-02    			Backward time: 	 0.01 sec 
2023-03-29 20:59:53,742 			Learning rate: weights:   1.000e-03    
2023-03-29 20:59:53,742 			Last test performance: 71.07%
2023-03-29 20:59:53,742 ----------------
2023-03-29 20:59:54,052   44  =>  96   		Training 486 pattern with 69.79% 	Forward time: 	 0.29 sec
2023-03-29 20:59:54,052 			Loss:    3.431e-02    			Backward time: 	 0.01 sec 
2023-03-29 20:59:54,153 			Learning rate: weights:   1.000e-03    
2023-03-29 20:59:54,153 			Last test performance: 71.07%
2023-03-29 20:59:54,153 ----------------
2023-03-29 20:59:54,433   44  =>  97   		Training 486 pattern with 68.33% 	Forward time: 	 0.26 sec
2023-03-29 20:59:54,434 			Loss:    3.914e-02    			Backward time: 	 0.01 sec 
2023-03-29 20:59:54,474 			Learning rate: weights:   1.000e-03    
2023-03-29 20:59:54,474 			Last test performance: 71.07%
2023-03-29 20:59:54,474 ----------------
2023-03-29 20:59:54,752   44  =>  98   		Training 486 pattern with 72.29% 	Forward time: 	 0.26 sec
2023-03-29 20:59:54,752 			Loss:    3.519e-02    			Backward time: 	 0.01 sec 
2023-03-29 20:59:54,803 			Learning rate: weights:   1.000e-03    
2023-03-29 20:59:54,803 			Last test performance: 71.07%
2023-03-29 20:59:54,803 ----------------
2023-03-29 20:59:55,091   44  =>  99   		Training 486 pattern with 71.88% 	Forward time: 	 0.27 sec
2023-03-29 20:59:55,091 			Loss:    3.303e-02    			Backward time: 	 0.01 sec 
2023-03-29 20:59:55,164 			Learning rate: weights:   1.000e-03    
2023-03-29 20:59:55,164 			Last test performance: 71.07%
2023-03-29 20:59:55,164 ----------------
2023-03-29 20:59:55,461   44  => 100   		Training 486 pattern with 68.96% 	Forward time: 	 0.28 sec
2023-03-29 20:59:55,461 			Loss:    3.671e-02    			Backward time: 	 0.01 sec 
2023-03-29 20:59:55,561 			Learning rate: weights:   1.000e-03    
2023-03-29 20:59:55,562 			Last test performance: 71.07%
2023-03-29 20:59:55,562 ----------------
2023-03-29 20:59:55,855   44  => 101   		Training 486 pattern with 70.62% 	Forward time: 	 0.28 sec
2023-03-29 20:59:55,855 			Loss:    3.566e-02    			Backward time: 	 0.01 sec 
2023-03-29 20:59:55,955 			Learning rate: weights:   1.000e-03    
2023-03-29 20:59:55,955 			Last test performance: 71.07%
2023-03-29 20:59:55,955 ----------------
2023-03-29 20:59:56,339   44  => 102   		Training 486 pattern with 71.88% 	Forward time: 	 0.37 sec
2023-03-29 20:59:56,340 			Loss:    3.445e-02    			Backward time: 	 0.01 sec 
2023-03-29 20:59:56,413 			Learning rate: weights:   1.000e-03    
2023-03-29 20:59:56,413 			Last test performance: 71.07%
2023-03-29 20:59:56,413 ----------------
2023-03-29 20:59:56,696   44  => 103   		Training 486 pattern with 68.54% 	Forward time: 	 0.26 sec
2023-03-29 20:59:56,696 			Loss:    3.501e-02    			Backward time: 	 0.01 sec 
2023-03-29 20:59:56,745 			Learning rate: weights:   1.000e-03    
2023-03-29 20:59:56,745 			Last test performance: 71.07%
2023-03-29 20:59:56,745 ----------------
2023-03-29 20:59:56,866 
2023-03-29 20:59:56,866 Testing:
2023-03-29 20:59:56,870 		24 of 10000 with 79.17% 	 Time used:  0.00 sec
2023-03-29 20:59:56,874 		48 of 10000 with 72.92% 	 Time used:  0.00 sec
2023-03-29 20:59:56,879 		72 of 10000 with 70.83% 	 Time used:  0.00 sec
2023-03-29 20:59:56,883 		96 of 10000 with 72.92% 	 Time used:  0.00 sec
2023-03-29 20:59:56,886 		120 of 10000 with 73.33% 	 Time used:  0.00 sec
2023-03-29 20:59:56,888 		144 of 10000 with 74.31% 	 Time used:  0.00 sec
2023-03-29 20:59:56,891 		168 of 10000 with 75.60% 	 Time used:  0.00 sec
2023-03-29 20:59:56,893 		192 of 10000 with 75.52% 	 Time used:  0.00 sec
2023-03-29 20:59:56,895 		216 of 10000 with 74.07% 	 Time used:  0.00 sec
2023-03-29 20:59:56,897 		240 of 10000 with 70.83% 	 Time used:  0.00 sec
2023-03-29 20:59:56,900 		264 of 10000 with 70.45% 	 Time used:  0.00 sec
2023-03-29 20:59:56,902 		288 of 10000 with 70.14% 	 Time used:  0.00 sec
```
