## Supplementary material for "Competitive performance and superior noise robustness of a non-negative deep convolutional spiking network": Source Code: log_2023_04_01_13_33_41_100.0.txt (part 1 of 7)

```
2023-04-01 13:33:41,899 Config(network_structure=Network(layer_type=['Input Spike Image', 'CONV2D', 'RELU', 'MAX POOLING', 'CONV2D', 'RELU', 'MAX POOLING', 'CONV2D', 'RELU', 'CONV2D'], forward_neuron_numbers=[[], [3, 32], [], [], [32, 64], [], [], [64, 96], [], [96, 10]], forward_kernel_size=[[], [5, 5], [], [2, 2], [5, 5], [], [2, 2], [4, 4], [], [1, 1]], strides=[[], [1, 1], [], [2, 2], [1, 1], [], [2, 2], [1, 1], [], [1, 1]], dilation=[], padding=[], number_of_output_neurons=10), learning_parameters=LearningParameters(learning_active=True, loss_mode=1, loss_coeffs_mse=0.5, loss_coeffs_kldiv=1.0, optimizer_name='Adam', learning_rate_gamma_w=0.001, learning_rate_threshold_w=1e-05, lr_schedule_name='ReduceLROnPlateau', lr_scheduler_use_performance=False, lr_scheduler_factor_w=0.75, lr_scheduler_patience_w=-1, lr_scheduler_tau_w=10, number_of_batches_for_one_update=20, overload_path='Previous', weight_noise_range=[], eps_xy_intitial=1.0, disable_scale_grade=False, kepp_last_grad_scale=True, sbs_skip_gradient_calculation=[], adapt_learning_rate_after_minibatch=False, w_trainable=[True], supervised_cluster=False), augmentation=Augmentation(crop_width_in_pixel=2, flip_p=0.5, jitter_brightness=0.5, jitter_contrast=0.1, jitter_saturation=0.1, jitter_hue=0.15), image_statistics=ImageStatistics(mean=[], the_size=[]), approximation_setting=ApproximationSetting(approximation_enable=[], number_of_trunc_bits=[], number_of_frac_bits=[]), extract_noisy_pictures=False, simulation_id=0, stage_id=0, batch_size=24, data_mode='CIFAR10', data_path='./DATA_CIFAR10/', epoch_id=0, epoch_id_max=100, number_of_cpu_processes=32, enable_cpu_thread_balacing=False, weight_path='Parameters', log_path='Log', number_of_spikes=[0], cooldown_after_number_of_spikes=-1, reduction_cooldown=25.0, epsilon_0=1.0, forgetting_offset=-1.0, force_forward_h_dynamic_on_cpu=True, spike_full_layer_input_distribution=[])
2023-04-01 13:33:41,899 Number of spikes: [0]
2023-04-01 13:33:41,899 Cooldown after spikes: -1
2023-04-01 13:33:41,900 Reduction cooldown: 25.0
2023-04-01 13:33:41,900 
2023-04-01 13:33:41,900 Epsilon 0: 1.0
2023-04-01 13:33:41,900 Batch size: 24
2023-04-01 13:33:41,900 Data mode: CIFAR10
2023-04-01 13:33:41,900 
2023-04-01 13:33:41,900 *** Config loaded.
2023-04-01 13:33:41,900 
2023-04-01 13:33:41,920 Using cpu device
2023-04-01 13:33:43,138 *** Data loaded.
2023-04-01 13:33:43,138 
2023-04-01 13:33:43,138 Layer ID: 0
2023-04-01 13:33:43,138 Layer type: Input Spike Image
2023-04-01 13:33:43,138 Input channels: -1
2023-04-01 13:33:43,138 Output channels: -1
2023-04-01 13:33:43,139 Kernel size: []
2023-04-01 13:33:43,139 Stride: [1, 1]
2023-04-01 13:33:43,139 Dilation: [1, 1]
2023-04-01 13:33:43,139 Padding: [0, 0]
2023-04-01 13:33:43,139 W trainable?: True
2023-04-01 13:33:43,139 Layer: 0 -> Input Spike Image Layer
2023-04-01 13:33:43,139 
2023-04-01 13:33:43,140 Layer ID: 1
2023-04-01 13:33:43,140 Layer type: CONV2D
2023-04-01 13:33:43,140 Input channels: 3
2023-04-01 13:33:43,140 Output channels: 32
2023-04-01 13:33:43,140 Kernel size: [5, 5]
2023-04-01 13:33:43,140 Stride: [1, 1]
2023-04-01 13:33:43,140 Dilation: [1, 1]
2023-04-01 13:33:43,140 Padding: [0, 0]
2023-04-01 13:33:43,140 W trainable?: True
2023-04-01 13:33:43,140 Layer: 1 -> CONV2D Layer
2023-04-01 13:33:43,144 
2023-04-01 13:33:43,144 Layer ID: 2
2023-04-01 13:33:43,144 Layer type: RELU
2023-04-01 13:33:43,144 Input channels: -1
2023-04-01 13:33:43,145 Output channels: -1
2023-04-01 13:33:43,145 Kernel size: []
2023-04-01 13:33:43,145 Stride: [1, 1]
2023-04-01 13:33:43,145 Dilation: [1, 1]
2023-04-01 13:33:43,145 Padding: [0, 0]
2023-04-01 13:33:43,145 W trainable?: True
2023-04-01 13:33:43,145 Layer: 2 -> RELU Layer
2023-04-01 13:33:43,145 
2023-04-01 13:33:43,145 Layer ID: 3
2023-04-01 13:33:43,145 Layer type: MAX POOLING
2023-04-01 13:33:43,145 Input channels: -1
2023-04-01 13:33:43,145 Output channels: -1
2023-04-01 13:33:43,145 Kernel size: [2, 2]
2023-04-01 13:33:43,145 Stride: [2, 2]
2023-04-01 13:33:43,145 Dilation: [1, 1]
2023-04-01 13:33:43,146 Padding: [0, 0]
2023-04-01 13:33:43,146 W trainable?: True
2023-04-01 13:33:43,146 Layer: 3 -> MAX POOLING Layer
2023-04-01 13:33:43,146 
2023-04-01 13:33:43,146 Layer ID: 4
2023-04-01 13:33:43,146 Layer type: CONV2D
2023-04-01 13:33:43,146 Input channels: 32
2023-04-01 13:33:43,147 Output channels: 64
2023-04-01 13:33:43,147 Kernel size: [5, 5]
2023-04-01 13:33:43,147 Stride: [1, 1]
2023-04-01 13:33:43,147 Dilation: [1, 1]
2023-04-01 13:33:43,147 Padding: [0, 0]
2023-04-01 13:33:43,147 W trainable?: True
2023-04-01 13:33:43,147 Layer: 4 -> CONV2D Layer
2023-04-01 13:33:43,148 
2023-04-01 13:33:43,148 Layer ID: 5
2023-04-01 13:33:43,148 Layer type: RELU
2023-04-01 13:33:43,149 Input channels: -1
2023-04-01 13:33:43,149 Output channels: -1
2023-04-01 13:33:43,149 Kernel size: []
2023-04-01 13:33:43,149 Stride: [1, 1]
2023-04-01 13:33:43,149 Dilation: [1, 1]
2023-04-01 13:33:43,149 Padding: [0, 0]
2023-04-01 13:33:43,149 W trainable?: True
2023-04-01 13:33:43,149 Layer: 5 -> RELU Layer
2023-04-01 13:33:43,149 
2023-04-01 13:33:43,149 Layer ID: 6
2023-04-01 13:33:43,149 Layer type: MAX POOLING
2023-04-01 13:33:43,149 Input channels: -1
2023-04-01 13:33:43,150 Output channels: -1
2023-04-01 13:33:43,150 Kernel size: [2, 2]
2023-04-01 13:33:43,150 Stride: [2, 2]
2023-04-01 13:33:43,150 Dilation: [1, 1]
2023-04-01 13:33:43,150 Padding: [0, 0]
2023-04-01 13:33:43,150 W trainable?: True
2023-04-01 13:33:43,150 Layer: 6 -> MAX POOLING Layer
2023-04-01 13:33:43,160 
2023-04-01 13:33:43,160 Layer ID: 7
2023-04-01 13:33:43,160 Layer type: CONV2D
2023-04-01 13:33:43,160 Input channels: 64
2023-04-01 13:33:43,160 Output channels: 96
2023-04-01 13:33:43,160 Kernel size: [4, 4]
2023-04-01 13:33:43,160 Stride: [1, 1]
2023-04-01 13:33:43,160 Dilation: [1, 1]
2023-04-01 13:33:43,160 Padding: [0, 0]
2023-04-01 13:33:43,160 W trainable?: True
2023-04-01 13:33:43,161 Layer: 7 -> CONV2D Layer
2023-04-01 13:33:43,162 
2023-04-01 13:33:43,162 Layer ID: 8
2023-04-01 13:33:43,162 Layer type: RELU
2023-04-01 13:33:43,163 Input channels: -1
2023-04-01 13:33:43,163 Output channels: -1
2023-04-01 13:33:43,163 Kernel size: []
2023-04-01 13:33:43,163 Stride: [1, 1]
2023-04-01 13:33:43,163 Dilation: [1, 1]
2023-04-01 13:33:43,163 Padding: [0, 0]
2023-04-01 13:33:43,163 W trainable?: True
2023-04-01 13:33:43,163 Layer: 8 -> RELU Layer
2023-04-01 13:33:43,163 
2023-04-01 13:33:43,163 Layer ID: 9
2023-04-01 13:33:43,163 Layer type: CONV2D
2023-04-01 13:33:43,163 Input channels: 96
2023-04-01 13:33:43,163 Output channels: 10
2023-04-01 13:33:43,164 Kernel size: [1, 1]
2023-04-01 13:33:43,164 Stride: [1, 1]
2023-04-01 13:33:43,164 Dilation: [1, 1]
2023-04-01 13:33:43,164 Padding: [0, 0]
2023-04-01 13:33:43,164 W trainable?: True
2023-04-01 13:33:43,164 Layer: 9 -> CONV2D Layer
2023-04-01 13:33:43,166 
2023-04-01 13:33:43,166 Number of parameters found to optimize: 8
2023-04-01 13:33:43,166 Using optimizer: Adam
2023-04-01 13:33:43,166 Using lr scheduler for optimizer 0: ReduceLROnPlateau
2023-04-01 13:33:43,166 *** Network generated.
2023-04-01 13:33:43,168 
2023-04-01 13:33:43,173 			Learning rate: weights:   1.000e-03    
2023-04-01 13:33:43,174 
2023-04-01 13:33:43,174 ----------------
2023-04-01 13:33:50,738   0   =>  0    		Training 486 pattern with 7.92%  	Forward time: 	 7.17 sec
2023-04-01 13:33:50,738 			Loss:    9.623e-02    			Backward time: 	 0.35 sec 
2023-04-01 13:33:50,922 			Learning rate: weights:   1.000e-03    
2023-04-01 13:33:50,922 
2023-04-01 13:33:50,922 ----------------
2023-04-01 13:33:56,666   0   =>  1    		Training 486 pattern with 13.33% 	Forward time: 	 5.51 sec
2023-04-01 13:33:56,667 			Loss:    9.572e-02    			Backward time: 	 0.21 sec 
2023-04-01 13:33:56,803 			Learning rate: weights:   1.000e-03    
2023-04-01 13:33:56,803 
2023-04-01 13:33:56,803 ----------------
2023-04-01 13:34:02,773   0   =>  2    		Training 486 pattern with 9.79%  	Forward time: 	 5.73 sec
2023-04-01 13:34:02,773 			Loss:    9.597e-02    			Backward time: 	 0.18 sec 
2023-04-01 13:34:02,931 			Learning rate: weights:   1.000e-03    
2023-04-01 13:34:02,931 
2023-04-01 13:34:02,932 ----------------
2023-04-01 13:34:09,155   0   =>  3    		Training 486 pattern with 14.58% 	Forward time: 	 5.92 sec
2023-04-01 13:34:09,155 			Loss:    9.571e-02    			Backward time: 	 0.26 sec 
2023-04-01 13:34:09,314 			Learning rate: weights:   1.000e-03    
2023-04-01 13:34:09,314 
2023-04-01 13:34:09,314 ----------------
2023-04-01 13:34:14,826   0   =>  4    		Training 486 pattern with 19.17% 	Forward time: 	 5.07 sec
2023-04-01 13:34:14,827 			Loss:    9.540e-02    			Backward time: 	 0.42 sec 
2023-04-01 13:34:14,908 			Learning rate: weights:   1.000e-03    
2023-04-01 13:34:14,909 
2023-04-01 13:34:14,909 ----------------
2023-04-01 13:34:20,192   0   =>  5    		Training 486 pattern with 14.17% 	Forward time: 	 4.91 sec
2023-04-01 13:34:20,192 			Loss:    9.494e-02    			Backward time: 	 0.36 sec 
2023-04-01 13:34:20,374 			Learning rate: weights:   1.000e-03    
2023-04-01 13:34:20,374 
2023-04-01 13:34:20,374 ----------------
2023-04-01 13:34:25,270   0   =>  6    		Training 486 pattern with 17.50% 	Forward time: 	 4.51 sec
2023-04-01 13:34:25,270 			Loss:    9.421e-02    			Backward time: 	 0.36 sec 
2023-04-01 13:34:25,384 			Learning rate: weights:   1.000e-03    
2023-04-01 13:34:25,384 
2023-04-01 13:34:25,384 ----------------
2023-04-01 13:34:30,858   0   =>  7    		Training 486 pattern with 18.96% 	Forward time: 	 5.00 sec
2023-04-01 13:34:30,858 			Loss:    9.373e-02    			Backward time: 	 0.46 sec 
2023-04-01 13:34:30,993 			Learning rate: weights:   1.000e-03    
2023-04-01 13:34:30,993 
2023-04-01 13:34:30,993 ----------------
2023-04-01 13:34:36,958   0   =>  8    		Training 486 pattern with 18.33% 	Forward time: 	 5.64 sec
2023-04-01 13:34:36,958 			Loss:    9.310e-02    			Backward time: 	 0.31 sec 
2023-04-01 13:34:37,143 			Learning rate: weights:   1.000e-03    
2023-04-01 13:34:37,143 
2023-04-01 13:34:37,143 ----------------
2023-04-01 13:34:42,738   0   =>  9    		Training 486 pattern with 21.67% 	Forward time: 	 5.29 sec
2023-04-01 13:34:42,739 			Loss:    9.211e-02    			Backward time: 	 0.28 sec 
2023-04-01 13:34:42,876 			Learning rate: weights:   1.000e-03    
2023-04-01 13:34:42,876 
2023-04-01 13:34:42,877 ----------------
2023-04-01 13:34:48,862   0   =>  10   		Training 486 pattern with 23.75% 	Forward time: 	 5.46 sec
2023-04-01 13:34:48,862 			Loss:    9.081e-02    			Backward time: 	 0.44 sec 
2023-04-01 13:34:48,952 			Learning rate: weights:   1.000e-03    
2023-04-01 13:34:48,952 
2023-04-01 13:34:48,953 ----------------
2023-04-01 13:34:55,410   0   =>  11   		Training 486 pattern with 18.96% 	Forward time: 	 6.12 sec
2023-04-01 13:34:55,410 			Loss:    9.074e-02    			Backward time: 	 0.32 sec 
2023-04-01 13:34:55,582 			Learning rate: weights:   1.000e-03    
2023-04-01 13:34:55,582 
2023-04-01 13:34:55,582 ----------------
2023-04-01 13:35:00,923   0   =>  12   		Training 486 pattern with 21.88% 	Forward time: 	 4.84 sec
2023-04-01 13:35:00,923 			Loss:    8.936e-02    			Backward time: 	 0.47 sec 
2023-04-01 13:35:01,015 			Learning rate: weights:   1.000e-03    
2023-04-01 13:35:01,015 
2023-04-01 13:35:01,015 ----------------
2023-04-01 13:35:06,742   0   =>  13   		Training 486 pattern with 25.21% 	Forward time: 	 5.33 sec
2023-04-01 13:35:06,743 			Loss:    8.834e-02    			Backward time: 	 0.35 sec 
2023-04-01 13:35:06,885 			Learning rate: weights:   1.000e-03    
2023-04-01 13:35:06,885 
2023-04-01 13:35:06,886 ----------------
2023-04-01 13:35:12,355   0   =>  14   		Training 486 pattern with 17.71% 	Forward time: 	 5.01 sec
2023-04-01 13:35:12,356 			Loss:    9.003e-02    			Backward time: 	 0.43 sec 
2023-04-01 13:35:12,451 			Learning rate: weights:   1.000e-03    
2023-04-01 13:35:12,452 
2023-04-01 13:35:12,452 ----------------
2023-04-01 13:35:18,320   0   =>  15   		Training 486 pattern with 22.08% 	Forward time: 	 5.44 sec
2023-04-01 13:35:18,321 			Loss:    8.811e-02    			Backward time: 	 0.36 sec 
2023-04-01 13:35:18,478 			Learning rate: weights:   1.000e-03    
2023-04-01 13:35:18,479 
2023-04-01 13:35:18,479 ----------------
2023-04-01 13:35:24,256   0   =>  16   		Training 486 pattern with 20.62% 	Forward time: 	 5.56 sec
2023-04-01 13:35:24,256 			Loss:    8.581e-02    			Backward time: 	 0.18 sec 
2023-04-01 13:35:24,401 			Learning rate: weights:   1.000e-03    
2023-04-01 13:35:24,401 
2023-04-01 13:35:24,401 ----------------
2023-04-01 13:35:29,321   0   =>  17   		Training 486 pattern with 25.00% 	Forward time: 	 4.62 sec
2023-04-01 13:35:29,322 			Loss:    8.535e-02    			Backward time: 	 0.27 sec 
2023-04-01 13:35:29,439 			Learning rate: weights:   1.000e-03    
2023-04-01 13:35:29,439 
2023-04-01 13:35:29,439 ----------------
2023-04-01 13:35:34,968   0   =>  18   		Training 486 pattern with 21.67% 	Forward time: 	 5.35 sec
2023-04-01 13:35:34,968 			Loss:    8.941e-02    			Backward time: 	 0.15 sec 
2023-04-01 13:35:35,090 			Learning rate: weights:   1.000e-03    
2023-04-01 13:35:35,091 
2023-04-01 13:35:35,091 ----------------
2023-04-01 13:35:39,975   0   =>  19   		Training 486 pattern with 28.12% 	Forward time: 	 4.43 sec
2023-04-01 13:35:39,975 			Loss:    8.313e-02    			Backward time: 	 0.43 sec 
2023-04-01 13:35:40,107 			Learning rate: weights:   1.000e-03    
2023-04-01 13:35:40,108 
2023-04-01 13:35:40,108 ----------------
2023-04-01 13:35:44,301   0   =>  20   		Training 486 pattern with 23.54% 	Forward time: 	 3.90 sec
2023-04-01 13:35:44,302 			Loss:    8.527e-02    			Backward time: 	 0.27 sec 
2023-04-01 13:35:44,452 			Learning rate: weights:   1.000e-03    
2023-04-01 13:35:44,452 
2023-04-01 13:35:44,452 ----------------
2023-04-01 13:35:50,413   0   =>  21   		Training 486 pattern with 23.75% 	Forward time: 	 5.66 sec
2023-04-01 13:35:50,413 			Loss:    8.576e-02    			Backward time: 	 0.29 sec 
2023-04-01 13:35:50,518 			Learning rate: weights:   1.000e-03    
2023-04-01 13:35:50,518 
2023-04-01 13:35:50,518 ----------------
2023-04-01 13:35:55,391   0   =>  22   		Training 486 pattern with 23.54% 	Forward time: 	 4.54 sec
2023-04-01 13:35:55,391 			Loss:    8.651e-02    			Backward time: 	 0.31 sec 
2023-04-01 13:35:55,556 			Learning rate: weights:   1.000e-03    
2023-04-01 13:35:55,559 
2023-04-01 13:35:55,560 ----------------
2023-04-01 13:35:59,934   0   =>  23   		Training 486 pattern with 24.38% 	Forward time: 	 4.15 sec
2023-04-01 13:35:59,934 			Loss:    8.527e-02    			Backward time: 	 0.21 sec 
2023-04-01 13:36:00,137 			Learning rate: weights:   1.000e-03    
2023-04-01 13:36:00,137 
2023-04-01 13:36:00,137 ----------------
2023-04-01 13:36:05,107   0   =>  24   		Training 486 pattern with 24.38% 	Forward time: 	 4.58 sec
2023-04-01 13:36:05,107 			Loss:    8.513e-02    			Backward time: 	 0.37 sec 
2023-04-01 13:36:05,223 			Learning rate: weights:   1.000e-03    
2023-04-01 13:36:05,223 
2023-04-01 13:36:05,223 ----------------
2023-04-01 13:36:09,895   0   =>  25   		Training 486 pattern with 25.00% 	Forward time: 	 4.30 sec
2023-04-01 13:36:09,895 			Loss:    8.639e-02    			Backward time: 	 0.35 sec 
2023-04-01 13:36:10,074 			Learning rate: weights:   1.000e-03    
2023-04-01 13:36:10,074 
2023-04-01 13:36:10,074 ----------------
2023-04-01 13:36:14,684   0   =>  26   		Training 486 pattern with 26.67% 	Forward time: 	 4.18 sec
2023-04-01 13:36:14,684 			Loss:    8.345e-02    			Backward time: 	 0.41 sec 
2023-04-01 13:36:14,773 			Learning rate: weights:   1.000e-03    
2023-04-01 13:36:14,773 
2023-04-01 13:36:14,773 ----------------
2023-04-01 13:36:19,105   0   =>  27   		Training 486 pattern with 28.96% 	Forward time: 	 3.92 sec
2023-04-01 13:36:19,105 			Loss:    8.431e-02    			Backward time: 	 0.39 sec 
2023-04-01 13:36:19,247 			Learning rate: weights:   1.000e-03    
2023-04-01 13:36:19,247 
2023-04-01 13:36:19,247 ----------------
2023-04-01 13:36:24,136   0   =>  28   		Training 486 pattern with 29.17% 	Forward time: 	 4.38 sec
2023-04-01 13:36:24,136 			Loss:    8.146e-02    			Backward time: 	 0.49 sec 
2023-04-01 13:36:24,225 			Learning rate: weights:   1.000e-03    
2023-04-01 13:36:24,225 
2023-04-01 13:36:24,225 ----------------
2023-04-01 13:36:29,441   0   =>  29   		Training 486 pattern with 22.92% 	Forward time: 	 4.74 sec
2023-04-01 13:36:29,442 			Loss:    8.501e-02    			Backward time: 	 0.46 sec 
2023-04-01 13:36:29,612 			Learning rate: weights:   1.000e-03    
2023-04-01 13:36:29,613 
2023-04-01 13:36:29,613 ----------------
2023-04-01 13:36:34,654   0   =>  30   		Training 486 pattern with 26.04% 	Forward time: 	 4.70 sec
2023-04-01 13:36:34,655 			Loss:    8.496e-02    			Backward time: 	 0.32 sec 
2023-04-01 13:36:34,744 			Learning rate: weights:   1.000e-03    
2023-04-01 13:36:34,744 
2023-04-01 13:36:34,744 ----------------
2023-04-01 13:36:40,470   0   =>  31   		Training 486 pattern with 31.25% 	Forward time: 	 5.23 sec
2023-04-01 13:36:40,470 			Loss:    8.319e-02    			Backward time: 	 0.48 sec 
2023-04-01 13:36:40,561 			Learning rate: weights:   1.000e-03    
2023-04-01 13:36:40,561 
2023-04-01 13:36:40,561 ----------------
2023-04-01 13:36:46,675   0   =>  32   		Training 486 pattern with 28.96% 	Forward time: 	 5.83 sec
2023-04-01 13:36:46,675 			Loss:    8.166e-02    			Backward time: 	 0.26 sec 
2023-04-01 13:36:46,765 			Learning rate: weights:   1.000e-03    
2023-04-01 13:36:46,765 
2023-04-01 13:36:46,765 ----------------
2023-04-01 13:36:52,486   0   =>  33   		Training 486 pattern with 23.75% 	Forward time: 	 5.48 sec
2023-04-01 13:36:52,486 			Loss:    8.443e-02    			Backward time: 	 0.22 sec 
2023-04-01 13:36:52,710 			Learning rate: weights:   1.000e-03    
2023-04-01 13:36:52,710 
2023-04-01 13:36:52,710 ----------------
2023-04-01 13:36:57,199   0   =>  34   		Training 486 pattern with 23.75% 	Forward time: 	 4.04 sec
2023-04-01 13:36:57,199 			Loss:    8.466e-02    			Backward time: 	 0.42 sec 
2023-04-01 13:36:57,455 			Learning rate: weights:   1.000e-03    
2023-04-01 13:36:57,455 
2023-04-01 13:36:57,455 ----------------
2023-04-01 13:37:02,195   0   =>  35   		Training 486 pattern with 27.92% 	Forward time: 	 4.26 sec
2023-04-01 13:37:02,196 			Loss:    8.208e-02    			Backward time: 	 0.46 sec 
2023-04-01 13:37:02,378 			Learning rate: weights:   1.000e-03    
2023-04-01 13:37:02,378 
2023-04-01 13:37:02,378 ----------------
2023-04-01 13:37:07,883   0   =>  36   		Training 486 pattern with 25.42% 	Forward time: 	 5.07 sec
2023-04-01 13:37:07,883 			Loss:    8.516e-02    			Backward time: 	 0.42 sec 
2023-04-01 13:37:08,042 			Learning rate: weights:   1.000e-03    
2023-04-01 13:37:08,042 
2023-04-01 13:37:08,042 ----------------
2023-04-01 13:37:13,201   0   =>  37   		Training 486 pattern with 29.58% 	Forward time: 	 4.69 sec
2023-04-01 13:37:13,201 			Loss:    8.259e-02    			Backward time: 	 0.45 sec 
2023-04-01 13:37:13,291 			Learning rate: weights:   1.000e-03    
2023-04-01 13:37:13,291 
2023-04-01 13:37:13,291 ----------------
2023-04-01 13:37:18,874   0   =>  38   		Training 486 pattern with 27.29% 	Forward time: 	 5.28 sec
2023-04-01 13:37:18,875 			Loss:    8.225e-02    			Backward time: 	 0.28 sec 
2023-04-01 13:37:19,019 			Learning rate: weights:   1.000e-03    
2023-04-01 13:37:19,019 
2023-04-01 13:37:19,019 ----------------
2023-04-01 13:37:24,043   0   =>  39   		Training 486 pattern with 31.67% 	Forward time: 	 4.52 sec
2023-04-01 13:37:24,043 			Loss:    8.074e-02    			Backward time: 	 0.48 sec 
2023-04-01 13:37:24,245 			Learning rate: weights:   1.000e-03    
2023-04-01 13:37:24,246 
2023-04-01 13:37:24,246 ----------------
2023-04-01 13:37:29,272   0   =>  40   		Training 486 pattern with 31.04% 	Forward time: 	 4.28 sec
2023-04-01 13:37:29,272 			Loss:    8.121e-02    			Backward time: 	 0.72 sec 
2023-04-01 13:37:29,446 			Learning rate: weights:   1.000e-03    
2023-04-01 13:37:29,446 
2023-04-01 13:37:29,446 ----------------
2023-04-01 13:37:33,913   0   =>  41   		Training 486 pattern with 26.88% 	Forward time: 	 3.96 sec
2023-04-01 13:37:33,914 			Loss:    8.324e-02    			Backward time: 	 0.49 sec 
2023-04-01 13:37:34,141 			Learning rate: weights:   1.000e-03    
2023-04-01 13:37:34,141 
2023-04-01 13:37:34,141 ----------------
2023-04-01 13:37:39,039   0   =>  42   		Training 486 pattern with 30.42% 	Forward time: 	 4.45 sec
2023-04-01 13:37:39,040 			Loss:    7.977e-02    			Backward time: 	 0.43 sec 
2023-04-01 13:37:39,168 			Learning rate: weights:   1.000e-03    
2023-04-01 13:37:39,168 
2023-04-01 13:37:39,168 ----------------
2023-04-01 13:37:44,387   0   =>  43   		Training 486 pattern with 25.00% 	Forward time: 	 4.78 sec
2023-04-01 13:37:44,387 			Loss:    8.422e-02    			Backward time: 	 0.43 sec 
2023-04-01 13:37:44,472 			Learning rate: weights:   1.000e-03    
2023-04-01 13:37:44,472 
2023-04-01 13:37:44,472 ----------------
2023-04-01 13:37:50,008   0   =>  44   		Training 486 pattern with 29.38% 	Forward time: 	 4.95 sec
2023-04-01 13:37:50,009 			Loss:    8.195e-02    			Backward time: 	 0.57 sec 
2023-04-01 13:37:50,192 			Learning rate: weights:   1.000e-03    
2023-04-01 13:37:50,192 
2023-04-01 13:37:50,192 ----------------
2023-04-01 13:37:54,865   0   =>  45   		Training 486 pattern with 29.79% 	Forward time: 	 4.22 sec
2023-04-01 13:37:54,865 			Loss:    7.918e-02    			Backward time: 	 0.43 sec 
2023-04-01 13:37:55,033 			Learning rate: weights:   1.000e-03    
2023-04-01 13:37:55,034 
2023-04-01 13:37:55,034 ----------------
2023-04-01 13:38:00,666   0   =>  46   		Training 486 pattern with 28.33% 	Forward time: 	 5.20 sec
2023-04-01 13:38:00,666 			Loss:    8.192e-02    			Backward time: 	 0.38 sec 
2023-04-01 13:38:00,840 			Learning rate: weights:   1.000e-03    
2023-04-01 13:38:00,840 
2023-04-01 13:38:00,840 ----------------
2023-04-01 13:38:07,240   0   =>  47   		Training 486 pattern with 27.29% 	Forward time: 	 5.86 sec
2023-04-01 13:38:07,240 			Loss:    8.097e-02    			Backward time: 	 0.51 sec 
2023-04-01 13:38:07,365 			Learning rate: weights:   1.000e-03    
2023-04-01 13:38:07,365 
2023-04-01 13:38:07,365 ----------------
2023-04-01 13:38:12,525   0   =>  48   		Training 486 pattern with 28.54% 	Forward time: 	 4.90 sec
2023-04-01 13:38:12,525 			Loss:    8.110e-02    			Backward time: 	 0.22 sec 
2023-04-01 13:38:12,675 			Learning rate: weights:   1.000e-03    
2023-04-01 13:38:12,679 
2023-04-01 13:38:12,679 ----------------
2023-04-01 13:38:17,904   0   =>  49   		Training 486 pattern with 27.08% 	Forward time: 	 4.76 sec
2023-04-01 13:38:17,905 			Loss:    8.271e-02    			Backward time: 	 0.43 sec 
2023-04-01 13:38:18,162 			Learning rate: weights:   1.000e-03    
2023-04-01 13:38:18,163 
2023-04-01 13:38:18,163 ----------------
2023-04-01 13:38:23,536   0   =>  50   		Training 486 pattern with 30.63% 	Forward time: 	 4.87 sec
2023-04-01 13:38:23,536 			Loss:    7.982e-02    			Backward time: 	 0.47 sec 
2023-04-01 13:38:23,709 			Learning rate: weights:   1.000e-03    
2023-04-01 13:38:23,709 
2023-04-01 13:38:23,710 ----------------
2023-04-01 13:38:28,757   0   =>  51   		Training 486 pattern with 31.67% 	Forward time: 	 4.72 sec
2023-04-01 13:38:28,757 			Loss:    8.008e-02    			Backward time: 	 0.30 sec 
2023-04-01 13:38:28,850 			Learning rate: weights:   1.000e-03    
2023-04-01 13:38:28,850 
2023-04-01 13:38:28,850 ----------------
2023-04-01 13:38:33,323   0   =>  52   		Training 486 pattern with 27.29% 	Forward time: 	 4.08 sec
2023-04-01 13:38:33,324 			Loss:    8.247e-02    			Backward time: 	 0.37 sec 
2023-04-01 13:38:33,458 			Learning rate: weights:   1.000e-03    
2023-04-01 13:38:33,458 
2023-04-01 13:38:33,458 ----------------
2023-04-01 13:38:38,061   0   =>  53   		Training 486 pattern with 28.12% 	Forward time: 	 4.20 sec
2023-04-01 13:38:38,061 			Loss:    8.007e-02    			Backward time: 	 0.38 sec 
2023-04-01 13:38:38,147 			Learning rate: weights:   1.000e-03    
2023-04-01 13:38:38,148 
2023-04-01 13:38:38,148 ----------------
2023-04-01 13:38:42,543   0   =>  54   		Training 486 pattern with 32.71% 	Forward time: 	 3.95 sec
2023-04-01 13:38:42,544 			Loss:    7.879e-02    			Backward time: 	 0.42 sec 
2023-04-01 13:38:42,671 			Learning rate: weights:   1.000e-03    
2023-04-01 13:38:42,672 
2023-04-01 13:38:42,672 ----------------
2023-04-01 13:38:47,544   0   =>  55   		Training 486 pattern with 24.79% 	Forward time: 	 4.48 sec
2023-04-01 13:38:47,544 			Loss:    8.279e-02    			Backward time: 	 0.38 sec 
2023-04-01 13:38:47,711 			Learning rate: weights:   1.000e-03    
2023-04-01 13:38:47,711 
2023-04-01 13:38:47,711 ----------------
2023-04-01 13:38:53,182   0   =>  56   		Training 486 pattern with 33.54% 	Forward time: 	 5.12 sec
2023-04-01 13:38:53,183 			Loss:    7.759e-02    			Backward time: 	 0.33 sec 
2023-04-01 13:38:53,271 			Learning rate: weights:   1.000e-03    
2023-04-01 13:38:53,271 
2023-04-01 13:38:53,271 ----------------
2023-04-01 13:38:59,116   0   =>  57   		Training 486 pattern with 30.63% 	Forward time: 	 5.37 sec
2023-04-01 13:38:59,116 			Loss:    7.807e-02    			Backward time: 	 0.45 sec 
2023-04-01 13:38:59,210 			Learning rate: weights:   1.000e-03    
2023-04-01 13:38:59,211 
2023-04-01 13:38:59,211 ----------------
2023-04-01 13:39:05,429   0   =>  58   		Training 486 pattern with 32.71% 	Forward time: 	 6.03 sec
2023-04-01 13:39:05,430 			Loss:    7.632e-02    			Backward time: 	 0.17 sec 
2023-04-01 13:39:05,537 			Learning rate: weights:   1.000e-03    
2023-04-01 13:39:05,538 
2023-04-01 13:39:05,538 ----------------
2023-04-01 13:39:11,416   0   =>  59   		Training 486 pattern with 30.63% 	Forward time: 	 5.54 sec
2023-04-01 13:39:11,416 			Loss:    7.962e-02    			Backward time: 	 0.32 sec 
2023-04-01 13:39:11,502 			Learning rate: weights:   1.000e-03    
2023-04-01 13:39:11,502 
2023-04-01 13:39:11,502 ----------------
2023-04-01 13:39:17,529   0   =>  60   		Training 486 pattern with 32.29% 	Forward time: 	 5.56 sec
2023-04-01 13:39:17,530 			Loss:    7.686e-02    			Backward time: 	 0.43 sec 
2023-04-01 13:39:17,661 			Learning rate: weights:   1.000e-03    
2023-04-01 13:39:17,661 
2023-04-01 13:39:17,661 ----------------
2023-04-01 13:39:23,411   0   =>  61   		Training 486 pattern with 27.92% 	Forward time: 	 5.33 sec
2023-04-01 13:39:23,411 			Loss:    8.111e-02    			Backward time: 	 0.37 sec 
2023-04-01 13:39:23,581 			Learning rate: weights:   1.000e-03    
2023-04-01 13:39:23,581 
2023-04-01 13:39:23,581 ----------------
2023-04-01 13:39:28,427   0   =>  62   		Training 486 pattern with 33.12% 	Forward time: 	 4.49 sec
2023-04-01 13:39:28,428 			Loss:    7.755e-02    			Backward time: 	 0.30 sec 
2023-04-01 13:39:28,520 			Learning rate: weights:   1.000e-03    
2023-04-01 13:39:28,520 
2023-04-01 13:39:28,520 ----------------
2023-04-01 13:39:33,576   0   =>  63   		Training 486 pattern with 33.54% 	Forward time: 	 4.46 sec
2023-04-01 13:39:33,576 			Loss:    7.828e-02    			Backward time: 	 0.57 sec 
2023-04-01 13:39:33,663 			Learning rate: weights:   1.000e-03    
2023-04-01 13:39:33,663 
2023-04-01 13:39:33,663 ----------------
2023-04-01 13:39:38,550   0   =>  64   		Training 486 pattern with 32.08% 	Forward time: 	 4.41 sec
2023-04-01 13:39:38,550 			Loss:    7.893e-02    			Backward time: 	 0.46 sec 
2023-04-01 13:39:38,637 			Learning rate: weights:   1.000e-03    
2023-04-01 13:39:38,637 
2023-04-01 13:39:38,637 ----------------
2023-04-01 13:39:43,350   0   =>  65   		Training 486 pattern with 36.25% 	Forward time: 	 4.25 sec
2023-04-01 13:39:43,350 			Loss:    7.703e-02    			Backward time: 	 0.44 sec 
2023-04-01 13:39:43,450 			Learning rate: weights:   1.000e-03    
2023-04-01 13:39:43,450 
2023-04-01 13:39:43,450 ----------------
2023-04-01 13:39:48,014   0   =>  66   		Training 486 pattern with 30.42% 	Forward time: 	 4.21 sec
2023-04-01 13:39:48,014 			Loss:    7.898e-02    			Backward time: 	 0.33 sec 
2023-04-01 13:39:48,169 			Learning rate: weights:   1.000e-03    
2023-04-01 13:39:48,170 
2023-04-01 13:39:48,170 ----------------
2023-04-01 13:39:53,437   0   =>  67   		Training 486 pattern with 33.54% 	Forward time: 	 4.81 sec
2023-04-01 13:39:53,437 			Loss:    7.837e-02    			Backward time: 	 0.44 sec 
2023-04-01 13:39:53,682 			Learning rate: weights:   1.000e-03    
2023-04-01 13:39:53,682 
2023-04-01 13:39:53,682 ----------------
2023-04-01 13:39:58,387   0   =>  68   		Training 486 pattern with 30.63% 	Forward time: 	 4.32 sec
2023-04-01 13:39:58,387 			Loss:    7.763e-02    			Backward time: 	 0.37 sec 
2023-04-01 13:39:58,527 			Learning rate: weights:   1.000e-03    
2023-04-01 13:39:58,528 
2023-04-01 13:39:58,528 ----------------
2023-04-01 13:40:04,563   0   =>  69   		Training 486 pattern with 35.83% 	Forward time: 	 5.75 sec
2023-04-01 13:40:04,564 			Loss:    7.512e-02    			Backward time: 	 0.27 sec 
2023-04-01 13:40:04,681 			Learning rate: weights:   1.000e-03    
2023-04-01 13:40:04,682 
2023-04-01 13:40:04,682 ----------------
2023-04-01 13:40:10,255   0   =>  70   		Training 486 pattern with 35.83% 	Forward time: 	 5.26 sec
2023-04-01 13:40:10,255 			Loss:    7.922e-02    			Backward time: 	 0.29 sec 
2023-04-01 13:40:10,415 			Learning rate: weights:   1.000e-03    
2023-04-01 13:40:10,415 
2023-04-01 13:40:10,416 ----------------
2023-04-01 13:40:15,546   0   =>  71   		Training 486 pattern with 34.38% 	Forward time: 	 4.88 sec
2023-04-01 13:40:15,547 			Loss:    7.642e-02    			Backward time: 	 0.23 sec 
2023-04-01 13:40:15,680 			Learning rate: weights:   1.000e-03    
2023-04-01 13:40:15,680 
2023-04-01 13:40:15,680 ----------------
2023-04-01 13:40:20,575   0   =>  72   		Training 486 pattern with 33.33% 	Forward time: 	 4.29 sec
2023-04-01 13:40:20,575 			Loss:    7.586e-02    			Backward time: 	 0.59 sec 
2023-04-01 13:40:20,664 			Learning rate: weights:   1.000e-03    
2023-04-01 13:40:20,665 
2023-04-01 13:40:20,665 ----------------
2023-04-01 13:40:25,794   0   =>  73   		Training 486 pattern with 29.79% 	Forward time: 	 4.62 sec
2023-04-01 13:40:25,795 			Loss:    7.783e-02    			Backward time: 	 0.46 sec 
2023-04-01 13:40:25,932 			Learning rate: weights:   1.000e-03    
2023-04-01 13:40:25,933 
2023-04-01 13:40:25,933 ----------------
2023-04-01 13:40:30,831   0   =>  74   		Training 486 pattern with 33.54% 	Forward time: 	 4.50 sec
2023-04-01 13:40:30,831 			Loss:    7.604e-02    			Backward time: 	 0.35 sec 
2023-04-01 13:40:30,973 			Learning rate: weights:   1.000e-03    
2023-04-01 13:40:30,973 
2023-04-01 13:40:30,973 ----------------
2023-04-01 13:40:35,877   0   =>  75   		Training 486 pattern with 37.08% 	Forward time: 	 4.53 sec
2023-04-01 13:40:35,878 			Loss:    7.741e-02    			Backward time: 	 0.34 sec 
2023-04-01 13:40:35,971 			Learning rate: weights:   1.000e-03    
2023-04-01 13:40:35,971 
2023-04-01 13:40:35,971 ----------------
2023-04-01 13:40:41,199   0   =>  76   		Training 486 pattern with 31.25% 	Forward time: 	 4.59 sec
2023-04-01 13:40:41,200 			Loss:    7.611e-02    			Backward time: 	 0.58 sec 
2023-04-01 13:40:41,298 			Learning rate: weights:   1.000e-03    
2023-04-01 13:40:41,298 
2023-04-01 13:40:41,298 ----------------
2023-04-01 13:40:46,369   0   =>  77   		Training 486 pattern with 34.17% 	Forward time: 	 4.73 sec
2023-04-01 13:40:46,369 			Loss:    7.650e-02    			Backward time: 	 0.30 sec 
2023-04-01 13:40:46,459 			Learning rate: weights:   1.000e-03    
2023-04-01 13:40:46,459 
2023-04-01 13:40:46,459 ----------------
2023-04-01 13:40:50,930   0   =>  78   		Training 486 pattern with 35.62% 	Forward time: 	 4.14 sec
2023-04-01 13:40:50,931 			Loss:    7.374e-02    			Backward time: 	 0.31 sec 
2023-04-01 13:40:51,070 			Learning rate: weights:   1.000e-03    
2023-04-01 13:40:51,070 
2023-04-01 13:40:51,070 ----------------
2023-04-01 13:40:55,716   0   =>  79   		Training 486 pattern with 38.33% 	Forward time: 	 4.25 sec
2023-04-01 13:40:55,716 			Loss:    7.391e-02    			Backward time: 	 0.38 sec 
2023-04-01 13:40:55,858 			Learning rate: weights:   1.000e-03    
2023-04-01 13:40:55,858 
2023-04-01 13:40:55,858 ----------------
2023-04-01 13:41:00,216   0   =>  80   		Training 486 pattern with 34.58% 	Forward time: 	 3.88 sec
2023-04-01 13:41:00,216 			Loss:    7.485e-02    			Backward time: 	 0.45 sec 
2023-04-01 13:41:00,385 			Learning rate: weights:   1.000e-03    
2023-04-01 13:41:00,386 
2023-04-01 13:41:00,386 ----------------
2023-04-01 13:41:05,566   0   =>  81   		Training 486 pattern with 32.71% 	Forward time: 	 4.70 sec
2023-04-01 13:41:05,567 			Loss:    7.781e-02    			Backward time: 	 0.42 sec 
2023-04-01 13:41:05,666 			Learning rate: weights:   1.000e-03    
2023-04-01 13:41:05,666 
2023-04-01 13:41:05,666 ----------------
2023-04-01 13:41:10,850   0   =>  82   		Training 486 pattern with 33.12% 	Forward time: 	 4.63 sec
2023-04-01 13:41:10,850 			Loss:    7.399e-02    			Backward time: 	 0.51 sec 
2023-04-01 13:41:10,966 			Learning rate: weights:   1.000e-03    
2023-04-01 13:41:10,967 
2023-04-01 13:41:10,967 ----------------
2023-04-01 13:41:16,701   0   =>  83   		Training 486 pattern with 32.29% 	Forward time: 	 5.45 sec
2023-04-01 13:41:16,702 			Loss:    7.816e-02    			Backward time: 	 0.26 sec 
2023-04-01 13:41:16,819 			Learning rate: weights:   1.000e-03    
2023-04-01 13:41:16,819 
2023-04-01 13:41:16,819 ----------------
2023-04-01 13:41:21,738   0   =>  84   		Training 486 pattern with 32.50% 	Forward time: 	 4.56 sec
2023-04-01 13:41:21,738 			Loss:    7.266e-02    			Backward time: 	 0.34 sec 
2023-04-01 13:41:21,939 			Learning rate: weights:   1.000e-03    
2023-04-01 13:41:21,939 
2023-04-01 13:41:21,939 ----------------
2023-04-01 13:41:27,175   0   =>  85   		Training 486 pattern with 32.29% 	Forward time: 	 5.04 sec
2023-04-01 13:41:27,176 			Loss:    8.069e-02    			Backward time: 	 0.16 sec 
2023-04-01 13:41:27,325 			Learning rate: weights:   1.000e-03    
2023-04-01 13:41:27,325 
2023-04-01 13:41:27,325 ----------------
2023-04-01 13:41:32,645   0   =>  86   		Training 486 pattern with 34.58% 	Forward time: 	 4.85 sec
2023-04-01 13:41:32,646 			Loss:    7.590e-02    			Backward time: 	 0.45 sec 
2023-04-01 13:41:32,771 			Learning rate: weights:   1.000e-03    
2023-04-01 13:41:32,773 
2023-04-01 13:41:32,773 ----------------
2023-04-01 13:41:38,122   0   =>  87   		Training 486 pattern with 32.92% 	Forward time: 	 5.10 sec
2023-04-01 13:41:38,123 			Loss:    7.752e-02    			Backward time: 	 0.23 sec 
2023-04-01 13:41:38,426 			Learning rate: weights:   1.000e-03    
2023-04-01 13:41:38,426 
2023-04-01 13:41:38,426 ----------------
2023-04-01 13:41:43,104   0   =>  88   		Training 486 pattern with 33.54% 	Forward time: 	 4.37 sec
2023-04-01 13:41:43,104 			Loss:    7.674e-02    			Backward time: 	 0.28 sec 
2023-04-01 13:41:43,191 			Learning rate: weights:   1.000e-03    
2023-04-01 13:41:43,191 
2023-04-01 13:41:43,191 ----------------
2023-04-01 13:41:47,956   0   =>  89   		Training 486 pattern with 31.46% 	Forward time: 	 4.36 sec
2023-04-01 13:41:47,956 			Loss:    7.872e-02    			Backward time: 	 0.38 sec 
2023-04-01 13:41:48,088 			Learning rate: weights:   1.000e-03    
2023-04-01 13:41:48,088 
2023-04-01 13:41:48,088 ----------------
2023-04-01 13:41:53,389   0   =>  90   		Training 486 pattern with 35.00% 	Forward time: 	 4.76 sec
2023-04-01 13:41:53,390 			Loss:    7.721e-02    			Backward time: 	 0.50 sec 
2023-04-01 13:41:53,480 			Learning rate: weights:   1.000e-03    
2023-04-01 13:41:53,480 
2023-04-01 13:41:53,480 ----------------
2023-04-01 13:41:58,673   0   =>  91   		Training 486 pattern with 34.17% 	Forward time: 	 4.81 sec
2023-04-01 13:41:58,673 			Loss:    7.475e-02    			Backward time: 	 0.35 sec 
2023-04-01 13:41:58,791 			Learning rate: weights:   1.000e-03    
2023-04-01 13:41:58,791 
2023-04-01 13:41:58,791 ----------------
2023-04-01 13:42:03,692   0   =>  92   		Training 486 pattern with 32.50% 	Forward time: 	 4.44 sec
2023-04-01 13:42:03,692 			Loss:    7.361e-02    			Backward time: 	 0.44 sec 
2023-04-01 13:42:03,881 			Learning rate: weights:   1.000e-03    
2023-04-01 13:42:03,881 
2023-04-01 13:42:03,881 ----------------
2023-04-01 13:42:09,373   0   =>  93   		Training 486 pattern with 37.08% 	Forward time: 	 5.17 sec
2023-04-01 13:42:09,373 			Loss:    7.532e-02    			Backward time: 	 0.27 sec 
2023-04-01 13:42:09,512 			Learning rate: weights:   1.000e-03    
2023-04-01 13:42:09,513 
2023-04-01 13:42:09,513 ----------------
2023-04-01 13:42:14,367   0   =>  94   		Training 486 pattern with 34.58% 	Forward time: 	 4.53 sec
2023-04-01 13:42:14,367 			Loss:    7.302e-02    			Backward time: 	 0.29 sec 
2023-04-01 13:42:14,492 			Learning rate: weights:   1.000e-03    
2023-04-01 13:42:14,492 
2023-04-01 13:42:14,492 ----------------
2023-04-01 13:42:19,719   0   =>  95   		Training 486 pattern with 29.58% 	Forward time: 	 4.77 sec
2023-04-01 13:42:19,719 			Loss:    7.779e-02    			Backward time: 	 0.44 sec 
2023-04-01 13:42:19,809 			Learning rate: weights:   1.000e-03    
2023-04-01 13:42:19,810 
2023-04-01 13:42:19,810 ----------------
2023-04-01 13:42:24,782   0   =>  96   		Training 486 pattern with 33.96% 	Forward time: 	 4.53 sec
2023-04-01 13:42:24,783 			Loss:    7.484e-02    			Backward time: 	 0.37 sec 
2023-04-01 13:42:24,876 			Learning rate: weights:   1.000e-03    
2023-04-01 13:42:24,876 
2023-04-01 13:42:24,876 ----------------
2023-04-01 13:42:29,917   0   =>  97   		Training 486 pattern with 33.54% 	Forward time: 	 4.69 sec
2023-04-01 13:42:29,917 			Loss:    7.604e-02    			Backward time: 	 0.30 sec 
2023-04-01 13:42:30,078 			Learning rate: weights:   1.000e-03    
2023-04-01 13:42:30,078 
2023-04-01 13:42:30,078 ----------------
2023-04-01 13:42:34,737   0   =>  98   		Training 486 pattern with 38.12% 	Forward time: 	 4.02 sec
2023-04-01 13:42:34,737 			Loss:    7.260e-02    			Backward time: 	 0.61 sec 
2023-04-01 13:42:34,873 			Learning rate: weights:   1.000e-03    
2023-04-01 13:42:34,874 
2023-04-01 13:42:34,874 ----------------
2023-04-01 13:42:40,528   0   =>  99   		Training 486 pattern with 38.54% 	Forward time: 	 5.16 sec
2023-04-01 13:42:40,529 			Loss:    7.301e-02    			Backward time: 	 0.44 sec 
2023-04-01 13:42:40,714 			Learning rate: weights:   1.000e-03    
2023-04-01 13:42:40,714 
2023-04-01 13:42:40,714 ----------------
2023-04-01 13:42:45,983   0   => 100   		Training 486 pattern with 38.12% 	Forward time: 	 4.78 sec
2023-04-01 13:42:45,983 			Loss:    7.258e-02    			Backward time: 	 0.44 sec 
2023-04-01 13:42:46,111 			Learning rate: weights:   1.000e-03    
2023-04-01 13:42:46,113 
2023-04-01 13:42:46,114 ----------------
2023-04-01 13:42:51,276   0   => 101   		Training 486 pattern with 36.25% 	Forward time: 	 4.70 sec
2023-04-01 13:42:51,277 			Loss:    7.507e-02    			Backward time: 	 0.44 sec 
2023-04-01 13:42:51,411 			Learning rate: weights:   1.000e-03    
2023-04-01 13:42:51,411 
2023-04-01 13:42:51,411 ----------------
2023-04-01 13:42:56,513   0   => 102   		Training 486 pattern with 36.67% 	Forward time: 	 4.59 sec
2023-04-01 13:42:56,513 			Loss:    7.210e-02    			Backward time: 	 0.46 sec 
2023-04-01 13:42:56,609 			Learning rate: weights:   1.000e-03    
2023-04-01 13:42:56,609 
2023-04-01 13:42:56,609 ----------------
2023-04-01 13:43:02,000   0   => 103   		Training 486 pattern with 35.62% 	Forward time: 	 5.06 sec
2023-04-01 13:43:02,001 			Loss:    7.669e-02    			Backward time: 	 0.30 sec 
2023-04-01 13:43:02,151 			Learning rate: weights:   1.000e-03    
2023-04-01 13:43:02,151 
2023-04-01 13:43:02,151 ----------------
2023-04-01 13:43:03,424 
2023-04-01 13:43:03,424 Testing:
2023-04-01 13:43:03,724 		24 of 10000 with 50.00% 	 Time used:  0.30 sec
2023-04-01 13:43:04,065 		48 of 10000 with 41.67% 	 Time used:  0.34 sec
2023-04-01 13:43:04,329 		72 of 10000 with 41.67% 	 Time used:  0.26 sec
2023-04-01 13:43:04,428 		96 of 10000 with 46.88% 	 Time used:  0.10 sec
2023-04-01 13:43:04,754 		120 of 10000 with 46.67% 	 Time used:  0.33 sec
2023-04-01 13:43:04,855 		144 of 10000 with 43.75% 	 Time used:  0.10 sec
2023-04-01 13:43:05,115 		168 of 10000 with 42.86% 	 Time used:  0.26 sec
2023-04-01 13:43:05,430 		192 of 10000 with 42.19% 	 Time used:  0.31 sec
2023-04-01 13:43:05,702 		216 of 10000 with 41.20% 	 Time used:  0.27 sec
2023-04-01 13:43:06,017 		240 of 10000 with 41.67% 	 Time used:  0.31 sec
2023-04-01 13:43:06,285 		264 of 10000 with 39.39% 	 Time used:  0.27 sec
2023-04-01 13:43:06,640 		288 of 10000 with 37.85% 	 Time used:  0.35 sec
2023-04-01 13:43:06,928 		312 of 10000 with 39.74% 	 Time used:  0.29 sec
2023-04-01 13:43:07,205 		336 of 10000 with 38.99% 	 Time used:  0.28 sec
2023-04-01 13:43:07,518 		360 of 10000 with 38.89% 	 Time used:  0.31 sec
2023-04-01 13:43:07,899 		384 of 10000 with 39.06% 	 Time used:  0.38 sec
2023-04-01 13:43:08,183 		408 of 10000 with 39.22% 	 Time used:  0.28 sec
2023-04-01 13:43:08,512 		432 of 10000 with 38.66% 	 Time used:  0.33 sec
2023-04-01 13:43:08,806 		456 of 10000 with 38.60% 	 Time used:  0.29 sec
2023-04-01 13:43:09,055 		480 of 10000 with 37.92% 	 Time used:  0.25 sec
2023-04-01 13:43:09,344 		504 of 10000 with 37.90% 	 Time used:  0.29 sec
2023-04-01 13:43:09,602 		528 of 10000 with 38.45% 	 Time used:  0.26 sec
2023-04-01 13:43:09,904 		552 of 10000 with 38.77% 	 Time used:  0.30 sec
2023-04-01 13:43:10,172 		576 of 10000 with 39.24% 	 Time used:  0.27 sec
2023-04-01 13:43:10,478 		600 of 10000 with 39.17% 	 Time used:  0.30 sec
2023-04-01 13:43:10,738 		624 of 10000 with 39.74% 	 Time used:  0.26 sec
2023-04-01 13:43:11,061 		648 of 10000 with 39.81% 	 Time used:  0.32 sec
2023-04-01 13:43:11,371 		672 of 10000 with 40.03% 	 Time used:  0.31 sec
2023-04-01 13:43:11,655 		696 of 10000 with 39.66% 	 Time used:  0.28 sec
2023-04-01 13:43:11,963 		720 of 10000 with 40.00% 	 Time used:  0.31 sec
2023-04-01 13:43:12,253 		744 of 10000 with 39.92% 	 Time used:  0.29 sec
2023-04-01 13:43:12,590 		768 of 10000 with 40.36% 	 Time used:  0.34 sec
2023-04-01 13:43:13,098 		792 of 10000 with 40.28% 	 Time used:  0.51 sec
2023-04-01 13:43:13,398 		816 of 10000 with 39.83% 	 Time used:  0.30 sec
2023-04-01 13:43:13,691 		840 of 10000 with 39.76% 	 Time used:  0.29 sec
2023-04-01 13:43:13,946 		864 of 10000 with 40.05% 	 Time used:  0.25 sec
2023-04-01 13:43:14,056 		888 of 10000 with 40.32% 	 Time used:  0.11 sec
2023-04-01 13:43:14,421 		912 of 10000 with 40.13% 	 Time used:  0.36 sec
2023-04-01 13:43:14,736 		936 of 10000 with 39.96% 	 Time used:  0.31 sec
2023-04-01 13:43:15,027 		960 of 10000 with 39.90% 	 Time used:  0.29 sec
2023-04-01 13:43:15,315 		984 of 10000 with 39.84% 	 Time used:  0.29 sec
2023-04-01 13:43:15,601 		1008 of 10000 with 39.88% 	 Time used:  0.28 sec
2023-04-01 13:43:15,697 		1032 of 10000 with 40.41% 	 Time used:  0.09 sec
2023-04-01 13:43:16,045 		1056 of 10000 with 40.06% 	 Time used:  0.35 sec
2023-04-01 13:43:16,333 		1080 of 10000 with 40.28% 	 Time used:  0.29 sec
2023-04-01 13:43:16,607 		1104 of 10000 with 40.49% 	 Time used:  0.27 sec
2023-04-01 13:43:16,930 		1128 of 10000 with 40.43% 	 Time used:  0.32 sec
2023-04-01 13:43:17,034 		1152 of 10000 with 40.19% 	 Time used:  0.10 sec
2023-04-01 13:43:17,390 		1176 of 10000 with 40.39% 	 Time used:  0.35 sec
2023-04-01 13:43:17,517 		1200 of 10000 with 40.42% 	 Time used:  0.13 sec
2023-04-01 13:43:17,775 		1224 of 10000 with 40.36% 	 Time used:  0.26 sec
2023-04-01 13:43:18,128 		1248 of 10000 with 40.38% 	 Time used:  0.35 sec
2023-04-01 13:43:18,211 		1272 of 10000 with 40.25% 	 Time used:  0.08 sec
2023-04-01 13:43:18,491 		1296 of 10000 with 39.89% 	 Time used:  0.28 sec
2023-04-01 13:43:18,740 		1320 of 10000 with 39.92% 	 Time used:  0.25 sec
2023-04-01 13:43:19,070 		1344 of 10000 with 39.66% 	 Time used:  0.33 sec
2023-04-01 13:43:19,150 		1368 of 10000 with 39.55% 	 Time used:  0.08 sec
2023-04-01 13:43:19,273 		1392 of 10000 with 39.44% 	 Time used:  0.12 sec
2023-04-01 13:43:19,578 		1416 of 10000 with 39.55% 	 Time used:  0.30 sec
2023-04-01 13:43:19,897 		1440 of 10000 with 39.58% 	 Time used:  0.32 sec
2023-04-01 13:43:20,203 		1464 of 10000 with 39.48% 	 Time used:  0.30 sec
2023-04-01 13:43:20,525 		1488 of 10000 with 40.05% 	 Time used:  0.32 sec
2023-04-01 13:43:20,820 		1512 of 10000 with 39.75% 	 Time used:  0.29 sec
2023-04-01 13:43:21,082 		1536 of 10000 with 39.91% 	 Time used:  0.26 sec
2023-04-01 13:43:21,353 		1560 of 10000 with 39.87% 	 Time used:  0.27 sec
2023-04-01 13:43:21,646 		1584 of 10000 with 39.90% 	 Time used:  0.29 sec
2023-04-01 13:43:21,727 		1608 of 10000 with 39.61% 	 Time used:  0.08 sec
2023-04-01 13:43:21,996 		1632 of 10000 with 39.34% 	 Time used:  0.27 sec
2023-04-01 13:43:22,325 		1656 of 10000 with 39.43% 	 Time used:  0.33 sec
2023-04-01 13:43:22,452 		1680 of 10000 with 39.76% 	 Time used:  0.13 sec
2023-04-01 13:43:22,765 		1704 of 10000 with 40.02% 	 Time used:  0.31 sec
2023-04-01 13:43:23,065 		1728 of 10000 with 40.05% 	 Time used:  0.30 sec
2023-04-01 13:43:23,364 		1752 of 10000 with 39.90% 	 Time used:  0.30 sec
2023-04-01 13:43:23,457 		1776 of 10000 with 39.86% 	 Time used:  0.09 sec
2023-04-01 13:43:23,755 		1800 of 10000 with 40.17% 	 Time used:  0.30 sec
2023-04-01 13:43:23,866 		1824 of 10000 with 40.24% 	 Time used:  0.11 sec
2023-04-01 13:43:24,178 		1848 of 10000 with 40.42% 	 Time used:  0.31 sec
2023-04-01 13:43:24,265 		1872 of 10000 with 40.60% 	 Time used:  0.09 sec
2023-04-01 13:43:24,566 		1896 of 10000 with 40.45% 	 Time used:  0.30 sec
2023-04-01 13:43:24,796 		1920 of 10000 with 40.31% 	 Time used:  0.23 sec
2023-04-01 13:43:25,115 		1944 of 10000 with 40.12% 	 Time used:  0.32 sec
2023-04-01 13:43:25,420 		1968 of 10000 with 40.14% 	 Time used:  0.30 sec
2023-04-01 13:43:25,684 		1992 of 10000 with 40.21% 	 Time used:  0.26 sec
2023-04-01 13:43:26,001 		2016 of 10000 with 40.23% 	 Time used:  0.32 sec
2023-04-01 13:43:26,236 		2040 of 10000 with 40.10% 	 Time used:  0.23 sec
2023-04-01 13:43:26,544 		2064 of 10000 with 40.26% 	 Time used:  0.31 sec
2023-04-01 13:43:26,926 		2088 of 10000 with 40.13% 	 Time used:  0.38 sec
2023-04-01 13:43:27,028 		2112 of 10000 with 40.25% 	 Time used:  0.10 sec
2023-04-01 13:43:27,293 		2136 of 10000 with 40.31% 	 Time used:  0.26 sec
2023-04-01 13:43:27,546 		2160 of 10000 with 40.32% 	 Time used:  0.25 sec
2023-04-01 13:43:27,832 		2184 of 10000 with 40.20% 	 Time used:  0.28 sec
2023-04-01 13:43:28,085 		2208 of 10000 with 40.08% 	 Time used:  0.25 sec
2023-04-01 13:43:28,395 		2232 of 10000 with 40.10% 	 Time used:  0.31 sec
2023-04-01 13:43:28,690 		2256 of 10000 with 40.16% 	 Time used:  0.29 sec
2023-04-01 13:43:28,792 		2280 of 10000 with 40.26% 	 Time used:  0.10 sec
2023-04-01 13:43:29,061 		2304 of 10000 with 40.23% 	 Time used:  0.27 sec
2023-04-01 13:43:29,321 		2328 of 10000 with 40.29% 	 Time used:  0.26 sec
2023-04-01 13:43:29,580 		2352 of 10000 with 40.26% 	 Time used:  0.26 sec
2023-04-01 13:43:29,873 		2376 of 10000 with 40.28% 	 Time used:  0.29 sec
2023-04-01 13:43:30,155 		2400 of 10000 with 40.29% 	 Time used:  0.28 sec
2023-04-01 13:43:30,403 		2424 of 10000 with 40.35% 	 Time used:  0.25 sec
2023-04-01 13:43:30,673 		2448 of 10000 with 40.44% 	 Time used:  0.27 sec
2023-04-01 13:43:30,982 		2472 of 10000 with 40.70% 	 Time used:  0.31 sec
2023-04-01 13:43:31,069 		2496 of 10000 with 40.83% 	 Time used:  0.09 sec
2023-04-01 13:43:31,310 		2520 of 10000 with 40.79% 	 Time used:  0.24 sec
2023-04-01 13:43:31,602 		2544 of 10000 with 40.64% 	 Time used:  0.29 sec
2023-04-01 13:43:31,718 		2568 of 10000 with 40.73% 	 Time used:  0.11 sec
2023-04-01 13:43:31,955 		2592 of 10000 with 40.59% 	 Time used:  0.24 sec
2023-04-01 13:43:32,281 		2616 of 10000 with 40.48% 	 Time used:  0.32 sec
2023-04-01 13:43:32,378 		2640 of 10000 with 40.53% 	 Time used:  0.10 sec
2023-04-01 13:43:32,658 		2664 of 10000 with 40.43% 	 Time used:  0.28 sec
2023-04-01 13:43:32,965 		2688 of 10000 with 40.66% 	 Time used:  0.31 sec
2023-04-01 13:43:33,050 		2712 of 10000 with 40.67% 	 Time used:  0.08 sec
2023-04-01 13:43:33,173 		2736 of 10000 with 40.75% 	 Time used:  0.12 sec
2023-04-01 13:43:33,295 		2760 of 10000 with 40.58% 	 Time used:  0.12 sec
2023-04-01 13:43:33,465 		2784 of 10000 with 40.66% 	 Time used:  0.17 sec
2023-04-01 13:43:33,588 		2808 of 10000 with 40.63% 	 Time used:  0.12 sec
2023-04-01 13:43:33,711 		2832 of 10000 with 40.61% 	 Time used:  0.12 sec
2023-04-01 13:43:33,833 		2856 of 10000 with 40.48% 	 Time used:  0.12 sec
2023-04-01 13:43:34,005 		2880 of 10000 with 40.56% 	 Time used:  0.17 sec
2023-04-01 13:43:34,312 		2904 of 10000 with 40.67% 	 Time used:  0.31 sec
2023-04-01 13:43:34,646 		2928 of 10000 with 40.78% 	 Time used:  0.33 sec
2023-04-01 13:43:34,737 		2952 of 10000 with 40.75% 	 Time used:  0.09 sec
2023-04-01 13:43:34,979 		2976 of 10000 with 40.66% 	 Time used:  0.24 sec
2023-04-01 13:43:35,243 		3000 of 10000 with 40.57% 	 Time used:  0.26 sec
2023-04-01 13:43:35,535 		3024 of 10000 with 40.71% 	 Time used:  0.29 sec
2023-04-01 13:43:35,857 		3048 of 10000 with 40.75% 	 Time used:  0.32 sec
2023-04-01 13:43:35,970 		3072 of 10000 with 40.66% 	 Time used:  0.11 sec
2023-04-01 13:43:36,092 		3096 of 10000 with 40.50% 	 Time used:  0.12 sec
2023-04-01 13:43:36,215 		3120 of 10000 with 40.42% 	 Time used:  0.12 sec
2023-04-01 13:43:36,337 		3144 of 10000 with 40.52% 	 Time used:  0.12 sec
2023-04-01 13:43:36,459 		3168 of 10000 with 40.69% 	 Time used:  0.12 sec
2023-04-01 13:43:36,739 		3192 of 10000 with 40.79% 	 Time used:  0.28 sec
2023-04-01 13:43:37,105 		3216 of 10000 with 40.76% 	 Time used:  0.36 sec
2023-04-01 13:43:37,326 		3240 of 10000 with 40.71% 	 Time used:  0.22 sec
2023-04-01 13:43:37,660 		3264 of 10000 with 40.75% 	 Time used:  0.33 sec
2023-04-01 13:43:37,776 		3288 of 10000 with 40.72% 	 Time used:  0.11 sec
2023-04-01 13:43:38,116 		3312 of 10000 with 40.73% 	 Time used:  0.34 sec
2023-04-01 13:43:38,217 		3336 of 10000 with 40.65% 	 Time used:  0.10 sec
2023-04-01 13:43:38,502 		3360 of 10000 with 40.65% 	 Time used:  0.28 sec
2023-04-01 13:43:38,758 		3384 of 10000 with 40.75% 	 Time used:  0.25 sec
2023-04-01 13:43:39,025 		3408 of 10000 with 40.79% 	 Time used:  0.27 sec
2023-04-01 13:43:39,332 		3432 of 10000 with 40.73% 	 Time used:  0.31 sec
2023-04-01 13:43:39,548 		3456 of 10000 with 40.71% 	 Time used:  0.21 sec
2023-04-01 13:43:39,824 		3480 of 10000 with 40.66% 	 Time used:  0.28 sec
2023-04-01 13:43:40,134 		3504 of 10000 with 40.58% 	 Time used:  0.31 sec
2023-04-01 13:43:40,417 		3528 of 10000 with 40.56% 	 Time used:  0.28 sec
2023-04-01 13:43:40,688 		3552 of 10000 with 40.74% 	 Time used:  0.27 sec
2023-04-01 13:43:40,795 		3576 of 10000 with 40.74% 	 Time used:  0.11 sec
2023-04-01 13:43:41,105 		3600 of 10000 with 40.81% 	 Time used:  0.31 sec
2023-04-01 13:43:41,399 		3624 of 10000 with 40.76% 	 Time used:  0.29 sec
2023-04-01 13:43:41,692 		3648 of 10000 with 40.71% 	 Time used:  0.29 sec
2023-04-01 13:43:41,794 		3672 of 10000 with 40.74% 	 Time used:  0.10 sec
2023-04-01 13:43:42,008 		3696 of 10000 with 40.67% 	 Time used:  0.21 sec
2023-04-01 13:43:42,308 		3720 of 10000 with 40.62% 	 Time used:  0.30 sec
2023-04-01 13:43:42,617 		3744 of 10000 with 40.52% 	 Time used:  0.31 sec
2023-04-01 13:43:42,911 		3768 of 10000 with 40.58% 	 Time used:  0.29 sec
2023-04-01 13:43:43,016 		3792 of 10000 with 40.59% 	 Time used:  0.10 sec
2023-04-01 13:43:43,286 		3816 of 10000 with 40.59% 	 Time used:  0.27 sec
2023-04-01 13:43:43,561 		3840 of 10000 with 40.65% 	 Time used:  0.27 sec
2023-04-01 13:43:43,675 		3864 of 10000 with 40.63% 	 Time used:  0.11 sec
2023-04-01 13:43:43,944 		3888 of 10000 with 40.64% 	 Time used:  0.27 sec
2023-04-01 13:43:44,254 		3912 of 10000 with 40.59% 	 Time used:  0.31 sec
2023-04-01 13:43:44,356 		3936 of 10000 with 40.65% 	 Time used:  0.10 sec
2023-04-01 13:43:44,671 		3960 of 10000 with 40.81% 	 Time used:  0.31 sec
2023-04-01 13:43:44,757 		3984 of 10000 with 40.81% 	 Time used:  0.08 sec
2023-04-01 13:43:45,043 		4008 of 10000 with 40.74% 	 Time used:  0.28 sec
2023-04-01 13:43:45,343 		4032 of 10000 with 40.80% 	 Time used:  0.30 sec
2023-04-01 13:43:45,650 		4056 of 10000 with 40.68% 	 Time used:  0.31 sec
2023-04-01 13:43:45,745 		4080 of 10000 with 40.76% 	 Time used:  0.09 sec
2023-04-01 13:43:46,037 		4104 of 10000 with 40.72% 	 Time used:  0.29 sec
2023-04-01 13:43:46,366 		4128 of 10000 with 40.62% 	 Time used:  0.33 sec
2023-04-01 13:43:46,446 		4152 of 10000 with 40.51% 	 Time used:  0.08 sec
2023-04-01 13:43:46,724 		4176 of 10000 with 40.57% 	 Time used:  0.28 sec
2023-04-01 13:43:46,969 		4200 of 10000 with 40.55% 	 Time used:  0.24 sec
2023-04-01 13:43:47,283 		4224 of 10000 with 40.60% 	 Time used:  0.31 sec
2023-04-01 13:43:47,629 		4248 of 10000 with 40.61% 	 Time used:  0.34 sec
2023-04-01 13:43:47,906 		4272 of 10000 with 40.57% 	 Time used:  0.28 sec
2023-04-01 13:43:48,241 		4296 of 10000 with 40.64% 	 Time used:  0.33 sec
2023-04-01 13:43:48,352 		4320 of 10000 with 40.60% 	 Time used:  0.11 sec
2023-04-01 13:43:48,667 		4344 of 10000 with 40.68% 	 Time used:  0.31 sec
2023-04-01 13:43:48,770 		4368 of 10000 with 40.66% 	 Time used:  0.10 sec
2023-04-01 13:43:49,058 		4392 of 10000 with 40.73% 	 Time used:  0.29 sec
2023-04-01 13:43:49,374 		4416 of 10000 with 40.78% 	 Time used:  0.31 sec
2023-04-01 13:43:49,666 		4440 of 10000 with 40.74% 	 Time used:  0.29 sec
2023-04-01 13:43:49,766 		4464 of 10000 with 40.73% 	 Time used:  0.10 sec
2023-04-01 13:43:50,016 		4488 of 10000 with 40.60% 	 Time used:  0.25 sec
2023-04-01 13:43:50,306 		4512 of 10000 with 40.65% 	 Time used:  0.29 sec
2023-04-01 13:43:50,400 		4536 of 10000 with 40.54% 	 Time used:  0.09 sec
2023-04-01 13:43:50,520 		4560 of 10000 with 40.50% 	 Time used:  0.12 sec
2023-04-01 13:43:50,917 		4584 of 10000 with 40.55% 	 Time used:  0.39 sec
2023-04-01 13:43:51,013 		4608 of 10000 with 40.56% 	 Time used:  0.10 sec
2023-04-01 13:43:51,135 		4632 of 10000 with 40.57% 	 Time used:  0.12 sec
2023-04-01 13:43:51,255 		4656 of 10000 with 40.53% 	 Time used:  0.12 sec
2023-04-01 13:43:51,620 		4680 of 10000 with 40.53% 	 Time used:  0.36 sec
2023-04-01 13:43:51,701 		4704 of 10000 with 40.45% 	 Time used:  0.08 sec
2023-04-01 13:43:51,820 		4728 of 10000 with 40.44% 	 Time used:  0.12 sec
2023-04-01 13:43:52,093 		4752 of 10000 with 40.49% 	 Time used:  0.27 sec
2023-04-01 13:43:52,382 		4776 of 10000 with 40.54% 	 Time used:  0.29 sec
2023-04-01 13:43:52,493 		4800 of 10000 with 40.44% 	 Time used:  0.11 sec
2023-04-01 13:43:52,760 		4824 of 10000 with 40.38% 	 Time used:  0.27 sec
2023-04-01 13:43:53,075 		4848 of 10000 with 40.35% 	 Time used:  0.31 sec
2023-04-01 13:43:53,168 		4872 of 10000 with 40.41% 	 Time used:  0.09 sec
2023-04-01 13:43:53,482 		4896 of 10000 with 40.44% 	 Time used:  0.31 sec
2023-04-01 13:43:53,767 		4920 of 10000 with 40.55% 	 Time used:  0.28 sec
2023-04-01 13:43:54,065 		4944 of 10000 with 40.57% 	 Time used:  0.30 sec
2023-04-01 13:43:54,299 		4968 of 10000 with 40.52% 	 Time used:  0.23 sec
2023-04-01 13:43:54,608 		4992 of 10000 with 40.46% 	 Time used:  0.31 sec
2023-04-01 13:43:54,892 		5016 of 10000 with 40.53% 	 Time used:  0.28 sec
2023-04-01 13:43:55,126 		5040 of 10000 with 40.46% 	 Time used:  0.23 sec
2023-04-01 13:43:55,383 		5064 of 10000 with 40.40% 	 Time used:  0.26 sec
2023-04-01 13:43:55,510 		5088 of 10000 with 40.39% 	 Time used:  0.13 sec
2023-04-01 13:43:55,631 		5112 of 10000 with 40.43% 	 Time used:  0.12 sec
2023-04-01 13:43:55,958 		5136 of 10000 with 40.42% 	 Time used:  0.33 sec
2023-04-01 13:43:56,236 		5160 of 10000 with 40.45% 	 Time used:  0.28 sec
2023-04-01 13:43:56,368 		5184 of 10000 with 40.47% 	 Time used:  0.13 sec
2023-04-01 13:43:56,693 		5208 of 10000 with 40.42% 	 Time used:  0.32 sec
2023-04-01 13:43:57,001 		5232 of 10000 with 40.35% 	 Time used:  0.31 sec
2023-04-01 13:43:57,311 		5256 of 10000 with 40.26% 	 Time used:  0.31 sec
2023-04-01 13:43:57,388 		5280 of 10000 with 40.27% 	 Time used:  0.08 sec
2023-04-01 13:43:57,572 		5304 of 10000 with 40.25% 	 Time used:  0.18 sec
2023-04-01 13:43:57,939 		5328 of 10000 with 40.22% 	 Time used:  0.37 sec
2023-04-01 13:43:58,205 		5352 of 10000 with 40.13% 	 Time used:  0.26 sec
2023-04-01 13:43:58,516 		5376 of 10000 with 40.12% 	 Time used:  0.31 sec
2023-04-01 13:43:58,749 		5400 of 10000 with 40.04% 	 Time used:  0.23 sec
2023-04-01 13:43:58,954 		5424 of 10000 with 39.97% 	 Time used:  0.20 sec
2023-04-01 13:43:59,265 		5448 of 10000 with 39.98% 	 Time used:  0.31 sec
2023-04-01 13:43:59,581 		5472 of 10000 with 40.00% 	 Time used:  0.32 sec
2023-04-01 13:43:59,842 		5496 of 10000 with 39.99% 	 Time used:  0.26 sec
2023-04-01 13:44:00,149 		5520 of 10000 with 39.98% 	 Time used:  0.30 sec
2023-04-01 13:44:00,385 		5544 of 10000 with 39.99% 	 Time used:  0.24 sec
2023-04-01 13:44:00,724 		5568 of 10000 with 39.94% 	 Time used:  0.34 sec
2023-04-01 13:44:00,815 		5592 of 10000 with 39.90% 	 Time used:  0.09 sec
2023-04-01 13:44:01,099 		5616 of 10000 with 39.87% 	 Time used:  0.28 sec
2023-04-01 13:44:01,365 		5640 of 10000 with 39.86% 	 Time used:  0.26 sec
2023-04-01 13:44:01,700 		5664 of 10000 with 39.85% 	 Time used:  0.33 sec
2023-04-01 13:44:01,811 		5688 of 10000 with 39.94% 	 Time used:  0.11 sec
2023-04-01 13:44:02,277 		5712 of 10000 with 39.95% 	 Time used:  0.47 sec
2023-04-01 13:44:02,584 		5736 of 10000 with 40.03% 	 Time used:  0.31 sec
2023-04-01 13:44:02,666 		5760 of 10000 with 40.00% 	 Time used:  0.08 sec
2023-04-01 13:44:02,787 		5784 of 10000 with 40.08% 	 Time used:  0.12 sec
2023-04-01 13:44:03,034 		5808 of 10000 with 40.08% 	 Time used:  0.25 sec
2023-04-01 13:44:03,377 		5832 of 10000 with 40.04% 	 Time used:  0.34 sec
2023-04-01 13:44:03,622 		5856 of 10000 with 40.03% 	 Time used:  0.24 sec
2023-04-01 13:44:03,876 		5880 of 10000 with 40.00% 	 Time used:  0.25 sec
2023-04-01 13:44:04,174 		5904 of 10000 with 40.01% 	 Time used:  0.30 sec
2023-04-01 13:44:04,263 		5928 of 10000 with 39.98% 	 Time used:  0.09 sec
2023-04-01 13:44:04,630 		5952 of 10000 with 40.02% 	 Time used:  0.37 sec
2023-04-01 13:44:04,714 		5976 of 10000 with 40.03% 	 Time used:  0.08 sec
2023-04-01 13:44:04,981 		6000 of 10000 with 40.03% 	 Time used:  0.27 sec
2023-04-01 13:44:05,308 		6024 of 10000 with 40.02% 	 Time used:  0.33 sec
2023-04-01 13:44:05,391 		6048 of 10000 with 40.01% 	 Time used:  0.08 sec
2023-04-01 13:44:05,655 		6072 of 10000 with 40.00% 	 Time used:  0.26 sec
2023-04-01 13:44:05,925 		6096 of 10000 with 40.03% 	 Time used:  0.27 sec
2023-04-01 13:44:06,279 		6120 of 10000 with 40.10% 	 Time used:  0.35 sec
2023-04-01 13:44:06,384 		6144 of 10000 with 40.06% 	 Time used:  0.10 sec
2023-04-01 13:44:06,605 		6168 of 10000 with 40.11% 	 Time used:  0.22 sec
2023-04-01 13:44:06,902 		6192 of 10000 with 40.07% 	 Time used:  0.29 sec
2023-04-01 13:44:07,155 		6216 of 10000 with 40.09% 	 Time used:  0.25 sec
2023-04-01 13:44:07,390 		6240 of 10000 with 40.08% 	 Time used:  0.23 sec
2023-04-01 13:44:07,667 		6264 of 10000 with 40.10% 	 Time used:  0.28 sec
2023-04-01 13:44:07,984 		6288 of 10000 with 40.12% 	 Time used:  0.31 sec
2023-04-01 13:44:08,080 		6312 of 10000 with 40.15% 	 Time used:  0.10 sec
2023-04-01 13:44:08,351 		6336 of 10000 with 40.17% 	 Time used:  0.27 sec
2023-04-01 13:44:08,662 		6360 of 10000 with 40.16% 	 Time used:  0.31 sec
2023-04-01 13:44:08,899 		6384 of 10000 with 40.13% 	 Time used:  0.24 sec
2023-04-01 13:44:09,192 		6408 of 10000 with 40.12% 	 Time used:  0.29 sec
2023-04-01 13:44:09,305 		6432 of 10000 with 40.11% 	 Time used:  0.11 sec
2023-04-01 13:44:09,620 		6456 of 10000 with 40.10% 	 Time used:  0.31 sec
2023-04-01 13:44:09,887 		6480 of 10000 with 40.09% 	 Time used:  0.27 sec
2023-04-01 13:44:09,980 		6504 of 10000 with 40.10% 	 Time used:  0.09 sec
2023-04-01 13:44:10,200 		6528 of 10000 with 40.15% 	 Time used:  0.22 sec
2023-04-01 13:44:10,477 		6552 of 10000 with 40.16% 	 Time used:  0.28 sec
2023-04-01 13:44:10,711 		6576 of 10000 with 40.15% 	 Time used:  0.23 sec
2023-04-01 13:44:11,008 		6600 of 10000 with 40.14% 	 Time used:  0.30 sec
2023-04-01 13:44:11,259 		6624 of 10000 with 40.13% 	 Time used:  0.25 sec
2023-04-01 13:44:11,613 		6648 of 10000 with 40.12% 	 Time used:  0.35 sec
2023-04-01 13:44:11,929 		6672 of 10000 with 40.08% 	 Time used:  0.31 sec
2023-04-01 13:44:12,230 		6696 of 10000 with 40.04% 	 Time used:  0.30 sec
2023-04-01 13:44:12,527 		6720 of 10000 with 39.96% 	 Time used:  0.30 sec
2023-04-01 13:44:12,913 		6744 of 10000 with 39.96% 	 Time used:  0.39 sec
2023-04-01 13:44:13,206 		6768 of 10000 with 39.95% 	 Time used:  0.29 sec
2023-04-01 13:44:13,300 		6792 of 10000 with 39.96% 	 Time used:  0.09 sec
2023-04-01 13:44:13,634 		6816 of 10000 with 40.02% 	 Time used:  0.33 sec
2023-04-01 13:44:13,767 		6840 of 10000 with 40.01% 	 Time used:  0.13 sec
2023-04-01 13:44:14,113 		6864 of 10000 with 40.01% 	 Time used:  0.35 sec
2023-04-01 13:44:14,355 		6888 of 10000 with 39.92% 	 Time used:  0.24 sec
2023-04-01 13:44:14,666 		6912 of 10000 with 39.95% 	 Time used:  0.31 sec
2023-04-01 13:44:14,745 		6936 of 10000 with 39.88% 	 Time used:  0.08 sec
2023-04-01 13:44:14,952 		6960 of 10000 with 39.86% 	 Time used:  0.21 sec
2023-04-01 13:44:15,336 		6984 of 10000 with 39.78% 	 Time used:  0.38 sec
2023-04-01 13:44:15,505 		7008 of 10000 with 39.75% 	 Time used:  0.17 sec
2023-04-01 13:44:15,807 		7032 of 10000 with 39.75% 	 Time used:  0.30 sec
2023-04-01 13:44:15,919 		7056 of 10000 with 39.73% 	 Time used:  0.11 sec
2023-04-01 13:44:16,153 		7080 of 10000 with 39.73% 	 Time used:  0.23 sec
2023-04-01 13:44:16,480 		7104 of 10000 with 39.75% 	 Time used:  0.33 sec
2023-04-01 13:44:16,769 		7128 of 10000 with 39.69% 	 Time used:  0.29 sec
2023-04-01 13:44:17,112 		7152 of 10000 with 39.64% 	 Time used:  0.34 sec
2023-04-01 13:44:17,195 		7176 of 10000 with 39.70% 	 Time used:  0.08 sec
2023-04-01 13:44:17,507 		7200 of 10000 with 39.69% 	 Time used:  0.31 sec
2023-04-01 13:44:17,602 		7224 of 10000 with 39.65% 	 Time used:  0.09 sec
2023-04-01 13:44:17,888 		7248 of 10000 with 39.64% 	 Time used:  0.28 sec
2023-04-01 13:44:18,198 		7272 of 10000 with 39.65% 	 Time used:  0.31 sec
2023-04-01 13:44:18,429 		7296 of 10000 with 39.65% 	 Time used:  0.23 sec
2023-04-01 13:44:18,741 		7320 of 10000 with 39.67% 	 Time used:  0.31 sec
2023-04-01 13:44:18,839 		7344 of 10000 with 39.69% 	 Time used:  0.10 sec
2023-04-01 13:44:19,077 		7368 of 10000 with 39.71% 	 Time used:  0.24 sec
2023-04-01 13:44:19,337 		7392 of 10000 with 39.72% 	 Time used:  0.26 sec
2023-04-01 13:44:19,697 		7416 of 10000 with 39.67% 	 Time used:  0.36 sec
2023-04-01 13:44:19,777 		7440 of 10000 with 39.66% 	 Time used:  0.08 sec
2023-04-01 13:44:19,899 		7464 of 10000 with 39.68% 	 Time used:  0.12 sec
2023-04-01 13:44:20,202 		7488 of 10000 with 39.73% 	 Time used:  0.30 sec
2023-04-01 13:44:20,434 		7512 of 10000 with 39.72% 	 Time used:  0.23 sec
2023-04-01 13:44:20,694 		7536 of 10000 with 39.78% 	 Time used:  0.26 sec
2023-04-01 13:44:20,967 		7560 of 10000 with 39.76% 	 Time used:  0.27 sec
2023-04-01 13:44:21,243 		7584 of 10000 with 39.77% 	 Time used:  0.28 sec
2023-04-01 13:44:21,499 		7608 of 10000 with 39.76% 	 Time used:  0.25 sec
2023-04-01 13:44:21,758 		7632 of 10000 with 39.78% 	 Time used:  0.26 sec
2023-04-01 13:44:22,203 		7656 of 10000 with 39.80% 	 Time used:  0.44 sec
2023-04-01 13:44:22,283 		7680 of 10000 with 39.78% 	 Time used:  0.08 sec
2023-04-01 13:44:22,586 		7704 of 10000 with 39.82% 	 Time used:  0.30 sec
2023-04-01 13:44:22,820 		7728 of 10000 with 39.83% 	 Time used:  0.23 sec
2023-04-01 13:44:23,140 		7752 of 10000 with 39.80% 	 Time used:  0.32 sec
2023-04-01 13:44:23,367 		7776 of 10000 with 39.80% 	 Time used:  0.23 sec
2023-04-01 13:44:23,677 		7800 of 10000 with 39.82% 	 Time used:  0.31 sec
2023-04-01 13:44:23,921 		7824 of 10000 with 39.81% 	 Time used:  0.24 sec
2023-04-01 13:44:24,271 		7848 of 10000 with 39.82% 	 Time used:  0.35 sec
2023-04-01 13:44:24,517 		7872 of 10000 with 39.80% 	 Time used:  0.24 sec
2023-04-01 13:44:24,836 		7896 of 10000 with 39.84% 	 Time used:  0.32 sec
2023-04-01 13:44:24,942 		7920 of 10000 with 39.81% 	 Time used:  0.10 sec
2023-04-01 13:44:25,239 		7944 of 10000 with 39.80% 	 Time used:  0.30 sec
2023-04-01 13:44:25,547 		7968 of 10000 with 39.81% 	 Time used:  0.31 sec
2023-04-01 13:44:25,826 		7992 of 10000 with 39.80% 	 Time used:  0.28 sec
2023-04-01 13:44:25,915 		8016 of 10000 with 39.78% 	 Time used:  0.09 sec
2023-04-01 13:44:26,187 		8040 of 10000 with 39.80% 	 Time used:  0.27 sec
2023-04-01 13:44:26,474 		8064 of 10000 with 39.81% 	 Time used:  0.29 sec
2023-04-01 13:44:26,747 		8088 of 10000 with 39.89% 	 Time used:  0.27 sec
2023-04-01 13:44:27,035 		8112 of 10000 with 39.85% 	 Time used:  0.29 sec
2023-04-01 13:44:27,349 		8136 of 10000 with 39.77% 	 Time used:  0.31 sec
2023-04-01 13:44:27,428 		8160 of 10000 with 39.78% 	 Time used:  0.08 sec
2023-04-01 13:44:27,688 		8184 of 10000 with 39.77% 	 Time used:  0.26 sec
2023-04-01 13:44:27,998 		8208 of 10000 with 39.74% 	 Time used:  0.31 sec
2023-04-01 13:44:28,079 		8232 of 10000 with 39.76% 	 Time used:  0.08 sec
2023-04-01 13:44:28,387 		8256 of 10000 with 39.74% 	 Time used:  0.31 sec
2023-04-01 13:44:28,612 		8280 of 10000 with 39.72% 	 Time used:  0.22 sec
2023-04-01 13:44:28,916 		8304 of 10000 with 39.70% 	 Time used:  0.30 sec
2023-04-01 13:44:29,009 		8328 of 10000 with 39.69% 	 Time used:  0.09 sec
2023-04-01 13:44:29,408 		8352 of 10000 with 39.72% 	 Time used:  0.40 sec
2023-04-01 13:44:29,498 		8376 of 10000 with 39.72% 	 Time used:  0.09 sec
2023-04-01 13:44:29,774 		8400 of 10000 with 39.70% 	 Time used:  0.28 sec
2023-04-01 13:44:30,021 		8424 of 10000 with 39.67% 	 Time used:  0.25 sec
2023-04-01 13:44:30,302 		8448 of 10000 with 39.68% 	 Time used:  0.28 sec
2023-04-01 13:44:30,587 		8472 of 10000 with 39.66% 	 Time used:  0.28 sec
2023-04-01 13:44:30,885 		8496 of 10000 with 39.61% 	 Time used:  0.30 sec
2023-04-01 13:44:30,963 		8520 of 10000 with 39.61% 	 Time used:  0.08 sec
2023-04-01 13:44:31,216 		8544 of 10000 with 39.61% 	 Time used:  0.25 sec
2023-04-01 13:44:31,471 		8568 of 10000 with 39.61% 	 Time used:  0.25 sec
2023-04-01 13:44:31,792 		8592 of 10000 with 39.65% 	 Time used:  0.32 sec
2023-04-01 13:44:31,876 		8616 of 10000 with 39.67% 	 Time used:  0.08 sec
2023-04-01 13:44:32,155 		8640 of 10000 with 39.63% 	 Time used:  0.28 sec
2023-04-01 13:44:32,555 		8664 of 10000 with 39.64% 	 Time used:  0.40 sec
2023-04-01 13:44:32,841 		8688 of 10000 with 39.61% 	 Time used:  0.28 sec
2023-04-01 13:44:32,944 		8712 of 10000 with 39.65% 	 Time used:  0.10 sec
2023-04-01 13:44:33,232 		8736 of 10000 with 39.63% 	 Time used:  0.29 sec
2023-04-01 13:44:33,545 		8760 of 10000 with 39.60% 	 Time used:  0.31 sec
2023-04-01 13:44:33,637 		8784 of 10000 with 39.66% 	 Time used:  0.09 sec
2023-04-01 13:44:33,944 		8808 of 10000 with 39.73% 	 Time used:  0.31 sec
2023-04-01 13:44:34,035 		8832 of 10000 with 39.73% 	 Time used:  0.09 sec
2023-04-01 13:44:34,355 		8856 of 10000 with 39.72% 	 Time used:  0.32 sec
2023-04-01 13:44:34,677 		8880 of 10000 with 39.76% 	 Time used:  0.32 sec
2023-04-01 13:44:34,761 		8904 of 10000 with 39.78% 	 Time used:  0.08 sec
2023-04-01 13:44:35,049 		8928 of 10000 with 39.83% 	 Time used:  0.29 sec
2023-04-01 13:44:35,328 		8952 of 10000 with 39.83% 	 Time used:  0.28 sec
2023-04-01 13:44:35,634 		8976 of 10000 with 39.81% 	 Time used:  0.30 sec
2023-04-01 13:44:35,719 		9000 of 10000 with 39.79% 	 Time used:  0.08 sec
2023-04-01 13:44:36,022 		9024 of 10000 with 39.79% 	 Time used:  0.30 sec
2023-04-01 13:44:36,374 		9048 of 10000 with 39.78% 	 Time used:  0.35 sec
2023-04-01 13:44:36,591 		9072 of 10000 with 39.77% 	 Time used:  0.22 sec
2023-04-01 13:44:36,733 		9096 of 10000 with 39.80% 	 Time used:  0.14 sec
2023-04-01 13:44:37,007 		9120 of 10000 with 39.79% 	 Time used:  0.27 sec
2023-04-01 13:44:37,353 		9144 of 10000 with 39.77% 	 Time used:  0.35 sec
2023-04-01 13:44:37,436 		9168 of 10000 with 39.82% 	 Time used:  0.08 sec
2023-04-01 13:44:37,631 		9192 of 10000 with 39.84% 	 Time used:  0.19 sec
2023-04-01 13:44:37,925 		9216 of 10000 with 39.87% 	 Time used:  0.29 sec
2023-04-01 13:44:38,178 		9240 of 10000 with 39.87% 	 Time used:  0.25 sec
2023-04-01 13:44:38,511 		9264 of 10000 with 39.89% 	 Time used:  0.33 sec
2023-04-01 13:44:38,604 		9288 of 10000 with 39.90% 	 Time used:  0.09 sec
2023-04-01 13:44:38,870 		9312 of 10000 with 39.87% 	 Time used:  0.26 sec
2023-04-01 13:44:39,227 		9336 of 10000 with 39.91% 	 Time used:  0.36 sec
2023-04-01 13:44:39,509 		9360 of 10000 with 39.87% 	 Time used:  0.28 sec
2023-04-01 13:44:39,589 		9384 of 10000 with 39.91% 	 Time used:  0.08 sec
2023-04-01 13:44:39,876 		9408 of 10000 with 39.90% 	 Time used:  0.29 sec
2023-04-01 13:44:39,990 		9432 of 10000 with 39.92% 	 Time used:  0.11 sec
2023-04-01 13:44:40,271 		9456 of 10000 with 39.84% 	 Time used:  0.28 sec
2023-04-01 13:44:40,572 		9480 of 10000 with 39.87% 	 Time used:  0.30 sec
2023-04-01 13:44:40,827 		9504 of 10000 with 39.86% 	 Time used:  0.25 sec
2023-04-01 13:44:41,104 		9528 of 10000 with 39.88% 	 Time used:  0.28 sec
2023-04-01 13:44:41,384 		9552 of 10000 with 39.92% 	 Time used:  0.28 sec
2023-04-01 13:44:41,688 		9576 of 10000 with 39.91% 	 Time used:  0.30 sec
2023-04-01 13:44:41,933 		9600 of 10000 with 39.92% 	 Time used:  0.24 sec
2023-04-01 13:44:42,236 		9624 of 10000 with 39.96% 	 Time used:  0.30 sec
2023-04-01 13:44:42,513 		9648 of 10000 with 39.99% 	 Time used:  0.28 sec
2023-04-01 13:44:42,827 		9672 of 10000 with 39.98% 	 Time used:  0.31 sec
2023-04-01 13:44:43,088 		9696 of 10000 with 39.98% 	 Time used:  0.26 sec
2023-04-01 13:44:43,376 		9720 of 10000 with 39.99% 	 Time used:  0.29 sec
2023-04-01 13:44:43,479 		9744 of 10000 with 39.98% 	 Time used:  0.10 sec
2023-04-01 13:44:43,602 		9768 of 10000 with 39.98% 	 Time used:  0.12 sec
2023-04-01 13:44:43,724 		9792 of 10000 with 39.96% 	 Time used:  0.12 sec
2023-04-01 13:44:43,847 		9816 of 10000 with 39.97% 	 Time used:  0.12 sec
2023-04-01 13:44:44,037 		9840 of 10000 with 39.92% 	 Time used:  0.19 sec
2023-04-01 13:44:44,250 		9864 of 10000 with 39.92% 	 Time used:  0.21 sec
2023-04-01 13:44:44,372 		9888 of 10000 with 39.92% 	 Time used:  0.12 sec
2023-04-01 13:44:44,495 		9912 of 10000 with 39.92% 	 Time used:  0.12 sec
2023-04-01 13:44:44,618 		9936 of 10000 with 39.91% 	 Time used:  0.12 sec
2023-04-01 13:44:44,740 		9960 of 10000 with 39.92% 	 Time used:  0.12 sec
2023-04-01 13:44:44,862 		9984 of 10000 with 39.91% 	 Time used:  0.12 sec
2023-04-01 13:44:44,958 		10000 of 10000 with 39.90% 	 Time used:  0.09 sec
2023-04-01 13:44:44,958 
2023-04-01 13:44:44,968 			Learning rate: weights:   1.000e-03    
2023-04-01 13:44:44,968 			Last test performance: 39.90%
2023-04-01 13:44:44,968 ----------------
2023-04-01 13:44:50,228   1   =>  0    		Training 486 pattern with 39.38% 	Forward time: 	 4.93 sec
2023-04-01 13:44:50,228 			Loss:    7.170e-02    			Backward time: 	 0.28 sec 
2023-04-01 13:44:50,515 			Learning rate: weights:   1.000e-03    
2023-04-01 13:44:50,516 			Last test performance: 39.90%
2023-04-01 13:44:50,516 ----------------
2023-04-01 13:44:55,259   1   =>  1    		Training 486 pattern with 36.67% 	Forward time: 	 4.21 sec
2023-04-01 13:44:55,259 			Loss:    7.312e-02    			Backward time: 	 0.49 sec 
2023-04-01 13:44:55,433 			Learning rate: weights:   1.000e-03    
2023-04-01 13:44:55,433 			Last test performance: 39.90%
2023-04-01 13:44:55,433 ----------------
2023-04-01 13:45:00,129   1   =>  2    		Training 486 pattern with 35.42% 	Forward time: 	 4.34 sec
2023-04-01 13:45:00,129 			Loss:    7.517e-02    			Backward time: 	 0.34 sec 
2023-04-01 13:45:00,277 			Learning rate: weights:   1.000e-03    
2023-04-01 13:45:00,278 			Last test performance: 39.90%
2023-04-01 13:45:00,278 ----------------
2023-04-01 13:45:05,851   1   =>  3    		Training 486 pattern with 35.42% 	Forward time: 	 5.04 sec
2023-04-01 13:45:05,851 			Loss:    7.258e-02    			Backward time: 	 0.51 sec 
2023-04-01 13:45:05,965 			Learning rate: weights:   1.000e-03    
2023-04-01 13:45:05,966 			Last test performance: 39.90%
2023-04-01 13:45:05,966 ----------------
2023-04-01 13:45:10,387   1   =>  4    		Training 486 pattern with 38.12% 	Forward time: 	 4.15 sec
2023-04-01 13:45:10,388 			Loss:    7.220e-02    			Backward time: 	 0.26 sec 
2023-04-01 13:45:10,607 			Learning rate: weights:   1.000e-03    
2023-04-01 13:45:10,607 			Last test performance: 39.90%
2023-04-01 13:45:10,607 ----------------
2023-04-01 13:45:15,201   1   =>  5    		Training 486 pattern with 39.38% 	Forward time: 	 4.26 sec
2023-04-01 13:45:15,202 			Loss:    7.213e-02    			Backward time: 	 0.32 sec 
2023-04-01 13:45:15,291 			Learning rate: weights:   1.000e-03    
2023-04-01 13:45:15,291 			Last test performance: 39.90%
2023-04-01 13:45:15,292 ----------------
2023-04-01 13:45:20,410   1   =>  6    		Training 486 pattern with 35.00% 	Forward time: 	 4.37 sec
2023-04-01 13:45:20,410 			Loss:    7.170e-02    			Backward time: 	 0.71 sec 
2023-04-01 13:45:20,699 			Learning rate: weights:   1.000e-03    
2023-04-01 13:45:20,699 			Last test performance: 39.90%
2023-04-01 13:45:20,700 ----------------
2023-04-01 13:45:26,156   1   =>  7    		Training 486 pattern with 36.04% 	Forward time: 	 5.00 sec
2023-04-01 13:45:26,156 			Loss:    7.269e-02    			Backward time: 	 0.40 sec 
2023-04-01 13:45:26,260 			Learning rate: weights:   1.000e-03    
2023-04-01 13:45:26,260 			Last test performance: 39.90%
2023-04-01 13:45:26,260 ----------------
2023-04-01 13:45:31,786   1   =>  8    		Training 486 pattern with 34.17% 	Forward time: 	 5.11 sec
2023-04-01 13:45:31,786 			Loss:    7.388e-02    			Backward time: 	 0.39 sec 
2023-04-01 13:45:31,938 			Learning rate: weights:   1.000e-03    
2023-04-01 13:45:31,939 			Last test performance: 39.90%
2023-04-01 13:45:31,939 ----------------
2023-04-01 13:45:35,890   1   =>  9    		Training 486 pattern with 36.04% 	Forward time: 	 3.71 sec
2023-04-01 13:45:35,891 			Loss:    7.305e-02    			Backward time: 	 0.22 sec 
2023-04-01 13:45:36,126 			Learning rate: weights:   1.000e-03    
2023-04-01 13:45:36,126 			Last test performance: 39.90%
2023-04-01 13:45:36,126 ----------------
2023-04-01 13:45:41,113   1   =>  10   		Training 486 pattern with 37.08% 	Forward time: 	 4.59 sec
2023-04-01 13:45:41,114 			Loss:    7.359e-02    			Backward time: 	 0.38 sec 
2023-04-01 13:45:41,212 			Learning rate: weights:   1.000e-03    
2023-04-01 13:45:41,213 			Last test performance: 39.90%
2023-04-01 13:45:41,213 ----------------
2023-04-01 13:45:46,668   1   =>  11   		Training 486 pattern with 37.50% 	Forward time: 	 5.02 sec
2023-04-01 13:45:46,668 			Loss:    7.444e-02    			Backward time: 	 0.40 sec 
2023-04-01 13:45:46,759 			Learning rate: weights:   1.000e-03    
2023-04-01 13:45:46,759 			Last test performance: 39.90%
2023-04-01 13:45:46,759 ----------------
2023-04-01 13:45:51,768   1   =>  12   		Training 486 pattern with 36.04% 	Forward time: 	 4.82 sec
2023-04-01 13:45:51,768 			Loss:    7.346e-02    			Backward time: 	 0.15 sec 
2023-04-01 13:45:51,952 			Learning rate: weights:   1.000e-03    
2023-04-01 13:45:51,952 			Last test performance: 39.90%
2023-04-01 13:45:51,953 ----------------
2023-04-01 13:45:56,651   1   =>  13   		Training 486 pattern with 36.04% 	Forward time: 	 4.14 sec
2023-04-01 13:45:56,652 			Loss:    7.308e-02    			Backward time: 	 0.54 sec 
2023-04-01 13:45:56,750 			Learning rate: weights:   1.000e-03    
2023-04-01 13:45:56,750 			Last test performance: 39.90%
2023-04-01 13:45:56,750 ----------------
2023-04-01 13:46:01,423   1   =>  14   		Training 486 pattern with 34.38% 	Forward time: 	 4.26 sec
2023-04-01 13:46:01,424 			Loss:    7.195e-02    			Backward time: 	 0.35 sec 
2023-04-01 13:46:01,599 			Learning rate: weights:   1.000e-03    
2023-04-01 13:46:01,599 			Last test performance: 39.90%
2023-04-01 13:46:01,599 ----------------
2023-04-01 13:46:06,863   1   =>  15   		Training 486 pattern with 38.12% 	Forward time: 	 4.67 sec
2023-04-01 13:46:06,863 			Loss:    7.363e-02    			Backward time: 	 0.53 sec 
2023-04-01 13:46:07,169 			Learning rate: weights:   1.000e-03    
2023-04-01 13:46:07,169 			Last test performance: 39.90%
2023-04-01 13:46:07,170 ----------------
2023-04-01 13:46:12,461   1   =>  16   		Training 486 pattern with 37.29% 	Forward time: 	 4.97 sec
2023-04-01 13:46:12,461 			Loss:    7.252e-02    			Backward time: 	 0.29 sec 
2023-04-01 13:46:12,596 			Learning rate: weights:   1.000e-03    
2023-04-01 13:46:12,596 			Last test performance: 39.90%
2023-04-01 13:46:12,597 ----------------
2023-04-01 13:46:17,523   1   =>  17   		Training 486 pattern with 39.17% 	Forward time: 	 4.57 sec
2023-04-01 13:46:17,523 			Loss:    7.128e-02    			Backward time: 	 0.33 sec 
2023-04-01 13:46:17,732 			Learning rate: weights:   1.000e-03    
2023-04-01 13:46:17,733 			Last test performance: 39.90%
2023-04-01 13:46:17,733 ----------------
2023-04-01 13:46:22,364   1   =>  18   		Training 486 pattern with 39.38% 	Forward time: 	 4.13 sec
2023-04-01 13:46:22,365 			Loss:    7.160e-02    			Backward time: 	 0.44 sec 
2023-04-01 13:46:22,481 			Learning rate: weights:   1.000e-03    
2023-04-01 13:46:22,481 			Last test performance: 39.90%
2023-04-01 13:46:22,482 ----------------
2023-04-01 13:46:27,587   1   =>  19   		Training 486 pattern with 38.33% 	Forward time: 	 4.78 sec
2023-04-01 13:46:27,587 			Loss:    7.289e-02    			Backward time: 	 0.28 sec 
2023-04-01 13:46:27,767 			Learning rate: weights:   1.000e-03    
2023-04-01 13:46:27,767 			Last test performance: 39.90%
2023-04-01 13:46:27,767 ----------------
2023-04-01 13:46:32,879   1   =>  20   		Training 486 pattern with 35.00% 	Forward time: 	 4.68 sec
2023-04-01 13:46:32,880 			Loss:    7.286e-02    			Backward time: 	 0.40 sec 
2023-04-01 13:46:32,991 			Learning rate: weights:   1.000e-03    
2023-04-01 13:46:32,991 			Last test performance: 39.90%
2023-04-01 13:46:32,991 ----------------
2023-04-01 13:46:37,816   1   =>  21   		Training 486 pattern with 39.58% 	Forward time: 	 4.27 sec
2023-04-01 13:46:37,816 			Loss:    7.070e-02    			Backward time: 	 0.53 sec 
2023-04-01 13:46:38,001 			Learning rate: weights:   1.000e-03    
2023-04-01 13:46:38,001 			Last test performance: 39.90%
2023-04-01 13:46:38,001 ----------------
2023-04-01 13:46:42,424   1   =>  22   		Training 486 pattern with 38.96% 	Forward time: 	 3.83 sec
2023-04-01 13:46:42,425 			Loss:    7.103e-02    			Backward time: 	 0.56 sec 
2023-04-01 13:46:42,607 			Learning rate: weights:   1.000e-03    
2023-04-01 13:46:42,608 			Last test performance: 39.90%
2023-04-01 13:46:42,609 ----------------
2023-04-01 13:46:47,637   1   =>  23   		Training 486 pattern with 42.08% 	Forward time: 	 4.75 sec
2023-04-01 13:46:47,638 			Loss:    6.810e-02    			Backward time: 	 0.25 sec 
2023-04-01 13:46:47,722 			Learning rate: weights:   1.000e-03    
2023-04-01 13:46:47,722 			Last test performance: 39.90%
2023-04-01 13:46:47,722 ----------------
2023-04-01 13:46:51,970   1   =>  24   		Training 486 pattern with 38.54% 	Forward time: 	 3.99 sec
2023-04-01 13:46:51,970 			Loss:    6.837e-02    			Backward time: 	 0.21 sec 
2023-04-01 13:46:52,134 			Learning rate: weights:   1.000e-03    
2023-04-01 13:46:52,135 			Last test performance: 39.90%
2023-04-01 13:46:52,135 ----------------
2023-04-01 13:46:56,761   1   =>  25   		Training 486 pattern with 42.92% 	Forward time: 	 4.23 sec
2023-04-01 13:46:56,762 			Loss:    7.113e-02    			Backward time: 	 0.36 sec 
2023-04-01 13:46:56,852 			Learning rate: weights:   1.000e-03    
2023-04-01 13:46:56,852 			Last test performance: 39.90%
2023-04-01 13:46:56,852 ----------------
2023-04-01 13:47:01,272   1   =>  26   		Training 486 pattern with 44.38% 	Forward time: 	 3.86 sec
2023-04-01 13:47:01,273 			Loss:    6.809e-02    			Backward time: 	 0.54 sec 
2023-04-01 13:47:01,504 			Learning rate: weights:   1.000e-03    
2023-04-01 13:47:01,505 			Last test performance: 39.90%
2023-04-01 13:47:01,505 ----------------
2023-04-01 13:47:06,429   1   =>  27   		Training 486 pattern with 35.00% 	Forward time: 	 4.52 sec
2023-04-01 13:47:06,429 			Loss:    7.201e-02    			Backward time: 	 0.36 sec 
2023-04-01 13:47:06,524 			Learning rate: weights:   1.000e-03    
2023-04-01 13:47:06,525 			Last test performance: 39.90%
2023-04-01 13:47:06,525 ----------------
2023-04-01 13:47:11,761   1   =>  28   		Training 486 pattern with 40.42% 	Forward time: 	 4.86 sec
2023-04-01 13:47:11,762 			Loss:    6.849e-02    			Backward time: 	 0.32 sec 
2023-04-01 13:47:11,854 			Learning rate: weights:   1.000e-03    
2023-04-01 13:47:11,854 			Last test performance: 39.90%
2023-04-01 13:47:11,854 ----------------
2023-04-01 13:47:17,253   1   =>  29   		Training 486 pattern with 38.33% 	Forward time: 	 5.06 sec
2023-04-01 13:47:17,253 			Loss:    7.279e-02    			Backward time: 	 0.31 sec 
2023-04-01 13:47:17,348 			Learning rate: weights:   1.000e-03    
2023-04-01 13:47:17,348 			Last test performance: 39.90%
2023-04-01 13:47:17,348 ----------------
2023-04-01 13:47:22,257   1   =>  30   		Training 486 pattern with 40.62% 	Forward time: 	 4.59 sec
2023-04-01 13:47:22,257 			Loss:    6.895e-02    			Backward time: 	 0.29 sec 
2023-04-01 13:47:22,402 			Learning rate: weights:   1.000e-03    
2023-04-01 13:47:22,402 			Last test performance: 39.90%
2023-04-01 13:47:22,402 ----------------
2023-04-01 13:47:27,616   1   =>  31   		Training 486 pattern with 37.50% 	Forward time: 	 4.71 sec
2023-04-01 13:47:27,616 			Loss:    7.053e-02    			Backward time: 	 0.49 sec 
2023-04-01 13:47:27,746 			Learning rate: weights:   1.000e-03    
2023-04-01 13:47:27,746 			Last test performance: 39.90%
2023-04-01 13:47:27,746 ----------------
2023-04-01 13:47:32,625   1   =>  32   		Training 486 pattern with 40.21% 	Forward time: 	 4.39 sec
2023-04-01 13:47:32,626 			Loss:    6.943e-02    			Backward time: 	 0.47 sec 
2023-04-01 13:47:32,765 			Learning rate: weights:   1.000e-03    
2023-04-01 13:47:32,765 			Last test performance: 39.90%
2023-04-01 13:47:32,766 ----------------
2023-04-01 13:47:38,421   1   =>  33   		Training 486 pattern with 39.58% 	Forward time: 	 5.28 sec
2023-04-01 13:47:38,421 			Loss:    7.116e-02    			Backward time: 	 0.33 sec 
2023-04-01 13:47:38,519 			Learning rate: weights:   1.000e-03    
2023-04-01 13:47:38,520 			Last test performance: 39.90%
2023-04-01 13:47:38,520 ----------------
2023-04-01 13:47:44,574   1   =>  34   		Training 486 pattern with 40.00% 	Forward time: 	 5.85 sec
2023-04-01 13:47:44,574 			Loss:    6.827e-02    			Backward time: 	 0.17 sec 
2023-04-01 13:47:44,667 			Learning rate: weights:   1.000e-03    
2023-04-01 13:47:44,667 			Last test performance: 39.90%
2023-04-01 13:47:44,667 ----------------
2023-04-01 13:47:49,631   1   =>  35   		Training 486 pattern with 38.54% 	Forward time: 	 4.49 sec
2023-04-01 13:47:49,631 			Loss:    6.827e-02    			Backward time: 	 0.45 sec 
2023-04-01 13:47:49,720 			Learning rate: weights:   1.000e-03    
2023-04-01 13:47:49,721 			Last test performance: 39.90%
2023-04-01 13:47:49,721 ----------------
2023-04-01 13:47:55,224   1   =>  36   		Training 486 pattern with 42.29% 	Forward time: 	 5.06 sec
2023-04-01 13:47:55,225 			Loss:    6.773e-02    			Backward time: 	 0.39 sec 
2023-04-01 13:47:55,381 			Learning rate: weights:   1.000e-03    
2023-04-01 13:47:55,381 			Last test performance: 39.90%
2023-04-01 13:47:55,381 ----------------
2023-04-01 13:48:00,669   1   =>  37   		Training 486 pattern with 35.00% 	Forward time: 	 4.73 sec
2023-04-01 13:48:00,669 			Loss:    6.869e-02    			Backward time: 	 0.50 sec 
2023-04-01 13:48:00,920 			Learning rate: weights:   1.000e-03    
2023-04-01 13:48:00,921 			Last test performance: 39.90%
2023-04-01 13:48:00,921 ----------------
2023-04-01 13:48:06,117   1   =>  38   		Training 486 pattern with 38.12% 	Forward time: 	 4.79 sec
2023-04-01 13:48:06,119 			Loss:    7.016e-02    			Backward time: 	 0.38 sec 
2023-04-01 13:48:06,352 			Learning rate: weights:   1.000e-03    
2023-04-01 13:48:06,353 			Last test performance: 39.90%
2023-04-01 13:48:06,353 ----------------
2023-04-01 13:48:11,763   1   =>  39   		Training 486 pattern with 39.58% 	Forward time: 	 4.73 sec
2023-04-01 13:48:11,764 			Loss:    6.903e-02    			Backward time: 	 0.62 sec 
2023-04-01 13:48:11,972 			Learning rate: weights:   1.000e-03    
2023-04-01 13:48:11,972 			Last test performance: 39.90%
2023-04-01 13:48:11,973 ----------------
2023-04-01 13:48:16,960   1   =>  40   		Training 486 pattern with 41.67% 	Forward time: 	 4.57 sec
2023-04-01 13:48:16,960 			Loss:    6.649e-02    			Backward time: 	 0.38 sec 
2023-04-01 13:48:17,064 			Learning rate: weights:   1.000e-03    
2023-04-01 13:48:17,065 			Last test performance: 39.90%
2023-04-01 13:48:17,065 ----------------
2023-04-01 13:48:21,726   1   =>  41   		Training 486 pattern with 40.42% 	Forward time: 	 4.19 sec
2023-04-01 13:48:21,727 			Loss:    7.021e-02    			Backward time: 	 0.45 sec 
2023-04-01 13:48:21,869 			Learning rate: weights:   1.000e-03    
2023-04-01 13:48:21,871 			Last test performance: 39.90%
2023-04-01 13:48:21,871 ----------------
2023-04-01 13:48:26,590   1   =>  42   		Training 486 pattern with 38.33% 	Forward time: 	 4.35 sec
2023-04-01 13:48:26,591 			Loss:    7.087e-02    			Backward time: 	 0.33 sec 
2023-04-01 13:48:26,811 			Learning rate: weights:   1.000e-03    
2023-04-01 13:48:26,812 			Last test performance: 39.90%
2023-04-01 13:48:26,812 ----------------
2023-04-01 13:48:31,501   1   =>  43   		Training 486 pattern with 38.54% 	Forward time: 	 4.14 sec
2023-04-01 13:48:31,501 			Loss:    6.898e-02    			Backward time: 	 0.49 sec 
2023-04-01 13:48:31,599 			Learning rate: weights:   1.000e-03    
2023-04-01 13:48:31,599 			Last test performance: 39.90%
2023-04-01 13:48:31,599 ----------------
2023-04-01 13:48:36,503   1   =>  44   		Training 486 pattern with 39.38% 	Forward time: 	 4.39 sec
2023-04-01 13:48:36,504 			Loss:    6.945e-02    			Backward time: 	 0.45 sec 
2023-04-01 13:48:36,679 			Learning rate: weights:   1.000e-03    
2023-04-01 13:48:36,680 			Last test performance: 39.90%
2023-04-01 13:48:36,680 ----------------
2023-04-01 13:48:41,664   1   =>  45   		Training 486 pattern with 36.04% 	Forward time: 	 4.53 sec
2023-04-01 13:48:41,665 			Loss:    7.235e-02    			Backward time: 	 0.40 sec 
2023-04-01 13:48:41,833 			Learning rate: weights:   1.000e-03    
2023-04-01 13:48:41,833 			Last test performance: 39.90%
2023-04-01 13:48:41,833 ----------------
2023-04-01 13:48:47,008   1   =>  46   		Training 486 pattern with 39.58% 	Forward time: 	 4.69 sec
2023-04-01 13:48:47,008 			Loss:    7.118e-02    			Backward time: 	 0.43 sec 
2023-04-01 13:48:47,236 			Learning rate: weights:   1.000e-03    
2023-04-01 13:48:47,236 			Last test performance: 39.90%
2023-04-01 13:48:47,236 ----------------
2023-04-01 13:48:51,793   1   =>  47   		Training 486 pattern with 44.58% 	Forward time: 	 4.17 sec
2023-04-01 13:48:51,794 			Loss:    6.831e-02    			Backward time: 	 0.35 sec 
2023-04-01 13:48:51,967 			Learning rate: weights:   1.000e-03    
2023-04-01 13:48:51,973 			Last test performance: 39.90%
2023-04-01 13:48:51,973 ----------------
2023-04-01 13:48:56,946   1   =>  48   		Training 486 pattern with 42.50% 	Forward time: 	 4.65 sec
2023-04-01 13:48:56,946 			Loss:    6.774e-02    			Backward time: 	 0.29 sec 
2023-04-01 13:48:57,037 			Learning rate: weights:   1.000e-03    
2023-04-01 13:48:57,037 			Last test performance: 39.90%
2023-04-01 13:48:57,037 ----------------
2023-04-01 13:49:01,744   1   =>  49   		Training 486 pattern with 39.17% 	Forward time: 	 3.97 sec
2023-04-01 13:49:01,744 			Loss:    6.925e-02    			Backward time: 	 0.71 sec 
2023-04-01 13:49:01,836 			Learning rate: weights:   1.000e-03    
2023-04-01 13:49:01,836 			Last test performance: 39.90%
2023-04-01 13:49:01,836 ----------------
2023-04-01 13:49:06,841   1   =>  50   		Training 486 pattern with 44.79% 	Forward time: 	 4.51 sec
2023-04-01 13:49:06,842 			Loss:    6.597e-02    			Backward time: 	 0.47 sec 
2023-04-01 13:49:07,006 			Learning rate: weights:   1.000e-03    
2023-04-01 13:49:07,006 			Last test performance: 39.90%
2023-04-01 13:49:07,007 ----------------
2023-04-01 13:49:12,144   1   =>  51   		Training 486 pattern with 41.67% 	Forward time: 	 4.79 sec
2023-04-01 13:49:12,144 			Loss:    6.731e-02    			Backward time: 	 0.32 sec 
2023-04-01 13:49:12,360 			Learning rate: weights:   1.000e-03    
2023-04-01 13:49:12,360 			Last test performance: 39.90%
2023-04-01 13:49:12,360 ----------------
2023-04-01 13:49:18,169   1   =>  52   		Training 486 pattern with 43.75% 	Forward time: 	 5.15 sec
2023-04-01 13:49:18,170 			Loss:    6.847e-02    			Backward time: 	 0.59 sec 
2023-04-01 13:49:18,353 			Learning rate: weights:   1.000e-03    
2023-04-01 13:49:18,353 			Last test performance: 39.90%
2023-04-01 13:49:18,353 ----------------
2023-04-01 13:49:23,943   1   =>  53   		Training 486 pattern with 40.00% 	Forward time: 	 5.29 sec
2023-04-01 13:49:23,943 			Loss:    6.904e-02    			Backward time: 	 0.26 sec 
2023-04-01 13:49:24,074 			Learning rate: weights:   1.000e-03    
2023-04-01 13:49:24,075 			Last test performance: 39.90%
2023-04-01 13:49:24,075 ----------------
2023-04-01 13:49:29,256   1   =>  54   		Training 486 pattern with 40.21% 	Forward time: 	 4.79 sec
2023-04-01 13:49:29,256 			Loss:    6.868e-02    			Backward time: 	 0.36 sec 
2023-04-01 13:49:29,359 			Learning rate: weights:   1.000e-03    
2023-04-01 13:49:29,359 			Last test performance: 39.90%
2023-04-01 13:49:29,359 ----------------
2023-04-01 13:49:33,705   1   =>  55   		Training 486 pattern with 35.00% 	Forward time: 	 3.95 sec
2023-04-01 13:49:33,705 			Loss:    7.047e-02    			Backward time: 	 0.34 sec 
2023-04-01 13:49:33,931 			Learning rate: weights:   1.000e-03    
2023-04-01 13:49:33,931 			Last test performance: 39.90%
2023-04-01 13:49:33,932 ----------------
2023-04-01 13:49:38,963   1   =>  56   		Training 486 pattern with 40.21% 	Forward time: 	 4.75 sec
2023-04-01 13:49:38,963 			Loss:    7.150e-02    			Backward time: 	 0.24 sec 
2023-04-01 13:49:39,171 			Learning rate: weights:   1.000e-03    
2023-04-01 13:49:39,171 			Last test performance: 39.90%
2023-04-01 13:49:39,172 ----------------
2023-04-01 13:49:43,848   1   =>  57   		Training 486 pattern with 44.38% 	Forward time: 	 4.29 sec
2023-04-01 13:49:43,848 			Loss:    6.642e-02    			Backward time: 	 0.37 sec 
2023-04-01 13:49:43,974 			Learning rate: weights:   1.000e-03    
2023-04-01 13:49:43,976 			Last test performance: 39.90%
2023-04-01 13:49:43,976 ----------------
2023-04-01 13:49:48,682   1   =>  58   		Training 486 pattern with 38.75% 	Forward time: 	 3.94 sec
2023-04-01 13:49:48,683 			Loss:    7.059e-02    			Backward time: 	 0.73 sec 
2023-04-01 13:49:48,799 			Learning rate: weights:   1.000e-03    
2023-04-01 13:49:48,799 			Last test performance: 39.90%
2023-04-01 13:49:48,799 ----------------
2023-04-01 13:49:54,762   1   =>  59   		Training 486 pattern with 43.33% 	Forward time: 	 5.56 sec
2023-04-01 13:49:54,762 			Loss:    6.566e-02    			Backward time: 	 0.39 sec 
2023-04-01 13:49:54,883 			Learning rate: weights:   1.000e-03    
2023-04-01 13:49:54,891 			Last test performance: 39.90%
2023-04-01 13:49:54,891 ----------------
2023-04-01 13:50:00,039   1   =>  60   		Training 486 pattern with 37.50% 	Forward time: 	 4.59 sec
2023-04-01 13:50:00,039 			Loss:    6.885e-02    			Backward time: 	 0.54 sec 
2023-04-01 13:50:00,129 			Learning rate: weights:   1.000e-03    
2023-04-01 13:50:00,129 			Last test performance: 39.90%
2023-04-01 13:50:00,129 ----------------
2023-04-01 13:50:06,010   1   =>  61   		Training 486 pattern with 41.04% 	Forward time: 	 5.34 sec
2023-04-01 13:50:06,011 			Loss:    6.845e-02    			Backward time: 	 0.47 sec 
2023-04-01 13:50:06,132 			Learning rate: weights:   1.000e-03    
2023-04-01 13:50:06,132 			Last test performance: 39.90%
2023-04-01 13:50:06,132 ----------------
2023-04-01 13:50:11,242   1   =>  62   		Training 486 pattern with 41.67% 	Forward time: 	 4.66 sec
2023-04-01 13:50:11,242 			Loss:    6.787e-02    			Backward time: 	 0.41 sec 
2023-04-01 13:50:11,465 			Learning rate: weights:   1.000e-03    
2023-04-01 13:50:11,467 			Last test performance: 39.90%
2023-04-01 13:50:11,467 ----------------
2023-04-01 13:50:16,695   1   =>  63   		Training 486 pattern with 38.12% 	Forward time: 	 4.73 sec
2023-04-01 13:50:16,696 			Loss:    7.271e-02    			Backward time: 	 0.48 sec 
2023-04-01 13:50:16,785 			Learning rate: weights:   1.000e-03    
2023-04-01 13:50:16,785 			Last test performance: 39.90%
2023-04-01 13:50:16,786 ----------------
2023-04-01 13:50:21,642   1   =>  64   		Training 486 pattern with 36.88% 	Forward time: 	 4.42 sec
2023-04-01 13:50:21,642 			Loss:    7.113e-02    			Backward time: 	 0.42 sec 
2023-04-01 13:50:21,761 			Learning rate: weights:   1.000e-03    
2023-04-01 13:50:21,761 			Last test performance: 39.90%
2023-04-01 13:50:21,761 ----------------
2023-04-01 13:50:26,550   1   =>  65   		Training 486 pattern with 43.54% 	Forward time: 	 4.43 sec
2023-04-01 13:50:26,550 			Loss:    6.444e-02    			Backward time: 	 0.34 sec 
2023-04-01 13:50:26,701 			Learning rate: weights:   1.000e-03    
2023-04-01 13:50:26,701 			Last test performance: 39.90%
2023-04-01 13:50:26,701 ----------------
2023-04-01 13:50:31,216   1   =>  66   		Training 486 pattern with 41.88% 	Forward time: 	 4.19 sec
2023-04-01 13:50:31,216 			Loss:    6.639e-02    			Backward time: 	 0.30 sec 
2023-04-01 13:50:31,339 			Learning rate: weights:   1.000e-03    
2023-04-01 13:50:31,339 			Last test performance: 39.90%
2023-04-01 13:50:31,340 ----------------
2023-04-01 13:50:35,898   1   =>  67   		Training 486 pattern with 40.00% 	Forward time: 	 4.09 sec
2023-04-01 13:50:35,898 			Loss:    6.938e-02    			Backward time: 	 0.45 sec 
2023-04-01 13:50:35,996 			Learning rate: weights:   1.000e-03    
2023-04-01 13:50:35,996 			Last test performance: 39.90%
2023-04-01 13:50:35,996 ----------------
2023-04-01 13:50:40,240   1   =>  68   		Training 486 pattern with 40.00% 	Forward time: 	 3.95 sec
2023-04-01 13:50:40,240 			Loss:    6.741e-02    			Backward time: 	 0.27 sec 
2023-04-01 13:50:40,325 			Learning rate: weights:   1.000e-03    
2023-04-01 13:50:40,325 			Last test performance: 39.90%
2023-04-01 13:50:40,325 ----------------
2023-04-01 13:50:45,649   1   =>  69   		Training 486 pattern with 37.50% 	Forward time: 	 4.54 sec
2023-04-01 13:50:45,649 			Loss:    7.151e-02    			Backward time: 	 0.69 sec 
2023-04-01 13:50:45,828 			Learning rate: weights:   1.000e-03    
2023-04-01 13:50:45,828 			Last test performance: 39.90%
2023-04-01 13:50:45,828 ----------------
2023-04-01 13:50:50,319   1   =>  70   		Training 486 pattern with 38.96% 	Forward time: 	 3.94 sec
2023-04-01 13:50:50,320 			Loss:    7.003e-02    			Backward time: 	 0.51 sec 
2023-04-01 13:50:50,490 			Learning rate: weights:   1.000e-03    
2023-04-01 13:50:50,490 			Last test performance: 39.90%
2023-04-01 13:50:50,490 ----------------
2023-04-01 13:50:55,273   1   =>  71   		Training 486 pattern with 38.12% 	Forward time: 	 4.30 sec
2023-04-01 13:50:55,273 			Loss:    6.736e-02    			Backward time: 	 0.46 sec 
2023-04-01 13:50:55,396 			Learning rate: weights:   1.000e-03    
2023-04-01 13:50:55,397 			Last test performance: 39.90%
2023-04-01 13:50:55,397 ----------------
2023-04-01 13:51:00,374   1   =>  72   		Training 486 pattern with 42.08% 	Forward time: 	 4.47 sec
2023-04-01 13:51:00,374 			Loss:    6.732e-02    			Backward time: 	 0.49 sec 
2023-04-01 13:51:00,512 			Learning rate: weights:   1.000e-03    
2023-04-01 13:51:00,512 			Last test performance: 39.90%
2023-04-01 13:51:00,513 ----------------
2023-04-01 13:51:06,125   1   =>  73   		Training 486 pattern with 35.00% 	Forward time: 	 5.32 sec
2023-04-01 13:51:06,126 			Loss:    6.899e-02    			Backward time: 	 0.24 sec 
2023-04-01 13:51:06,257 			Learning rate: weights:   1.000e-03    
2023-04-01 13:51:06,257 			Last test performance: 39.90%
2023-04-01 13:51:06,257 ----------------
2023-04-01 13:51:11,205   1   =>  74   		Training 486 pattern with 38.96% 	Forward time: 	 4.28 sec
2023-04-01 13:51:11,205 			Loss:    6.950e-02    			Backward time: 	 0.63 sec 
2023-04-01 13:51:11,335 			Learning rate: weights:   1.000e-03    
2023-04-01 13:51:11,335 			Last test performance: 39.90%
2023-04-01 13:51:11,336 ----------------
2023-04-01 13:51:15,753   1   =>  75   		Training 486 pattern with 37.71% 	Forward time: 	 3.90 sec
2023-04-01 13:51:15,754 			Loss:    7.100e-02    			Backward time: 	 0.49 sec 
2023-04-01 13:51:15,963 			Learning rate: weights:   1.000e-03    
2023-04-01 13:51:15,963 			Last test performance: 39.90%
2023-04-01 13:51:15,963 ----------------
2023-04-01 13:51:20,372   1   =>  76   		Training 486 pattern with 40.42% 	Forward time: 	 4.19 sec
2023-04-01 13:51:20,372 			Loss:    6.681e-02    			Backward time: 	 0.20 sec 
2023-04-01 13:51:20,520 			Learning rate: weights:   1.000e-03    
2023-04-01 13:51:20,521 			Last test performance: 39.90%
2023-04-01 13:51:20,522 ----------------
2023-04-01 13:51:25,721   1   =>  77   		Training 486 pattern with 38.96% 	Forward time: 	 4.81 sec
2023-04-01 13:51:25,722 			Loss:    6.828e-02    			Backward time: 	 0.33 sec 
2023-04-01 13:51:25,917 			Learning rate: weights:   1.000e-03    
2023-04-01 13:51:25,918 			Last test performance: 39.90%
2023-04-01 13:51:25,918 ----------------
2023-04-01 13:51:31,042   1   =>  78   		Training 486 pattern with 37.08% 	Forward time: 	 4.72 sec
2023-04-01 13:51:31,043 			Loss:    6.893e-02    			Backward time: 	 0.35 sec 
2023-04-01 13:51:31,209 			Learning rate: weights:   1.000e-03    
2023-04-01 13:51:31,209 			Last test performance: 39.90%
2023-04-01 13:51:31,210 ----------------
2023-04-01 13:51:36,225   1   =>  79   		Training 486 pattern with 37.50% 	Forward time: 	 4.56 sec
2023-04-01 13:51:36,225 			Loss:    6.950e-02    			Backward time: 	 0.43 sec 
2023-04-01 13:51:36,412 			Learning rate: weights:   1.000e-03    
2023-04-01 13:51:36,413 			Last test performance: 39.90%
2023-04-01 13:51:36,413 ----------------
2023-04-01 13:51:40,975   1   =>  80   		Training 486 pattern with 40.00% 	Forward time: 	 4.10 sec
2023-04-01 13:51:40,976 			Loss:    6.605e-02    			Backward time: 	 0.44 sec 
2023-04-01 13:51:41,307 			Learning rate: weights:   1.000e-03    
2023-04-01 13:51:41,307 			Last test performance: 39.90%
2023-04-01 13:51:41,307 ----------------
2023-04-01 13:51:45,670   1   =>  81   		Training 486 pattern with 40.00% 	Forward time: 	 3.90 sec
2023-04-01 13:51:45,670 			Loss:    6.679e-02    			Backward time: 	 0.44 sec 
2023-04-01 13:51:45,873 			Learning rate: weights:   1.000e-03    
2023-04-01 13:51:45,874 			Last test performance: 39.90%
2023-04-01 13:51:45,874 ----------------
2023-04-01 13:51:50,957   1   =>  82   		Training 486 pattern with 40.21% 	Forward time: 	 4.69 sec
2023-04-01 13:51:50,957 			Loss:    6.934e-02    			Backward time: 	 0.37 sec 
2023-04-01 13:51:51,114 			Learning rate: weights:   1.000e-03    
2023-04-01 13:51:51,114 			Last test performance: 39.90%
2023-04-01 13:51:51,114 ----------------
2023-04-01 13:51:56,376   1   =>  83   		Training 486 pattern with 43.75% 	Forward time: 	 4.89 sec
2023-04-01 13:51:56,377 			Loss:    6.700e-02    			Backward time: 	 0.32 sec 
2023-04-01 13:51:56,486 			Learning rate: weights:   1.000e-03    
2023-04-01 13:51:56,486 			Last test performance: 39.90%
2023-04-01 13:51:56,486 ----------------
2023-04-01 13:52:01,781   1   =>  84   		Training 486 pattern with 38.54% 	Forward time: 	 4.82 sec
2023-04-01 13:52:01,782 			Loss:    6.879e-02    			Backward time: 	 0.44 sec 
2023-04-01 13:52:01,885 			Learning rate: weights:   1.000e-03    
2023-04-01 13:52:01,885 			Last test performance: 39.90%
2023-04-01 13:52:01,885 ----------------
2023-04-01 13:52:07,102   1   =>  85   		Training 486 pattern with 42.50% 	Forward time: 	 4.95 sec
2023-04-01 13:52:07,102 			Loss:    6.764e-02    			Backward time: 	 0.25 sec 
2023-04-01 13:52:07,226 			Learning rate: weights:   1.000e-03    
2023-04-01 13:52:07,226 			Last test performance: 39.90%
2023-04-01 13:52:07,226 ----------------
2023-04-01 13:52:11,796   1   =>  86   		Training 486 pattern with 40.83% 	Forward time: 	 4.14 sec
2023-04-01 13:52:11,797 			Loss:    6.772e-02    			Backward time: 	 0.41 sec 
2023-04-01 13:52:11,975 			Learning rate: weights:   1.000e-03    
2023-04-01 13:52:11,975 			Last test performance: 39.90%
2023-04-01 13:52:11,975 ----------------
2023-04-01 13:52:16,476   1   =>  87   		Training 486 pattern with 35.83% 	Forward time: 	 3.90 sec
2023-04-01 13:52:16,477 			Loss:    7.001e-02    			Backward time: 	 0.58 sec 
2023-04-01 13:52:16,714 			Learning rate: weights:   1.000e-03    
2023-04-01 13:52:16,714 			Last test performance: 39.90%
2023-04-01 13:52:16,714 ----------------
2023-04-01 13:52:22,108   1   =>  88   		Training 486 pattern with 45.83% 	Forward time: 	 4.79 sec
2023-04-01 13:52:22,108 			Loss:    6.282e-02    			Backward time: 	 0.55 sec 
2023-04-01 13:52:22,209 			Learning rate: weights:   1.000e-03    
2023-04-01 13:52:22,210 			Last test performance: 39.90%
2023-04-01 13:52:22,210 ----------------
2023-04-01 13:52:27,912   1   =>  89   		Training 486 pattern with 38.12% 	Forward time: 	 5.17 sec
2023-04-01 13:52:27,912 			Loss:    6.770e-02    			Backward time: 	 0.49 sec 
2023-04-01 13:52:28,084 			Learning rate: weights:   1.000e-03    
2023-04-01 13:52:28,084 			Last test performance: 39.90%
2023-04-01 13:52:28,084 ----------------
2023-04-01 13:52:32,914   1   =>  90   		Training 486 pattern with 43.33% 	Forward time: 	 4.45 sec
2023-04-01 13:52:32,915 			Loss:    6.727e-02    			Backward time: 	 0.35 sec 
2023-04-01 13:52:33,084 			Learning rate: weights:   1.000e-03    
2023-04-01 13:52:33,086 			Last test performance: 39.90%
2023-04-01 13:52:33,086 ----------------
2023-04-01 13:52:38,208   1   =>  91   		Training 486 pattern with 38.12% 	Forward time: 	 4.92 sec
2023-04-01 13:52:38,208 			Loss:    7.128e-02    			Backward time: 	 0.19 sec 
2023-04-01 13:52:38,429 			Learning rate: weights:   1.000e-03    
2023-04-01 13:52:38,429 			Last test performance: 39.90%
2023-04-01 13:52:38,429 ----------------
2023-04-01 13:52:42,692   1   =>  92   		Training 486 pattern with 41.46% 	Forward time: 	 3.86 sec
2023-04-01 13:52:42,692 			Loss:    6.501e-02    			Backward time: 	 0.38 sec 
2023-04-01 13:52:42,826 			Learning rate: weights:   1.000e-03    
2023-04-01 13:52:42,827 			Last test performance: 39.90%
2023-04-01 13:52:42,827 ----------------
2023-04-01 13:52:47,765   1   =>  93   		Training 486 pattern with 40.00% 	Forward time: 	 4.25 sec
2023-04-01 13:52:47,765 			Loss:    6.663e-02    			Backward time: 	 0.63 sec 
2023-04-01 13:52:47,871 			Learning rate: weights:   1.000e-03    
2023-04-01 13:52:47,871 			Last test performance: 39.90%
2023-04-01 13:52:47,871 ----------------
2023-04-01 13:52:52,652   1   =>  94   		Training 486 pattern with 42.50% 	Forward time: 	 4.26 sec
2023-04-01 13:52:52,652 			Loss:    6.707e-02    			Backward time: 	 0.46 sec 
2023-04-01 13:52:52,746 			Learning rate: weights:   1.000e-03    
2023-04-01 13:52:52,746 			Last test performance: 39.90%
2023-04-01 13:52:52,746 ----------------
2023-04-01 13:52:57,847   1   =>  95   		Training 486 pattern with 38.75% 	Forward time: 	 4.45 sec
2023-04-01 13:52:57,848 			Loss:    7.018e-02    			Backward time: 	 0.60 sec 
2023-04-01 13:52:58,005 			Learning rate: weights:   1.000e-03    
2023-04-01 13:52:58,010 			Last test performance: 39.90%
2023-04-01 13:52:58,010 ----------------
2023-04-01 13:53:03,260   1   =>  96   		Training 486 pattern with 41.88% 	Forward time: 	 4.90 sec
2023-04-01 13:53:03,261 			Loss:    6.564e-02    			Backward time: 	 0.32 sec 
2023-04-01 13:53:03,681 			Learning rate: weights:   1.000e-03    
2023-04-01 13:53:03,681 			Last test performance: 39.90%
2023-04-01 13:53:03,681 ----------------
2023-04-01 13:53:08,620   1   =>  97   		Training 486 pattern with 41.67% 	Forward time: 	 4.61 sec
2023-04-01 13:53:08,621 			Loss:    6.900e-02    			Backward time: 	 0.27 sec 
2023-04-01 13:53:08,689 			Learning rate: weights:   1.000e-03    
2023-04-01 13:53:08,689 			Last test performance: 39.90%
2023-04-01 13:53:08,689 ----------------
2023-04-01 13:53:14,023   1   =>  98   		Training 486 pattern with 40.00% 	Forward time: 	 4.84 sec
2023-04-01 13:53:14,024 			Loss:    6.915e-02    			Backward time: 	 0.43 sec 
2023-04-01 13:53:14,212 			Learning rate: weights:   1.000e-03    
2023-04-01 13:53:14,212 			Last test performance: 39.90%
2023-04-01 13:53:14,213 ----------------
2023-04-01 13:53:19,268   1   =>  99   		Training 486 pattern with 44.58% 	Forward time: 	 4.61 sec
2023-04-01 13:53:19,268 			Loss:    6.436e-02    			Backward time: 	 0.39 sec 
2023-04-01 13:53:19,457 			Learning rate: weights:   1.000e-03    
2023-04-01 13:53:19,457 			Last test performance: 39.90%
2023-04-01 13:53:19,457 ----------------
2023-04-01 13:53:24,520   1   => 100   		Training 486 pattern with 43.75% 	Forward time: 	 4.63 sec
2023-04-01 13:53:24,521 			Loss:    6.491e-02    			Backward time: 	 0.41 sec 
2023-04-01 13:53:24,612 			Learning rate: weights:   1.000e-03    
2023-04-01 13:53:24,623 			Last test performance: 39.90%
2023-04-01 13:53:24,623 ----------------
2023-04-01 13:53:29,773   1   => 101   		Training 486 pattern with 40.83% 	Forward time: 	 4.61 sec
2023-04-01 13:53:29,774 			Loss:    6.895e-02    			Backward time: 	 0.49 sec 
2023-04-01 13:53:29,877 			Learning rate: weights:   1.000e-03    
2023-04-01 13:53:29,878 			Last test performance: 39.90%
2023-04-01 13:53:29,878 ----------------
2023-04-01 13:53:34,939   1   => 102   		Training 486 pattern with 39.79% 	Forward time: 	 4.73 sec
2023-04-01 13:53:34,939 			Loss:    6.974e-02    			Backward time: 	 0.27 sec 
2023-04-01 13:53:35,159 			Learning rate: weights:   1.000e-03    
2023-04-01 13:53:35,163 			Last test performance: 39.90%
2023-04-01 13:53:35,163 ----------------
2023-04-01 13:53:39,826   1   => 103   		Training 486 pattern with 46.25% 	Forward time: 	 4.09 sec
2023-04-01 13:53:39,827 			Loss:    6.278e-02    			Backward time: 	 0.56 sec 
2023-04-01 13:53:39,983 			Learning rate: weights:   1.000e-03    
2023-04-01 13:53:39,984 			Last test performance: 39.90%
2023-04-01 13:53:39,985 ----------------
2023-04-01 13:53:43,251 
2023-04-01 13:53:43,251 Testing:
2023-04-01 13:53:43,339 		24 of 10000 with 50.00% 	 Time used:  0.09 sec
2023-04-01 13:53:43,487 		48 of 10000 with 52.08% 	 Time used:  0.15 sec
2023-04-01 13:53:43,856 		72 of 10000 with 44.44% 	 Time used:  0.37 sec
2023-04-01 13:53:44,148 		96 of 10000 with 47.92% 	 Time used:  0.29 sec
2023-04-01 13:53:44,454 		120 of 10000 with 46.67% 	 Time used:  0.30 sec
2023-04-01 13:53:44,738 		144 of 10000 with 47.22% 	 Time used:  0.28 sec
2023-04-01 13:53:44,816 		168 of 10000 with 46.43% 	 Time used:  0.08 sec
2023-04-01 13:53:45,082 		192 of 10000 with 44.79% 	 Time used:  0.27 sec
2023-04-01 13:53:45,465 		216 of 10000 with 43.98% 	 Time used:  0.38 sec
2023-04-01 13:53:45,550 		240 of 10000 with 42.92% 	 Time used:  0.08 sec
2023-04-01 13:53:45,736 		264 of 10000 with 41.29% 	 Time used:  0.18 sec
2023-04-01 13:53:45,986 		288 of 10000 with 42.01% 	 Time used:  0.25 sec
2023-04-01 13:53:46,305 		312 of 10000 with 43.27% 	 Time used:  0.31 sec
2023-04-01 13:53:46,604 		336 of 10000 with 42.56% 	 Time used:  0.30 sec
2023-04-01 13:53:46,889 		360 of 10000 with 41.94% 	 Time used:  0.28 sec
2023-04-01 13:53:46,982 		384 of 10000 with 42.71% 	 Time used:  0.09 sec
2023-04-01 13:53:47,353 		408 of 10000 with 42.65% 	 Time used:  0.37 sec
2023-04-01 13:53:47,496 		432 of 10000 with 42.59% 	 Time used:  0.14 sec
2023-04-01 13:53:47,616 		456 of 10000 with 42.76% 	 Time used:  0.12 sec
2023-04-01 13:53:47,879 		480 of 10000 with 42.29% 	 Time used:  0.26 sec
2023-04-01 13:53:48,207 		504 of 10000 with 42.46% 	 Time used:  0.33 sec
2023-04-01 13:53:48,539 		528 of 10000 with 42.61% 	 Time used:  0.33 sec
2023-04-01 13:53:48,626 		552 of 10000 with 43.30% 	 Time used:  0.09 sec
2023-04-01 13:53:48,940 		576 of 10000 with 43.40% 	 Time used:  0.31 sec
2023-04-01 13:53:49,032 		600 of 10000 with 43.17% 	 Time used:  0.09 sec
2023-04-01 13:53:49,306 		624 of 10000 with 44.23% 	 Time used:  0.27 sec
2023-04-01 13:53:49,633 		648 of 10000 with 43.98% 	 Time used:  0.32 sec
2023-04-01 13:53:49,713 		672 of 10000 with 44.35% 	 Time used:  0.08 sec
2023-04-01 13:53:50,001 		696 of 10000 with 44.25% 	 Time used:  0.29 sec
2023-04-01 13:53:50,268 		720 of 10000 with 44.44% 	 Time used:  0.27 sec
2023-04-01 13:53:50,404 		744 of 10000 with 44.35% 	 Time used:  0.13 sec
2023-04-01 13:53:50,728 		768 of 10000 with 44.79% 	 Time used:  0.32 sec
2023-04-01 13:53:50,998 		792 of 10000 with 44.95% 	 Time used:  0.27 sec
2023-04-01 13:53:51,097 		816 of 10000 with 44.36% 	 Time used:  0.10 sec
2023-04-01 13:53:51,367 		840 of 10000 with 44.40% 	 Time used:  0.27 sec
2023-04-01 13:53:51,695 		864 of 10000 with 44.68% 	 Time used:  0.33 sec
2023-04-01 13:53:51,774 		888 of 10000 with 44.71% 	 Time used:  0.08 sec
2023-04-01 13:53:52,132 		912 of 10000 with 44.41% 	 Time used:  0.36 sec
2023-04-01 13:53:52,399 		936 of 10000 with 44.44% 	 Time used:  0.26 sec
2023-04-01 13:53:52,506 		960 of 10000 with 44.69% 	 Time used:  0.11 sec
2023-04-01 13:53:52,818 		984 of 10000 with 44.82% 	 Time used:  0.31 sec
2023-04-01 13:53:53,045 		1008 of 10000 with 45.34% 	 Time used:  0.23 sec
2023-04-01 13:53:53,392 		1032 of 10000 with 45.54% 	 Time used:  0.35 sec
2023-04-01 13:53:53,480 		1056 of 10000 with 45.17% 	 Time used:  0.09 sec
2023-04-01 13:53:53,789 		1080 of 10000 with 45.56% 	 Time used:  0.31 sec
2023-04-01 13:53:54,166 		1104 of 10000 with 45.74% 	 Time used:  0.38 sec
2023-04-01 13:53:54,456 		1128 of 10000 with 45.66% 	 Time used:  0.29 sec
2023-04-01 13:53:54,763 		1152 of 10000 with 45.49% 	 Time used:  0.31 sec
2023-04-01 13:53:54,997 		1176 of 10000 with 45.75% 	 Time used:  0.23 sec
2023-04-01 13:53:55,318 		1200 of 10000 with 45.92% 	 Time used:  0.32 sec
2023-04-01 13:53:55,617 		1224 of 10000 with 45.92% 	 Time used:  0.30 sec
2023-04-01 13:53:55,888 		1248 of 10000 with 45.59% 	 Time used:  0.27 sec
2023-04-01 13:53:56,192 		1272 of 10000 with 45.44% 	 Time used:  0.30 sec
2023-04-01 13:53:56,421 		1296 of 10000 with 45.37% 	 Time used:  0.23 sec
2023-04-01 13:53:56,666 		1320 of 10000 with 45.45% 	 Time used:  0.24 sec
2023-04-01 13:53:56,970 		1344 of 10000 with 45.39% 	 Time used:  0.30 sec
2023-04-01 13:53:57,068 		1368 of 10000 with 45.47% 	 Time used:  0.10 sec
2023-04-01 13:53:57,323 		1392 of 10000 with 45.11% 	 Time used:  0.25 sec
2023-04-01 13:53:57,638 		1416 of 10000 with 45.20% 	 Time used:  0.31 sec
2023-04-01 13:53:57,722 		1440 of 10000 with 45.14% 	 Time used:  0.08 sec
2023-04-01 13:53:57,984 		1464 of 10000 with 45.15% 	 Time used:  0.26 sec
2023-04-01 13:53:58,291 		1488 of 10000 with 45.63% 	 Time used:  0.31 sec
2023-04-01 13:53:58,375 		1512 of 10000 with 45.37% 	 Time used:  0.08 sec
2023-04-01 13:53:58,498 		1536 of 10000 with 45.31% 	 Time used:  0.12 sec
2023-04-01 13:53:58,912 		1560 of 10000 with 45.13% 	 Time used:  0.41 sec
2023-04-01 13:53:59,199 		1584 of 10000 with 45.08% 	 Time used:  0.28 sec
2023-04-01 13:53:59,401 		1608 of 10000 with 44.84% 	 Time used:  0.20 sec
2023-04-01 13:53:59,692 		1632 of 10000 with 44.61% 	 Time used:  0.29 sec
2023-04-01 13:54:00,068 		1656 of 10000 with 44.81% 	 Time used:  0.38 sec
2023-04-01 13:54:00,160 		1680 of 10000 with 44.88% 	 Time used:  0.09 sec
2023-04-01 13:54:00,283 		1704 of 10000 with 44.95% 	 Time used:  0.12 sec
2023-04-01 13:54:00,526 		1728 of 10000 with 44.91% 	 Time used:  0.24 sec
2023-04-01 13:54:00,787 		1752 of 10000 with 44.86% 	 Time used:  0.26 sec
2023-04-01 13:54:01,109 		1776 of 10000 with 44.76% 	 Time used:  0.32 sec
2023-04-01 13:54:01,370 		1800 of 10000 with 45.06% 	 Time used:  0.26 sec
2023-04-01 13:54:01,471 		1824 of 10000 with 45.12% 	 Time used:  0.10 sec
2023-04-01 13:54:01,808 		1848 of 10000 with 45.13% 	 Time used:  0.33 sec
2023-04-01 13:54:02,143 		1872 of 10000 with 45.30% 	 Time used:  0.33 sec
2023-04-01 13:54:02,403 		1896 of 10000 with 45.20% 	 Time used:  0.26 sec
2023-04-01 13:54:02,749 		1920 of 10000 with 45.16% 	 Time used:  0.34 sec
2023-04-01 13:54:02,831 		1944 of 10000 with 45.06% 	 Time used:  0.08 sec
2023-04-01 13:54:03,130 		1968 of 10000 with 45.07% 	 Time used:  0.30 sec
2023-04-01 13:54:03,445 		1992 of 10000 with 45.13% 	 Time used:  0.31 sec
2023-04-01 13:54:03,884 		2016 of 10000 with 45.04% 	 Time used:  0.44 sec
2023-04-01 13:54:04,227 		2040 of 10000 with 44.95% 	 Time used:  0.34 sec
2023-04-01 13:54:04,524 		2064 of 10000 with 45.11% 	 Time used:  0.30 sec
2023-04-01 13:54:04,773 		2088 of 10000 with 44.97% 	 Time used:  0.25 sec
2023-04-01 13:54:05,088 		2112 of 10000 with 45.12% 	 Time used:  0.31 sec
2023-04-01 13:54:05,176 		2136 of 10000 with 45.22% 	 Time used:  0.09 sec
2023-04-01 13:54:05,460 		2160 of 10000 with 45.19% 	 Time used:  0.28 sec
2023-04-01 13:54:05,763 		2184 of 10000 with 45.19% 	 Time used:  0.30 sec
2023-04-01 13:54:06,127 		2208 of 10000 with 45.24% 	 Time used:  0.36 sec
2023-04-01 13:54:06,370 		2232 of 10000 with 45.25% 	 Time used:  0.24 sec
2023-04-01 13:54:06,671 		2256 of 10000 with 45.21% 	 Time used:  0.30 sec
2023-04-01 13:54:07,010 		2280 of 10000 with 45.22% 	 Time used:  0.34 sec
2023-04-01 13:54:07,285 		2304 of 10000 with 45.27% 	 Time used:  0.27 sec
2023-04-01 13:54:07,586 		2328 of 10000 with 45.27% 	 Time used:  0.30 sec
2023-04-01 13:54:07,879 		2352 of 10000 with 45.37% 	 Time used:  0.29 sec
2023-04-01 13:54:08,185 		2376 of 10000 with 45.33% 	 Time used:  0.30 sec
2023-04-01 13:54:08,513 		2400 of 10000 with 45.38% 	 Time used:  0.33 sec
2023-04-01 13:54:08,814 		2424 of 10000 with 45.38% 	 Time used:  0.30 sec
2023-04-01 13:54:08,894 		2448 of 10000 with 45.30% 	 Time used:  0.08 sec
2023-04-01 13:54:09,168 		2472 of 10000 with 45.67% 	 Time used:  0.27 sec
2023-04-01 13:54:09,478 		2496 of 10000 with 45.63% 	 Time used:  0.31 sec
2023-04-01 13:54:09,777 		2520 of 10000 with 45.63% 	 Time used:  0.30 sec
2023-04-01 13:54:10,042 		2544 of 10000 with 45.56% 	 Time used:  0.26 sec
2023-04-01 13:54:10,357 		2568 of 10000 with 45.52% 	 Time used:  0.31 sec
2023-04-01 13:54:10,639 		2592 of 10000 with 45.45% 	 Time used:  0.28 sec
2023-04-01 13:54:10,958 		2616 of 10000 with 45.57% 	 Time used:  0.32 sec
2023-04-01 13:54:11,257 		2640 of 10000 with 45.57% 	 Time used:  0.30 sec
2023-04-01 13:54:11,573 		2664 of 10000 with 45.42% 	 Time used:  0.32 sec
2023-04-01 13:54:11,879 		2688 of 10000 with 45.61% 	 Time used:  0.30 sec
2023-04-01 13:54:12,174 		2712 of 10000 with 45.54% 	 Time used:  0.29 sec
2023-04-01 13:54:12,468 		2736 of 10000 with 45.61% 	 Time used:  0.29 sec
2023-04-01 13:54:12,562 		2760 of 10000 with 45.58% 	 Time used:  0.09 sec
2023-04-01 13:54:12,817 		2784 of 10000 with 45.58% 	 Time used:  0.25 sec
2023-04-01 13:54:13,150 		2808 of 10000 with 45.55% 	 Time used:  0.33 sec
2023-04-01 13:54:13,247 		2832 of 10000 with 45.59% 	 Time used:  0.10 sec
2023-04-01 13:54:13,587 		2856 of 10000 with 45.52% 	 Time used:  0.34 sec
2023-04-01 13:54:13,884 		2880 of 10000 with 45.52% 	 Time used:  0.30 sec
2023-04-01 13:54:14,191 		2904 of 10000 with 45.42% 	 Time used:  0.31 sec
2023-04-01 13:54:14,465 		2928 of 10000 with 45.59% 	 Time used:  0.27 sec
2023-04-01 13:54:14,773 		2952 of 10000 with 45.53% 	 Time used:  0.31 sec
2023-04-01 13:54:15,051 		2976 of 10000 with 45.46% 	 Time used:  0.28 sec
2023-04-01 13:54:15,359 		3000 of 10000 with 45.23% 	 Time used:  0.31 sec
2023-04-01 13:54:15,463 		3024 of 10000 with 45.30% 	 Time used:  0.10 sec
2023-04-01 13:54:15,742 		3048 of 10000 with 45.31% 	 Time used:  0.28 sec
2023-04-01 13:54:16,001 		3072 of 10000 with 45.25% 	 Time used:  0.26 sec
2023-04-01 13:54:16,253 		3096 of 10000 with 45.22% 	 Time used:  0.25 sec
2023-04-01 13:54:16,702 		3120 of 10000 with 45.26% 	 Time used:  0.45 sec
2023-04-01 13:54:16,793 		3144 of 10000 with 45.42% 	 Time used:  0.09 sec
2023-04-01 13:54:17,062 		3168 of 10000 with 45.52% 	 Time used:  0.27 sec
2023-04-01 13:54:17,181 		3192 of 10000 with 45.58% 	 Time used:  0.12 sec
2023-04-01 13:54:17,301 		3216 of 10000 with 45.49% 	 Time used:  0.12 sec
2023-04-01 13:54:17,424 		3240 of 10000 with 45.43% 	 Time used:  0.12 sec
2023-04-01 13:54:17,823 		3264 of 10000 with 45.53% 	 Time used:  0.40 sec
2023-04-01 13:54:18,037 		3288 of 10000 with 45.50% 	 Time used:  0.21 sec
2023-04-01 13:54:18,343 		3312 of 10000 with 45.56% 	 Time used:  0.30 sec
2023-04-01 13:54:18,430 		3336 of 10000 with 45.41% 	 Time used:  0.09 sec
2023-04-01 13:54:18,553 		3360 of 10000 with 45.51% 	 Time used:  0.12 sec
2023-04-01 13:54:18,865 		3384 of 10000 with 45.39% 	 Time used:  0.31 sec
2023-04-01 13:54:19,135 		3408 of 10000 with 45.39% 	 Time used:  0.27 sec
2023-04-01 13:54:19,432 		3432 of 10000 with 45.31% 	 Time used:  0.30 sec
2023-04-01 13:54:19,552 		3456 of 10000 with 45.28% 	 Time used:  0.12 sec
2023-04-01 13:54:19,866 		3480 of 10000 with 45.26% 	 Time used:  0.31 sec
2023-04-01 13:54:20,131 		3504 of 10000 with 45.18% 	 Time used:  0.26 sec
2023-04-01 13:54:20,468 		3528 of 10000 with 45.12% 	 Time used:  0.33 sec
2023-04-01 13:54:20,555 		3552 of 10000 with 45.27% 	 Time used:  0.09 sec
2023-04-01 13:54:20,897 		3576 of 10000 with 45.22% 	 Time used:  0.34 sec
2023-04-01 13:54:20,992 		3600 of 10000 with 45.33% 	 Time used:  0.09 sec
2023-04-01 13:54:21,393 		3624 of 10000 with 45.28% 	 Time used:  0.40 sec
2023-04-01 13:54:21,476 		3648 of 10000 with 45.23% 	 Time used:  0.08 sec
2023-04-01 13:54:21,774 		3672 of 10000 with 45.34% 	 Time used:  0.30 sec
2023-04-01 13:54:22,060 		3696 of 10000 with 45.40% 	 Time used:  0.28 sec
2023-04-01 13:54:22,338 		3720 of 10000 with 45.38% 	 Time used:  0.28 sec
2023-04-01 13:54:22,646 		3744 of 10000 with 45.41% 	 Time used:  0.31 sec
2023-04-01 13:54:22,729 		3768 of 10000 with 45.36% 	 Time used:  0.08 sec
2023-04-01 13:54:23,031 		3792 of 10000 with 45.39% 	 Time used:  0.30 sec
2023-04-01 13:54:23,376 		3816 of 10000 with 45.39% 	 Time used:  0.34 sec
2023-04-01 13:54:23,635 		3840 of 10000 with 45.49% 	 Time used:  0.26 sec
2023-04-01 13:54:23,731 		3864 of 10000 with 45.45% 	 Time used:  0.09 sec
2023-04-01 13:54:24,020 		3888 of 10000 with 45.42% 	 Time used:  0.29 sec
2023-04-01 13:54:24,117 		3912 of 10000 with 45.40% 	 Time used:  0.10 sec
2023-04-01 13:54:24,358 		3936 of 10000 with 45.38% 	 Time used:  0.24 sec
2023-04-01 13:54:24,673 		3960 of 10000 with 45.48% 	 Time used:  0.31 sec
2023-04-01 13:54:24,885 		3984 of 10000 with 45.43% 	 Time used:  0.21 sec
2023-04-01 13:54:25,162 		4008 of 10000 with 45.36% 	 Time used:  0.28 sec
2023-04-01 13:54:25,417 		4032 of 10000 with 45.41% 	 Time used:  0.25 sec
2023-04-01 13:54:25,722 		4056 of 10000 with 45.34% 	 Time used:  0.30 sec
2023-04-01 13:54:25,805 		4080 of 10000 with 45.49% 	 Time used:  0.08 sec
2023-04-01 13:54:26,109 		4104 of 10000 with 45.44% 	 Time used:  0.30 sec
2023-04-01 13:54:26,217 		4128 of 10000 with 45.40% 	 Time used:  0.11 sec
2023-04-01 13:54:26,506 		4152 of 10000 with 45.42% 	 Time used:  0.29 sec
2023-04-01 13:54:26,803 		4176 of 10000 with 45.43% 	 Time used:  0.30 sec
2023-04-01 13:54:26,890 		4200 of 10000 with 45.43% 	 Time used:  0.09 sec
2023-04-01 13:54:27,336 		4224 of 10000 with 45.53% 	 Time used:  0.44 sec
2023-04-01 13:54:27,414 		4248 of 10000 with 45.43% 	 Time used:  0.08 sec
2023-04-01 13:54:27,677 		4272 of 10000 with 45.48% 	 Time used:  0.26 sec
2023-04-01 13:54:27,977 		4296 of 10000 with 45.48% 	 Time used:  0.30 sec
2023-04-01 13:54:28,061 		4320 of 10000 with 45.44% 	 Time used:  0.08 sec
2023-04-01 13:54:28,336 		4344 of 10000 with 45.53% 	 Time used:  0.27 sec
2023-04-01 13:54:28,604 		4368 of 10000 with 45.49% 	 Time used:  0.27 sec
2023-04-01 13:54:28,899 		4392 of 10000 with 45.58% 	 Time used:  0.29 sec
2023-04-01 13:54:28,986 		4416 of 10000 with 45.65% 	 Time used:  0.09 sec
2023-04-01 13:54:29,188 		4440 of 10000 with 45.59% 	 Time used:  0.20 sec
2023-04-01 13:54:29,308 		4464 of 10000 with 45.65% 	 Time used:  0.12 sec
2023-04-01 13:54:29,428 		4488 of 10000 with 45.61% 	 Time used:  0.12 sec
2023-04-01 13:54:29,548 		4512 of 10000 with 45.61% 	 Time used:  0.12 sec
2023-04-01 13:54:29,861 		4536 of 10000 with 45.59% 	 Time used:  0.31 sec
2023-04-01 13:54:30,064 		4560 of 10000 with 45.59% 	 Time used:  0.20 sec
2023-04-01 13:54:30,330 		4584 of 10000 with 45.53% 	 Time used:  0.27 sec
2023-04-01 13:54:30,584 		4608 of 10000 with 45.51% 	 Time used:  0.25 sec
2023-04-01 13:54:30,867 		4632 of 10000 with 45.49% 	 Time used:  0.28 sec
2023-04-01 13:54:30,980 		4656 of 10000 with 45.51% 	 Time used:  0.11 sec
2023-04-01 13:54:31,297 		4680 of 10000 with 45.62% 	 Time used:  0.32 sec
2023-04-01 13:54:31,592 		4704 of 10000 with 45.49% 	 Time used:  0.29 sec
2023-04-01 13:54:31,875 		4728 of 10000 with 45.54% 	 Time used:  0.28 sec
2023-04-01 13:54:31,956 		4752 of 10000 with 45.56% 	 Time used:  0.08 sec
2023-04-01 13:54:32,222 		4776 of 10000 with 45.67% 	 Time used:  0.27 sec
2023-04-01 13:54:32,520 		4800 of 10000 with 45.62% 	 Time used:  0.30 sec
2023-04-01 13:54:32,841 		4824 of 10000 with 45.54% 	 Time used:  0.32 sec
2023-04-01 13:54:33,113 		4848 of 10000 with 45.54% 	 Time used:  0.27 sec
2023-04-01 13:54:33,366 		4872 of 10000 with 45.61% 	 Time used:  0.25 sec
2023-04-01 13:54:33,678 		4896 of 10000 with 45.65% 	 Time used:  0.31 sec
2023-04-01 13:54:33,970 		4920 of 10000 with 45.67% 	 Time used:  0.29 sec
2023-04-01 13:54:34,055 		4944 of 10000 with 45.69% 	 Time used:  0.08 sec
2023-04-01 13:54:34,355 		4968 of 10000 with 45.61% 	 Time used:  0.30 sec
2023-04-01 13:54:34,445 		4992 of 10000 with 45.61% 	 Time used:  0.09 sec
2023-04-01 13:54:34,759 		5016 of 10000 with 45.63% 	 Time used:  0.31 sec
2023-04-01 13:54:35,041 		5040 of 10000 with 45.52% 	 Time used:  0.28 sec
2023-04-01 13:54:35,130 		5064 of 10000 with 45.46% 	 Time used:  0.09 sec
2023-04-01 13:54:35,406 		5088 of 10000 with 45.44% 	 Time used:  0.28 sec
2023-04-01 13:54:35,697 		5112 of 10000 with 45.42% 	 Time used:  0.29 sec
2023-04-01 13:54:35,793 		5136 of 10000 with 45.37% 	 Time used:  0.09 sec
2023-04-01 13:54:36,058 		5160 of 10000 with 45.43% 	 Time used:  0.26 sec
2023-04-01 13:54:36,325 		5184 of 10000 with 45.49% 	 Time used:  0.27 sec
2023-04-01 13:54:36,432 		5208 of 10000 with 45.45% 	 Time used:  0.11 sec
2023-04-01 13:54:36,551 		5232 of 10000 with 45.36% 	 Time used:  0.12 sec
2023-04-01 13:54:36,671 		5256 of 10000 with 45.40% 	 Time used:  0.12 sec
2023-04-01 13:54:36,793 		5280 of 10000 with 45.38% 	 Time used:  0.12 sec
2023-04-01 13:54:37,111 		5304 of 10000 with 45.36% 	 Time used:  0.32 sec
2023-04-01 13:54:37,361 		5328 of 10000 with 45.35% 	 Time used:  0.25 sec
2023-04-01 13:54:37,578 		5352 of 10000 with 45.29% 	 Time used:  0.22 sec
2023-04-01 13:54:37,860 		5376 of 10000 with 45.28% 	 Time used:  0.28 sec
2023-04-01 13:54:38,200 		5400 of 10000 with 45.26% 	 Time used:  0.34 sec
2023-04-01 13:54:38,303 		5424 of 10000 with 45.17% 	 Time used:  0.10 sec
2023-04-01 13:54:38,484 		5448 of 10000 with 45.15% 	 Time used:  0.18 sec
2023-04-01 13:54:38,605 		5472 of 10000 with 45.12% 	 Time used:  0.12 sec
2023-04-01 13:54:38,725 		5496 of 10000 with 45.09% 	 Time used:  0.12 sec
2023-04-01 13:54:38,845 		5520 of 10000 with 45.11% 	 Time used:  0.12 sec
2023-04-01 13:54:39,226 		5544 of 10000 with 45.08% 	 Time used:  0.38 sec
2023-04-01 13:54:39,341 		5568 of 10000 with 44.95% 	 Time used:  0.11 sec
2023-04-01 13:54:39,653 		5592 of 10000 with 44.96% 	 Time used:  0.31 sec
2023-04-01 13:54:39,890 		5616 of 10000 with 44.91% 	 Time used:  0.24 sec
2023-04-01 13:54:40,229 		5640 of 10000 with 44.89% 	 Time used:  0.34 sec
2023-04-01 13:54:40,319 		5664 of 10000 with 44.81% 	 Time used:  0.09 sec
2023-04-01 13:54:40,585 		5688 of 10000 with 44.92% 	 Time used:  0.26 sec
2023-04-01 13:54:40,925 		5712 of 10000 with 44.98% 	 Time used:  0.34 sec
2023-04-01 13:54:41,005 		5736 of 10000 with 45.07% 	 Time used:  0.08 sec
2023-04-01 13:54:41,234 		5760 of 10000 with 45.05% 	 Time used:  0.23 sec
2023-04-01 13:54:41,497 		5784 of 10000 with 45.14% 	 Time used:  0.26 sec
2023-04-01 13:54:41,795 		5808 of 10000 with 45.09% 	 Time used:  0.30 sec
2023-04-01 13:54:42,107 		5832 of 10000 with 44.99% 	 Time used:  0.31 sec
2023-04-01 13:54:42,400 		5856 of 10000 with 44.96% 	 Time used:  0.29 sec
2023-04-01 13:54:42,716 		5880 of 10000 with 44.93% 	 Time used:  0.32 sec
2023-04-01 13:54:43,014 		5904 of 10000 with 44.90% 	 Time used:  0.30 sec
2023-04-01 13:54:43,317 		5928 of 10000 with 44.87% 	 Time used:  0.30 sec
2023-04-01 13:54:43,534 		5952 of 10000 with 44.91% 	 Time used:  0.22 sec
2023-04-01 13:54:43,855 		5976 of 10000 with 44.95% 	 Time used:  0.32 sec
2023-04-01 13:54:43,993 		6000 of 10000 with 44.97% 	 Time used:  0.14 sec
2023-04-01 13:54:44,332 		6024 of 10000 with 44.92% 	 Time used:  0.34 sec
2023-04-01 13:54:44,442 		6048 of 10000 with 44.89% 	 Time used:  0.11 sec
2023-04-01 13:54:44,696 		6072 of 10000 with 44.85% 	 Time used:  0.25 sec
2023-04-01 13:54:44,900 		6096 of 10000 with 44.82% 	 Time used:  0.20 sec
2023-04-01 13:54:45,217 		6120 of 10000 with 44.92% 	 Time used:  0.32 sec
2023-04-01 13:54:45,494 		6144 of 10000 with 44.81% 	 Time used:  0.28 sec
2023-04-01 13:54:45,575 		6168 of 10000 with 44.80% 	 Time used:  0.08 sec
2023-04-01 13:54:45,859 		6192 of 10000 with 44.75% 	 Time used:  0.28 sec
2023-04-01 13:54:46,122 		6216 of 10000 with 44.72% 	 Time used:  0.26 sec
2023-04-01 13:54:46,408 		6240 of 10000 with 44.68% 	 Time used:  0.28 sec
2023-04-01 13:54:46,724 		6264 of 10000 with 44.70% 	 Time used:  0.31 sec
2023-04-01 13:54:47,022 		6288 of 10000 with 44.74% 	 Time used:  0.30 sec
2023-04-01 13:54:47,321 		6312 of 10000 with 44.74% 	 Time used:  0.30 sec
2023-04-01 13:54:47,620 		6336 of 10000 with 44.78% 	 Time used:  0.30 sec
2023-04-01 13:54:47,726 		6360 of 10000 with 44.80% 	 Time used:  0.10 sec
2023-04-01 13:54:48,077 		6384 of 10000 with 44.75% 	 Time used:  0.35 sec
2023-04-01 13:54:48,340 		6408 of 10000 with 44.68% 	 Time used:  0.26 sec
2023-04-01 13:54:48,436 		6432 of 10000 with 44.70% 	 Time used:  0.10 sec
2023-04-01 13:54:48,556 		6456 of 10000 with 44.67% 	 Time used:  0.12 sec
2023-04-01 13:54:48,677 		6480 of 10000 with 44.68% 	 Time used:  0.12 sec
2023-04-01 13:54:48,795 		6504 of 10000 with 44.71% 	 Time used:  0.12 sec
2023-04-01 13:54:49,215 		6528 of 10000 with 44.78% 	 Time used:  0.42 sec
2023-04-01 13:54:49,433 		6552 of 10000 with 44.81% 	 Time used:  0.22 sec
2023-04-01 13:54:49,743 		6576 of 10000 with 44.77% 	 Time used:  0.31 sec
2023-04-01 13:54:49,824 		6600 of 10000 with 44.80% 	 Time used:  0.08 sec
2023-04-01 13:54:50,093 		6624 of 10000 with 44.78% 	 Time used:  0.27 sec
2023-04-01 13:54:50,409 		6648 of 10000 with 44.77% 	 Time used:  0.31 sec
2023-04-01 13:54:50,488 		6672 of 10000 with 44.75% 	 Time used:  0.08 sec
2023-04-01 13:54:50,803 		6696 of 10000 with 44.70% 	 Time used:  0.31 sec
2023-04-01 13:54:50,897 		6720 of 10000 with 44.64% 	 Time used:  0.09 sec
2023-04-01 13:54:51,164 		6744 of 10000 with 44.68% 	 Time used:  0.27 sec
2023-04-01 13:54:51,417 		6768 of 10000 with 44.59% 	 Time used:  0.25 sec
2023-04-01 13:54:51,738 		6792 of 10000 with 44.61% 	 Time used:  0.32 sec
2023-04-01 13:54:51,898 		6816 of 10000 with 44.69% 	 Time used:  0.12 sec
2023-04-01 13:54:52,172 		6840 of 10000 with 44.66% 	 Time used:  0.27 sec
2023-04-01 13:54:52,497 		6864 of 10000 with 44.67% 	 Time used:  0.32 sec
2023-04-01 13:54:52,740 		6888 of 10000 with 44.64% 	 Time used:  0.24 sec
2023-04-01 13:54:52,865 		6912 of 10000 with 44.68% 	 Time used:  0.12 sec
2023-04-01 13:54:52,987 		6936 of 10000 with 44.61% 	 Time used:  0.12 sec
2023-04-01 13:54:53,231 		6960 of 10000 with 44.61% 	 Time used:  0.24 sec
2023-04-01 13:54:53,553 		6984 of 10000 with 44.60% 	 Time used:  0.32 sec
2023-04-01 13:54:53,818 		7008 of 10000 with 44.58% 	 Time used:  0.26 sec
2023-04-01 13:54:53,922 		7032 of 10000 with 44.58% 	 Time used:  0.10 sec
2023-04-01 13:54:54,044 		7056 of 10000 with 44.56% 	 Time used:  0.12 sec
2023-04-01 13:54:54,165 		7080 of 10000 with 44.58% 	 Time used:  0.12 sec
2023-04-01 13:54:54,285 		7104 of 10000 with 44.62% 	 Time used:  0.12 sec
2023-04-01 13:54:54,658 		7128 of 10000 with 44.58% 	 Time used:  0.37 sec
2023-04-01 13:54:54,740 		7152 of 10000 with 44.59% 	 Time used:  0.08 sec
2023-04-01 13:54:55,054 		7176 of 10000 with 44.63% 	 Time used:  0.31 sec
2023-04-01 13:54:55,162 		7200 of 10000 with 44.61% 	 Time used:  0.11 sec
2023-04-01 13:54:55,284 		7224 of 10000 with 44.64% 	 Time used:  0.12 sec
2023-04-01 13:54:55,440 		7248 of 10000 with 44.61% 	 Time used:  0.16 sec
2023-04-01 13:54:55,720 		7272 of 10000 with 44.62% 	 Time used:  0.28 sec
2023-04-01 13:54:56,016 		7296 of 10000 with 44.57% 	 Time used:  0.30 sec
2023-04-01 13:54:56,097 		7320 of 10000 with 44.58% 	 Time used:  0.08 sec
2023-04-01 13:54:56,218 		7344 of 10000 with 44.62% 	 Time used:  0.12 sec
2023-04-01 13:54:56,340 		7368 of 10000 with 44.65% 	 Time used:  0.12 sec
2023-04-01 13:54:56,652 		7392 of 10000 with 44.66% 	 Time used:  0.31 sec
2023-04-01 13:54:56,775 		7416 of 10000 with 44.61% 	 Time used:  0.12 sec
2023-04-01 13:54:57,058 		7440 of 10000 with 44.58% 	 Time used:  0.28 sec
2023-04-01 13:54:57,327 		7464 of 10000 with 44.56% 	 Time used:  0.27 sec
2023-04-01 13:54:57,667 		7488 of 10000 with 44.60% 	 Time used:  0.34 sec
2023-04-01 13:54:57,753 		7512 of 10000 with 44.65% 	 Time used:  0.09 sec
2023-04-01 13:54:58,037 		7536 of 10000 with 44.68% 	 Time used:  0.28 sec
2023-04-01 13:54:58,321 		7560 of 10000 with 44.67% 	 Time used:  0.28 sec
2023-04-01 13:54:58,568 		7584 of 10000 with 44.66% 	 Time used:  0.25 sec
2023-04-01 13:54:58,843 		7608 of 10000 with 44.69% 	 Time used:  0.27 sec
2023-04-01 13:54:59,121 		7632 of 10000 with 44.67% 	 Time used:  0.28 sec
2023-04-01 13:54:59,411 		7656 of 10000 with 44.67% 	 Time used:  0.29 sec
2023-04-01 13:54:59,704 		7680 of 10000 with 44.67% 	 Time used:  0.29 sec
2023-04-01 13:54:59,798 		7704 of 10000 with 44.73% 	 Time used:  0.09 sec
2023-04-01 13:54:59,953 		7728 of 10000 with 44.72% 	 Time used:  0.15 sec
2023-04-01 13:55:00,224 		7752 of 10000 with 44.71% 	 Time used:  0.27 sec
2023-04-01 13:55:00,544 		7776 of 10000 with 44.71% 	 Time used:  0.32 sec
2023-04-01 13:55:00,629 		7800 of 10000 with 44.71% 	 Time used:  0.08 sec
2023-04-01 13:55:00,788 		7824 of 10000 with 44.66% 	 Time used:  0.16 sec
2023-04-01 13:55:00,908 		7848 of 10000 with 44.62% 	 Time used:  0.12 sec
2023-04-01 13:55:01,029 		7872 of 10000 with 44.60% 	 Time used:  0.12 sec
2023-04-01 13:55:01,310 		7896 of 10000 with 44.66% 	 Time used:  0.28 sec
2023-04-01 13:55:01,576 		7920 of 10000 with 44.63% 	 Time used:  0.27 sec
2023-04-01 13:55:01,910 		7944 of 10000 with 44.65% 	 Time used:  0.33 sec
2023-04-01 13:55:02,222 		7968 of 10000 with 44.64% 	 Time used:  0.31 sec
2023-04-01 13:55:02,330 		7992 of 10000 with 44.64% 	 Time used:  0.11 sec
2023-04-01 13:55:02,706 		8016 of 10000 with 44.69% 	 Time used:  0.37 sec
2023-04-01 13:55:03,034 		8040 of 10000 with 44.73% 	 Time used:  0.33 sec
2023-04-01 13:55:03,357 		8064 of 10000 with 44.77% 	 Time used:  0.32 sec
2023-04-01 13:55:03,690 		8088 of 10000 with 44.79% 	 Time used:  0.33 sec
2023-04-01 13:55:04,019 		8112 of 10000 with 44.80% 	 Time used:  0.33 sec
2023-04-01 13:55:04,327 		8136 of 10000 with 44.74% 	 Time used:  0.31 sec
2023-04-01 13:55:04,630 		8160 of 10000 with 44.74% 	 Time used:  0.30 sec
2023-04-01 13:55:04,970 		8184 of 10000 with 44.75% 	 Time used:  0.34 sec
2023-04-01 13:55:05,271 		8208 of 10000 with 44.68% 	 Time used:  0.30 sec
2023-04-01 13:55:05,588 		8232 of 10000 with 44.69% 	 Time used:  0.32 sec
2023-04-01 13:55:05,895 		8256 of 10000 with 44.67% 	 Time used:  0.31 sec
2023-04-01 13:55:06,161 		8280 of 10000 with 44.61% 	 Time used:  0.27 sec
2023-04-01 13:55:06,494 		8304 of 10000 with 44.58% 	 Time used:  0.33 sec
2023-04-01 13:55:06,612 		8328 of 10000 with 44.51% 	 Time used:  0.12 sec
2023-04-01 13:55:06,755 		8352 of 10000 with 44.55% 	 Time used:  0.14 sec
2023-04-01 13:55:06,884 		8376 of 10000 with 44.59% 	 Time used:  0.13 sec
2023-04-01 13:55:07,049 		8400 of 10000 with 44.58% 	 Time used:  0.16 sec
2023-04-01 13:55:07,419 		8424 of 10000 with 44.52% 	 Time used:  0.37 sec
2023-04-01 13:55:07,514 		8448 of 10000 with 44.51% 	 Time used:  0.09 sec
2023-04-01 13:55:07,857 		8472 of 10000 with 44.49% 	 Time used:  0.34 sec
2023-04-01 13:55:08,165 		8496 of 10000 with 44.47% 	 Time used:  0.30 sec
2023-04-01 13:55:08,251 		8520 of 10000 with 44.50% 	 Time used:  0.08 sec
2023-04-01 13:55:08,453 		8544 of 10000 with 44.50% 	 Time used:  0.20 sec
2023-04-01 13:55:08,792 		8568 of 10000 with 44.50% 	 Time used:  0.34 sec
2023-04-01 13:55:09,003 		8592 of 10000 with 44.51% 	 Time used:  0.21 sec
2023-04-01 13:55:09,214 		8616 of 10000 with 44.56% 	 Time used:  0.21 sec
2023-04-01 13:55:09,531 		8640 of 10000 with 44.51% 	 Time used:  0.32 sec
2023-04-01 13:55:09,627 		8664 of 10000 with 44.51% 	 Time used:  0.09 sec
2023-04-01 13:55:09,941 		8688 of 10000 with 44.49% 	 Time used:  0.31 sec
2023-04-01 13:55:10,022 		8712 of 10000 with 44.47% 	 Time used:  0.08 sec
2023-04-01 13:55:10,268 		8736 of 10000 with 44.45% 	 Time used:  0.24 sec
2023-04-01 13:55:10,558 		8760 of 10000 with 44.44% 	 Time used:  0.29 sec
2023-04-01 13:55:10,870 		8784 of 10000 with 44.47% 	 Time used:  0.31 sec
2023-04-01 13:55:11,134 		8808 of 10000 with 44.52% 	 Time used:  0.26 sec
2023-04-01 13:55:11,430 		8832 of 10000 with 44.54% 	 Time used:  0.29 sec
2023-04-01 13:55:11,753 		8856 of 10000 with 44.55% 	 Time used:  0.32 sec
2023-04-01 13:55:11,852 		8880 of 10000 with 44.57% 	 Time used:  0.10 sec
2023-04-01 13:55:12,175 		8904 of 10000 with 44.59% 	 Time used:  0.32 sec
2023-04-01 13:55:12,466 		8928 of 10000 with 44.63% 	 Time used:  0.29 sec
2023-04-01 13:55:12,686 		8952 of 10000 with 44.65% 	 Time used:  0.22 sec
2023-04-01 13:55:13,020 		8976 of 10000 with 44.65% 	 Time used:  0.33 sec
2023-04-01 13:55:13,287 		9000 of 10000 with 44.66% 	 Time used:  0.27 sec
2023-04-01 13:55:13,521 		9024 of 10000 with 44.66% 	 Time used:  0.23 sec
2023-04-01 13:55:13,859 		9048 of 10000 with 44.67% 	 Time used:  0.34 sec
2023-04-01 13:55:13,949 		9072 of 10000 with 44.65% 	 Time used:  0.09 sec
2023-04-01 13:55:14,234 		9096 of 10000 with 44.69% 	 Time used:  0.28 sec
2023-04-01 13:55:14,338 		9120 of 10000 with 44.70% 	 Time used:  0.10 sec
2023-04-01 13:55:14,677 		9144 of 10000 with 44.69% 	 Time used:  0.34 sec
2023-04-01 13:55:15,023 		9168 of 10000 with 44.73% 	 Time used:  0.35 sec
2023-04-01 13:55:15,316 		9192 of 10000 with 44.72% 	 Time used:  0.29 sec
2023-04-01 13:55:15,460 		9216 of 10000 with 44.74% 	 Time used:  0.14 sec
2023-04-01 13:55:15,769 		9240 of 10000 with 44.77% 	 Time used:  0.31 sec
2023-04-01 13:55:16,051 		9264 of 10000 with 44.79% 	 Time used:  0.28 sec
2023-04-01 13:55:16,332 		9288 of 10000 with 44.82% 	 Time used:  0.28 sec
2023-04-01 13:55:16,655 		9312 of 10000 with 44.80% 	 Time used:  0.32 sec
2023-04-01 13:55:16,958 		9336 of 10000 with 44.83% 	 Time used:  0.30 sec
2023-04-01 13:55:17,288 		9360 of 10000 with 44.79% 	 Time used:  0.33 sec
2023-04-01 13:55:17,597 		9384 of 10000 with 44.80% 	 Time used:  0.31 sec
2023-04-01 13:55:17,705 		9408 of 10000 with 44.80% 	 Time used:  0.11 sec
2023-04-01 13:55:18,041 		9432 of 10000 with 44.82% 	 Time used:  0.34 sec
2023-04-01 13:55:18,137 		9456 of 10000 with 44.75% 	 Time used:  0.09 sec
2023-04-01 13:55:18,504 		9480 of 10000 with 44.81% 	 Time used:  0.37 sec
2023-04-01 13:55:18,612 		9504 of 10000 with 44.79% 	 Time used:  0.11 sec
2023-04-01 13:55:18,838 		9528 of 10000 with 44.78% 	 Time used:  0.22 sec
2023-04-01 13:55:19,180 		9552 of 10000 with 44.82% 	 Time used:  0.34 sec
2023-04-01 13:55:19,470 		9576 of 10000 with 44.78% 	 Time used:  0.29 sec
2023-04-01 13:55:19,764 		9600 of 10000 with 44.81% 	 Time used:  0.29 sec
2023-04-01 13:55:19,868 		9624 of 10000 with 44.83% 	 Time used:  0.10 sec
2023-04-01 13:55:20,181 		9648 of 10000 with 44.85% 	 Time used:  0.31 sec
2023-04-01 13:55:20,276 		9672 of 10000 with 44.88% 	 Time used:  0.09 sec
2023-04-01 13:55:20,397 		9696 of 10000 with 44.91% 	 Time used:  0.12 sec
2023-04-01 13:55:20,518 		9720 of 10000 with 44.90% 	 Time used:  0.12 sec
2023-04-01 13:55:20,639 		9744 of 10000 with 44.93% 	 Time used:  0.12 sec
2023-04-01 13:55:20,899 		9768 of 10000 with 44.91% 	 Time used:  0.26 sec
2023-04-01 13:55:21,218 		9792 of 10000 with 44.92% 	 Time used:  0.32 sec
2023-04-01 13:55:21,322 		9816 of 10000 with 44.94% 	 Time used:  0.10 sec
2023-04-01 13:55:21,649 		9840 of 10000 with 44.94% 	 Time used:  0.33 sec
2023-04-01 13:55:21,735 		9864 of 10000 with 44.94% 	 Time used:  0.08 sec
2023-04-01 13:55:21,856 		9888 of 10000 with 44.93% 	 Time used:  0.12 sec
2023-04-01 13:55:22,042 		9912 of 10000 with 44.90% 	 Time used:  0.18 sec
2023-04-01 13:55:22,284 		9936 of 10000 with 44.87% 	 Time used:  0.24 sec
2023-04-01 13:55:22,570 		9960 of 10000 with 44.86% 	 Time used:  0.28 sec
2023-04-01 13:55:22,845 		9984 of 10000 with 44.85% 	 Time used:  0.27 sec
2023-04-01 13:55:23,152 		10000 of 10000 with 44.85% 	 Time used:  0.31 sec
2023-04-01 13:55:23,152 
2023-04-01 13:55:23,162 			Learning rate: weights:   1.000e-03    
2023-04-01 13:55:23,163 			Last test performance: 44.85%
2023-04-01 13:55:23,163 ----------------
2023-04-01 13:55:27,754   2   =>  0    		Training 486 pattern with 44.17% 	Forward time: 	 3.93 sec
2023-04-01 13:55:27,755 			Loss:    6.545e-02    			Backward time: 	 0.63 sec 
2023-04-01 13:55:28,073 			Learning rate: weights:   1.000e-03    
2023-04-01 13:55:28,073 			Last test performance: 44.85%
2023-04-01 13:55:28,073 ----------------
2023-04-01 13:55:33,029   2   =>  1    		Training 486 pattern with 39.58% 	Forward time: 	 4.60 sec
2023-04-01 13:55:33,029 			Loss:    6.808e-02    			Backward time: 	 0.33 sec 
2023-04-01 13:55:33,214 			Learning rate: weights:   1.000e-03    
2023-04-01 13:55:33,215 			Last test performance: 44.85%
2023-04-01 13:55:33,215 ----------------
2023-04-01 13:55:37,874   2   =>  2    		Training 486 pattern with 44.38% 	Forward time: 	 4.09 sec
2023-04-01 13:55:37,874 			Loss:    6.524e-02    			Backward time: 	 0.55 sec 
2023-04-01 13:55:38,068 			Learning rate: weights:   1.000e-03    
2023-04-01 13:55:38,068 			Last test performance: 44.85%
2023-04-01 13:55:38,068 ----------------
2023-04-01 13:55:43,192   2   =>  3    		Training 486 pattern with 42.71% 	Forward time: 	 4.79 sec
2023-04-01 13:55:43,192 			Loss:    6.640e-02    			Backward time: 	 0.32 sec 
2023-04-01 13:55:43,286 			Learning rate: weights:   1.000e-03    
2023-04-01 13:55:43,286 			Last test performance: 44.85%
2023-04-01 13:55:43,286 ----------------
2023-04-01 13:55:47,855   2   =>  4    		Training 486 pattern with 42.50% 	Forward time: 	 4.27 sec
2023-04-01 13:55:47,855 			Loss:    6.416e-02    			Backward time: 	 0.28 sec 
2023-04-01 13:55:47,941 			Learning rate: weights:   1.000e-03    
2023-04-01 13:55:47,942 			Last test performance: 44.85%
2023-04-01 13:55:47,942 ----------------
2023-04-01 13:55:52,226   2   =>  5    		Training 486 pattern with 42.29% 	Forward time: 	 3.96 sec
2023-04-01 13:55:52,227 			Loss:    6.450e-02    			Backward time: 	 0.30 sec 
2023-04-01 13:55:52,352 			Learning rate: weights:   1.000e-03    
2023-04-01 13:55:52,352 			Last test performance: 44.85%
2023-04-01 13:55:52,353 ----------------
2023-04-01 13:55:56,841   2   =>  6    		Training 486 pattern with 44.38% 	Forward time: 	 4.27 sec
2023-04-01 13:55:56,841 			Loss:    6.718e-02    			Backward time: 	 0.19 sec 
2023-04-01 13:55:56,931 			Learning rate: weights:   1.000e-03    
2023-04-01 13:55:56,931 			Last test performance: 44.85%
2023-04-01 13:55:56,931 ----------------
2023-04-01 13:56:02,580   2   =>  7    		Training 486 pattern with 42.08% 	Forward time: 	 5.28 sec
2023-04-01 13:56:02,581 			Loss:    6.824e-02    			Backward time: 	 0.30 sec 
2023-04-01 13:56:02,820 			Learning rate: weights:   1.000e-03    
2023-04-01 13:56:02,820 			Last test performance: 44.85%
2023-04-01 13:56:02,820 ----------------
2023-04-01 13:56:08,027   2   =>  8    		Training 486 pattern with 43.96% 	Forward time: 	 4.53 sec
2023-04-01 13:56:08,028 			Loss:    6.248e-02    			Backward time: 	 0.61 sec 
2023-04-01 13:56:08,131 			Learning rate: weights:   1.000e-03    
2023-04-01 13:56:08,131 			Last test performance: 44.85%
2023-04-01 13:56:08,132 ----------------
2023-04-01 13:56:13,710   2   =>  9    		Training 486 pattern with 45.21% 	Forward time: 	 5.17 sec
2023-04-01 13:56:13,711 			Loss:    6.523e-02    			Backward time: 	 0.38 sec 
2023-04-01 13:56:13,833 			Learning rate: weights:   1.000e-03    
2023-04-01 13:56:13,833 			Last test performance: 44.85%
2023-04-01 13:56:13,833 ----------------
2023-04-01 13:56:18,081   2   =>  10   		Training 486 pattern with 43.75% 	Forward time: 	 4.02 sec
2023-04-01 13:56:18,082 			Loss:    6.751e-02    			Backward time: 	 0.21 sec 
2023-04-01 13:56:18,295 			Learning rate: weights:   1.000e-03    
2023-04-01 13:56:18,295 			Last test performance: 44.85%
2023-04-01 13:56:18,295 ----------------
2023-04-01 13:56:23,042   2   =>  11   		Training 486 pattern with 41.88% 	Forward time: 	 4.43 sec
2023-04-01 13:56:23,042 			Loss:    6.731e-02    			Backward time: 	 0.29 sec 
2023-04-01 13:56:23,176 			Learning rate: weights:   1.000e-03    
2023-04-01 13:56:23,176 			Last test performance: 44.85%
2023-04-01 13:56:23,177 ----------------
2023-04-01 13:56:28,133   2   =>  12   		Training 486 pattern with 41.46% 	Forward time: 	 4.37 sec
2023-04-01 13:56:28,133 			Loss:    6.832e-02    			Backward time: 	 0.57 sec 
2023-04-01 13:56:28,329 			Learning rate: weights:   1.000e-03    
2023-04-01 13:56:28,329 			Last test performance: 44.85%
2023-04-01 13:56:28,329 ----------------
2023-04-01 13:56:33,580   2   =>  13   		Training 486 pattern with 42.50% 	Forward time: 	 4.81 sec
2023-04-01 13:56:33,580 			Loss:    6.649e-02    			Backward time: 	 0.38 sec 
2023-04-01 13:56:33,668 			Learning rate: weights:   1.000e-03    
2023-04-01 13:56:33,669 			Last test performance: 44.85%
2023-04-01 13:56:33,669 ----------------
2023-04-01 13:56:39,417   2   =>  14   		Training 486 pattern with 47.92% 	Forward time: 	 5.31 sec
2023-04-01 13:56:39,418 			Loss:    6.365e-02    			Backward time: 	 0.40 sec 
2023-04-01 13:56:39,518 			Learning rate: weights:   1.000e-03    
2023-04-01 13:56:39,518 			Last test performance: 44.85%
2023-04-01 13:56:39,518 ----------------
2023-04-01 13:56:44,767   2   =>  15   		Training 486 pattern with 41.25% 	Forward time: 	 4.79 sec
2023-04-01 13:56:44,767 			Loss:    6.667e-02    			Backward time: 	 0.41 sec 
2023-04-01 13:56:44,860 			Learning rate: weights:   1.000e-03    
2023-04-01 13:56:44,861 			Last test performance: 44.85%
2023-04-01 13:56:44,861 ----------------
2023-04-01 13:56:49,651   2   =>  16   		Training 486 pattern with 46.04% 	Forward time: 	 4.36 sec
2023-04-01 13:56:49,652 			Loss:    6.290e-02    			Backward time: 	 0.41 sec 
2023-04-01 13:56:49,750 			Learning rate: weights:   1.000e-03    
2023-04-01 13:56:49,750 			Last test performance: 44.85%
2023-04-01 13:56:49,750 ----------------
2023-04-01 13:56:54,453   2   =>  17   		Training 486 pattern with 45.83% 	Forward time: 	 4.40 sec
2023-04-01 13:56:54,454 			Loss:    6.456e-02    			Backward time: 	 0.28 sec 
2023-04-01 13:56:54,651 			Learning rate: weights:   1.000e-03    
2023-04-01 13:56:54,651 			Last test performance: 44.85%
2023-04-01 13:56:54,651 ----------------
2023-04-01 13:56:59,689   2   =>  18   		Training 486 pattern with 43.33% 	Forward time: 	 4.55 sec
2023-04-01 13:56:59,689 			Loss:    6.678e-02    			Backward time: 	 0.42 sec 
2023-04-01 13:56:59,928 			Learning rate: weights:   1.000e-03    
2023-04-01 13:56:59,928 			Last test performance: 44.85%
2023-04-01 13:56:59,928 ----------------
2023-04-01 13:57:05,522   2   =>  19   		Training 486 pattern with 45.62% 	Forward time: 	 5.24 sec
2023-04-01 13:57:05,522 			Loss:    6.475e-02    			Backward time: 	 0.28 sec 
2023-04-01 13:57:05,638 			Learning rate: weights:   1.000e-03    
2023-04-01 13:57:05,638 			Last test performance: 44.85%
2023-04-01 13:57:05,639 ----------------
2023-04-01 13:57:10,935   2   =>  20   		Training 486 pattern with 42.08% 	Forward time: 	 4.95 sec
2023-04-01 13:57:10,936 			Loss:    6.474e-02    			Backward time: 	 0.29 sec 
2023-04-01 13:57:11,095 			Learning rate: weights:   1.000e-03    
2023-04-01 13:57:11,095 			Last test performance: 44.85%
2023-04-01 13:57:11,096 ----------------
2023-04-01 13:57:16,893   2   =>  21   		Training 486 pattern with 41.67% 	Forward time: 	 5.45 sec
2023-04-01 13:57:16,894 			Loss:    6.565e-02    			Backward time: 	 0.31 sec 
2023-04-01 13:57:17,067 			Learning rate: weights:   1.000e-03    
2023-04-01 13:57:17,068 			Last test performance: 44.85%
2023-04-01 13:57:17,068 ----------------
2023-04-01 13:57:21,735   2   =>  22   		Training 486 pattern with 42.92% 	Forward time: 	 4.25 sec
2023-04-01 13:57:21,735 			Loss:    6.606e-02    			Backward time: 	 0.37 sec 
2023-04-01 13:57:21,843 			Learning rate: weights:   1.000e-03    
2023-04-01 13:57:21,843 			Last test performance: 44.85%
2023-04-01 13:57:21,843 ----------------
2023-04-01 13:57:26,874   2   =>  23   		Training 486 pattern with 40.83% 	Forward time: 	 4.60 sec
2023-04-01 13:57:26,874 			Loss:    6.697e-02    			Backward time: 	 0.36 sec 
2023-04-01 13:57:27,010 			Learning rate: weights:   1.000e-03    
2023-04-01 13:57:27,010 			Last test performance: 44.85%
2023-04-01 13:57:27,010 ----------------
2023-04-01 13:57:31,605   2   =>  24   		Training 486 pattern with 43.96% 	Forward time: 	 4.20 sec
2023-04-01 13:57:31,605 			Loss:    6.562e-02    			Backward time: 	 0.35 sec 
2023-04-01 13:57:31,752 			Learning rate: weights:   1.000e-03    
2023-04-01 13:57:31,756 			Last test performance: 44.85%
2023-04-01 13:57:31,756 ----------------
2023-04-01 13:57:36,686   2   =>  25   		Training 486 pattern with 42.71% 	Forward time: 	 4.51 sec
2023-04-01 13:57:36,686 			Loss:    6.692e-02    			Backward time: 	 0.36 sec 
2023-04-01 13:57:36,787 			Learning rate: weights:   1.000e-03    
2023-04-01 13:57:36,787 			Last test performance: 44.85%
2023-04-01 13:57:36,788 ----------------
2023-04-01 13:57:41,601   2   =>  26   		Training 486 pattern with 42.71% 	Forward time: 	 4.29 sec
2023-04-01 13:57:41,602 			Loss:    6.569e-02    			Backward time: 	 0.49 sec 
2023-04-01 13:57:41,828 			Learning rate: weights:   1.000e-03    
2023-04-01 13:57:41,828 			Last test performance: 44.85%
2023-04-01 13:57:41,828 ----------------
2023-04-01 13:57:46,474   2   =>  27   		Training 486 pattern with 42.50% 	Forward time: 	 4.11 sec
2023-04-01 13:57:46,474 			Loss:    6.524e-02    			Backward time: 	 0.52 sec 
2023-04-01 13:57:46,638 			Learning rate: weights:   1.000e-03    
2023-04-01 13:57:46,638 			Last test performance: 44.85%
2023-04-01 13:57:46,640 ----------------
2023-04-01 13:57:51,418   2   =>  28   		Training 486 pattern with 41.04% 	Forward time: 	 4.47 sec
2023-04-01 13:57:51,419 			Loss:    6.573e-02    			Backward time: 	 0.29 sec 
2023-04-01 13:57:51,564 			Learning rate: weights:   1.000e-03    
2023-04-01 13:57:51,564 			Last test performance: 44.85%
2023-04-01 13:57:51,564 ----------------
2023-04-01 13:57:56,144   2   =>  29   		Training 486 pattern with 46.88% 	Forward time: 	 4.26 sec
2023-04-01 13:57:56,144 			Loss:    6.718e-02    			Backward time: 	 0.30 sec 
2023-04-01 13:57:56,261 			Learning rate: weights:   1.000e-03    
2023-04-01 13:57:56,261 			Last test performance: 44.85%
2023-04-01 13:57:56,261 ----------------
2023-04-01 13:58:02,585   2   =>  30   		Training 486 pattern with 42.50% 	Forward time: 	 6.10 sec
2023-04-01 13:58:02,585 			Loss:    6.695e-02    			Backward time: 	 0.18 sec 
2023-04-01 13:58:02,684 			Learning rate: weights:   1.000e-03    
2023-04-01 13:58:02,685 			Last test performance: 44.85%
2023-04-01 13:58:02,685 ----------------
2023-04-01 13:58:07,277   2   =>  31   		Training 486 pattern with 44.79% 	Forward time: 	 4.19 sec
2023-04-01 13:58:07,277 			Loss:    6.670e-02    			Backward time: 	 0.38 sec 
2023-04-01 13:58:07,477 			Learning rate: weights:   1.000e-03    
2023-04-01 13:58:07,477 			Last test performance: 44.85%
2023-04-01 13:58:07,477 ----------------
2023-04-01 13:58:12,343   2   =>  32   		Training 486 pattern with 41.88% 	Forward time: 	 4.37 sec
2023-04-01 13:58:12,344 			Loss:    6.742e-02    			Backward time: 	 0.48 sec 
2023-04-01 13:58:12,534 			Learning rate: weights:   1.000e-03    
2023-04-01 13:58:12,534 			Last test performance: 44.85%
2023-04-01 13:58:12,534 ----------------
2023-04-01 13:58:17,927   2   =>  33   		Training 486 pattern with 44.79% 	Forward time: 	 5.08 sec
2023-04-01 13:58:17,927 			Loss:    6.460e-02    			Backward time: 	 0.30 sec 
2023-04-01 13:58:18,072 			Learning rate: weights:   1.000e-03    
2023-04-01 13:58:18,072 			Last test performance: 44.85%
2023-04-01 13:58:18,072 ----------------
2023-04-01 13:58:23,351   2   =>  34   		Training 486 pattern with 43.75% 	Forward time: 	 4.60 sec
2023-04-01 13:58:23,351 			Loss:    6.636e-02    			Backward time: 	 0.64 sec 
2023-04-01 13:58:23,448 			Learning rate: weights:   1.000e-03    
2023-04-01 13:58:23,448 			Last test performance: 44.85%
2023-04-01 13:58:23,449 ----------------
2023-04-01 13:58:28,317   2   =>  35   		Training 486 pattern with 46.46% 	Forward time: 	 4.31 sec
2023-04-01 13:58:28,318 			Loss:    6.576e-02    			Backward time: 	 0.52 sec 
2023-04-01 13:58:28,484 			Learning rate: weights:   1.000e-03    
2023-04-01 13:58:28,487 			Last test performance: 44.85%
2023-04-01 13:58:28,487 ----------------
2023-04-01 13:58:33,531   2   =>  36   		Training 486 pattern with 46.67% 	Forward time: 	 4.48 sec
2023-04-01 13:58:33,532 			Loss:    6.450e-02    			Backward time: 	 0.50 sec 
2023-04-01 13:58:33,632 			Learning rate: weights:   1.000e-03    
2023-04-01 13:58:33,633 			Last test performance: 44.85%
2023-04-01 13:58:33,633 ----------------
2023-04-01 13:58:38,669   2   =>  37   		Training 486 pattern with 41.04% 	Forward time: 	 4.64 sec
2023-04-01 13:58:38,669 			Loss:    6.820e-02    			Backward time: 	 0.36 sec 
2023-04-01 13:58:38,798 			Learning rate: weights:   1.000e-03    
2023-04-01 13:58:38,798 			Last test performance: 44.85%
2023-04-01 13:58:38,798 ----------------
2023-04-01 13:58:44,122   2   =>  38   		Training 486 pattern with 42.71% 	Forward time: 	 4.81 sec
2023-04-01 13:58:44,123 			Loss:    6.524e-02    			Backward time: 	 0.46 sec 
2023-04-01 13:58:44,295 			Learning rate: weights:   1.000e-03    
2023-04-01 13:58:44,296 			Last test performance: 44.85%
2023-04-01 13:58:44,296 ----------------
2023-04-01 13:58:49,570   2   =>  39   		Training 486 pattern with 43.96% 	Forward time: 	 4.94 sec
2023-04-01 13:58:49,570 			Loss:    6.386e-02    			Backward time: 	 0.29 sec 
2023-04-01 13:58:49,682 			Learning rate: weights:   1.000e-03    
2023-04-01 13:58:49,682 			Last test performance: 44.85%
2023-04-01 13:58:49,682 ----------------
2023-04-01 13:58:53,826   2   =>  40   		Training 486 pattern with 39.38% 	Forward time: 	 3.76 sec
2023-04-01 13:58:53,826 			Loss:    6.840e-02    			Backward time: 	 0.33 sec 
2023-04-01 13:58:54,029 			Learning rate: weights:   1.000e-03    
2023-04-01 13:58:54,029 			Last test performance: 44.85%
2023-04-01 13:58:54,030 ----------------
2023-04-01 13:58:59,143   2   =>  41   		Training 486 pattern with 45.62% 	Forward time: 	 4.94 sec
2023-04-01 13:58:59,143 			Loss:    6.265e-02    			Backward time: 	 0.13 sec 
2023-04-01 13:58:59,224 			Learning rate: weights:   1.000e-03    
2023-04-01 13:58:59,224 			Last test performance: 44.85%
2023-04-01 13:58:59,224 ----------------
2023-04-01 13:59:05,254   2   =>  42   		Training 486 pattern with 42.29% 	Forward time: 	 5.54 sec
2023-04-01 13:59:05,254 			Loss:    6.643e-02    			Backward time: 	 0.42 sec 
2023-04-01 13:59:05,348 			Learning rate: weights:   1.000e-03    
2023-04-01 13:59:05,349 			Last test performance: 44.85%
2023-04-01 13:59:05,349 ----------------
2023-04-01 13:59:10,992   2   =>  43   		Training 486 pattern with 45.00% 	Forward time: 	 5.33 sec
2023-04-01 13:59:10,992 			Loss:    6.174e-02    			Backward time: 	 0.28 sec 
2023-04-01 13:59:11,159 			Learning rate: weights:   1.000e-03    
2023-04-01 13:59:11,163 			Last test performance: 44.85%
2023-04-01 13:59:11,164 ----------------
2023-04-01 13:59:15,930   2   =>  44   		Training 486 pattern with 44.38% 	Forward time: 	 4.22 sec
2023-04-01 13:59:15,930 			Loss:    6.489e-02    			Backward time: 	 0.53 sec 
2023-04-01 13:59:16,020 			Learning rate: weights:   1.000e-03    
2023-04-01 13:59:16,020 			Last test performance: 44.85%
2023-04-01 13:59:16,020 ----------------
2023-04-01 13:59:21,269   2   =>  45   		Training 486 pattern with 44.58% 	Forward time: 	 4.87 sec
2023-04-01 13:59:21,269 			Loss:    6.466e-02    			Backward time: 	 0.36 sec 
2023-04-01 13:59:21,440 			Learning rate: weights:   1.000e-03    
2023-04-01 13:59:21,440 			Last test performance: 44.85%
2023-04-01 13:59:21,440 ----------------
2023-04-01 13:59:26,381   2   =>  46   		Training 486 pattern with 41.46% 	Forward time: 	 4.42 sec
2023-04-01 13:59:26,382 			Loss:    6.494e-02    			Backward time: 	 0.49 sec 
2023-04-01 13:59:26,712 			Learning rate: weights:   1.000e-03    
2023-04-01 13:59:26,712 			Last test performance: 44.85%
2023-04-01 13:59:26,712 ----------------
2023-04-01 13:59:31,141   2   =>  47   		Training 486 pattern with 47.08% 	Forward time: 	 4.13 sec
2023-04-01 13:59:31,141 			Loss:    6.213e-02    			Backward time: 	 0.28 sec 
2023-04-01 13:59:31,229 			Learning rate: weights:   1.000e-03    
2023-04-01 13:59:31,229 			Last test performance: 44.85%
2023-04-01 13:59:31,229 ----------------
2023-04-01 13:59:36,163   2   =>  48   		Training 486 pattern with 43.12% 	Forward time: 	 4.57 sec
2023-04-01 13:59:36,163 			Loss:    6.535e-02    			Backward time: 	 0.35 sec 
2023-04-01 13:59:36,252 			Learning rate: weights:   1.000e-03    
2023-04-01 13:59:36,252 			Last test performance: 44.85%
2023-04-01 13:59:36,252 ----------------
2023-04-01 13:59:41,119   2   =>  49   		Training 486 pattern with 44.79% 	Forward time: 	 4.40 sec
2023-04-01 13:59:41,119 			Loss:    6.369e-02    			Backward time: 	 0.45 sec 
2023-04-01 13:59:41,284 			Learning rate: weights:   1.000e-03    
2023-04-01 13:59:41,284 			Last test performance: 44.85%
2023-04-01 13:59:41,284 ----------------
2023-04-01 13:59:46,398   2   =>  50   		Training 486 pattern with 43.12% 	Forward time: 	 4.78 sec
2023-04-01 13:59:46,398 			Loss:    6.172e-02    			Backward time: 	 0.31 sec 
2023-04-01 13:59:46,531 			Learning rate: weights:   1.000e-03    
2023-04-01 13:59:46,531 			Last test performance: 44.85%
2023-04-01 13:59:46,531 ----------------
2023-04-01 13:59:51,041   2   =>  51   		Training 486 pattern with 42.50% 	Forward time: 	 4.18 sec
2023-04-01 13:59:51,041 			Loss:    6.721e-02    			Backward time: 	 0.31 sec 
2023-04-01 13:59:51,225 			Learning rate: weights:   1.000e-03    
2023-04-01 13:59:51,225 			Last test performance: 44.85%
2023-04-01 13:59:51,225 ----------------
2023-04-01 13:59:56,497   2   =>  52   		Training 486 pattern with 40.00% 	Forward time: 	 4.65 sec
2023-04-01 13:59:56,499 			Loss:    6.680e-02    			Backward time: 	 0.54 sec 
2023-04-01 13:59:56,644 			Learning rate: weights:   1.000e-03    
2023-04-01 13:59:56,644 			Last test performance: 44.85%
2023-04-01 13:59:56,645 ----------------
2023-04-01 14:00:00,627   2   =>  53   		Training 486 pattern with 44.79% 	Forward time: 	 3.55 sec
2023-04-01 14:00:00,627 			Loss:    6.497e-02    			Backward time: 	 0.41 sec 
2023-04-01 14:00:00,733 			Learning rate: weights:   1.000e-03    
2023-04-01 14:00:00,733 			Last test performance: 44.85%
2023-04-01 14:00:00,733 ----------------
2023-04-01 14:00:06,246   2   =>  54   		Training 486 pattern with 45.42% 	Forward time: 	 5.30 sec
2023-04-01 14:00:06,246 			Loss:    6.247e-02    			Backward time: 	 0.19 sec 
2023-04-01 14:00:06,378 			Learning rate: weights:   1.000e-03    
2023-04-01 14:00:06,379 			Last test performance: 44.85%
2023-04-01 14:00:06,379 ----------------
2023-04-01 14:00:12,282   2   =>  55   		Training 486 pattern with 43.96% 	Forward time: 	 5.21 sec
2023-04-01 14:00:12,283 			Loss:    6.419e-02    			Backward time: 	 0.66 sec 
2023-04-01 14:00:12,461 			Learning rate: weights:   1.000e-03    
2023-04-01 14:00:12,461 			Last test performance: 44.85%
2023-04-01 14:00:12,461 ----------------
2023-04-01 14:00:18,528   2   =>  56   		Training 486 pattern with 44.38% 	Forward time: 	 5.85 sec
2023-04-01 14:00:18,528 			Loss:    6.463e-02    			Backward time: 	 0.19 sec 
2023-04-01 14:00:18,693 			Learning rate: weights:   1.000e-03    
2023-04-01 14:00:18,694 			Last test performance: 44.85%
2023-04-01 14:00:18,694 ----------------
2023-04-01 14:00:23,909   2   =>  57   		Training 486 pattern with 43.54% 	Forward time: 	 4.78 sec
2023-04-01 14:00:23,909 			Loss:    6.689e-02    			Backward time: 	 0.41 sec 
2023-04-01 14:00:24,109 			Learning rate: weights:   1.000e-03    
2023-04-01 14:00:24,109 			Last test performance: 44.85%
2023-04-01 14:00:24,109 ----------------
2023-04-01 14:00:28,976   2   =>  58   		Training 486 pattern with 46.04% 	Forward time: 	 4.32 sec
2023-04-01 14:00:28,976 			Loss:    6.280e-02    			Backward time: 	 0.52 sec 
2023-04-01 14:00:29,140 			Learning rate: weights:   1.000e-03    
2023-04-01 14:00:29,141 			Last test performance: 44.85%
2023-04-01 14:00:29,141 ----------------
2023-04-01 14:00:35,678   2   =>  59   		Training 486 pattern with 42.08% 	Forward time: 	 6.09 sec
2023-04-01 14:00:35,678 			Loss:    6.514e-02    			Backward time: 	 0.40 sec 
2023-04-01 14:00:35,776 			Learning rate: weights:   1.000e-03    
2023-04-01 14:00:35,776 			Last test performance: 44.85%
2023-04-01 14:00:35,776 ----------------
2023-04-01 14:00:40,706   2   =>  60   		Training 486 pattern with 48.12% 	Forward time: 	 4.55 sec
2023-04-01 14:00:40,706 			Loss:    6.156e-02    			Backward time: 	 0.33 sec 
2023-04-01 14:00:40,817 			Learning rate: weights:   1.000e-03    
2023-04-01 14:00:40,817 			Last test performance: 44.85%
2023-04-01 14:00:40,818 ----------------
2023-04-01 14:00:46,302   2   =>  61   		Training 486 pattern with 39.79% 	Forward time: 	 4.93 sec
2023-04-01 14:00:46,302 			Loss:    6.606e-02    			Backward time: 	 0.53 sec 
2023-04-01 14:00:46,410 			Learning rate: weights:   1.000e-03    
2023-04-01 14:00:46,410 			Last test performance: 44.85%
2023-04-01 14:00:46,410 ----------------
2023-04-01 14:00:51,318   2   =>  62   		Training 486 pattern with 46.46% 	Forward time: 	 4.55 sec
2023-04-01 14:00:51,318 			Loss:    6.259e-02    			Backward time: 	 0.29 sec 
2023-04-01 14:00:51,429 			Learning rate: weights:   1.000e-03    
2023-04-01 14:00:51,429 			Last test performance: 44.85%
2023-04-01 14:00:51,429 ----------------
2023-04-01 14:00:56,340   2   =>  63   		Training 486 pattern with 40.42% 	Forward time: 	 4.56 sec
2023-04-01 14:00:56,340 			Loss:    6.976e-02    			Backward time: 	 0.31 sec 
2023-04-01 14:00:56,450 			Learning rate: weights:   1.000e-03    
2023-04-01 14:00:56,450 			Last test performance: 44.85%
2023-04-01 14:00:56,450 ----------------
2023-04-01 14:01:02,279   2   =>  64   		Training 486 pattern with 44.17% 	Forward time: 	 5.26 sec
2023-04-01 14:01:02,279 			Loss:    6.649e-02    			Backward time: 	 0.54 sec 
2023-04-01 14:01:02,447 			Learning rate: weights:   1.000e-03    
2023-04-01 14:01:02,447 			Last test performance: 44.85%
2023-04-01 14:01:02,447 ----------------
2023-04-01 14:01:07,651   2   =>  65   		Training 486 pattern with 44.17% 	Forward time: 	 4.84 sec
2023-04-01 14:01:07,652 			Loss:    6.436e-02    			Backward time: 	 0.34 sec 
2023-04-01 14:01:07,807 			Learning rate: weights:   1.000e-03    
2023-04-01 14:01:07,808 			Last test performance: 44.85%
2023-04-01 14:01:07,809 ----------------
2023-04-01 14:01:13,095   2   =>  66   		Training 486 pattern with 44.38% 	Forward time: 	 4.77 sec
2023-04-01 14:01:13,095 			Loss:    6.334e-02    			Backward time: 	 0.50 sec 
2023-04-01 14:01:13,190 			Learning rate: weights:   1.000e-03    
2023-04-01 14:01:13,191 			Last test performance: 44.85%
2023-04-01 14:01:13,191 ----------------
2023-04-01 14:01:18,478   2   =>  67   		Training 486 pattern with 44.17% 	Forward time: 	 4.96 sec
2023-04-01 14:01:18,478 			Loss:    6.181e-02    			Backward time: 	 0.30 sec 
2023-04-01 14:01:18,571 			Learning rate: weights:   1.000e-03    
2023-04-01 14:01:18,572 			Last test performance: 44.85%
2023-04-01 14:01:18,572 ----------------
2023-04-01 14:01:22,727   2   =>  68   		Training 486 pattern with 40.42% 	Forward time: 	 3.85 sec
2023-04-01 14:01:22,728 			Loss:    6.639e-02    			Backward time: 	 0.25 sec 
2023-04-01 14:01:22,866 			Learning rate: weights:   1.000e-03    
2023-04-01 14:01:22,866 			Last test performance: 44.85%
2023-04-01 14:01:22,866 ----------------
2023-04-01 14:01:27,450   2   =>  69   		Training 486 pattern with 46.25% 	Forward time: 	 4.34 sec
2023-04-01 14:01:27,450 			Loss:    6.405e-02    			Backward time: 	 0.22 sec 
2023-04-01 14:01:27,612 			Learning rate: weights:   1.000e-03    
2023-04-01 14:01:27,613 			Last test performance: 44.85%
2023-04-01 14:01:27,613 ----------------
2023-04-01 14:01:32,607   2   =>  70   		Training 486 pattern with 43.33% 	Forward time: 	 4.57 sec
2023-04-01 14:01:32,607 			Loss:    6.587e-02    			Backward time: 	 0.40 sec 
2023-04-01 14:01:32,698 			Learning rate: weights:   1.000e-03    
2023-04-01 14:01:32,698 			Last test performance: 44.85%
2023-04-01 14:01:32,699 ----------------
2023-04-01 14:01:37,684   2   =>  71   		Training 486 pattern with 45.42% 	Forward time: 	 4.47 sec
2023-04-01 14:01:37,685 			Loss:    6.421e-02    			Backward time: 	 0.47 sec 
2023-04-01 14:01:37,819 			Learning rate: weights:   1.000e-03    
2023-04-01 14:01:37,819 			Last test performance: 44.85%
2023-04-01 14:01:37,820 ----------------
2023-04-01 14:01:43,576   2   =>  72   		Training 486 pattern with 47.50% 	Forward time: 	 5.45 sec
2023-04-01 14:01:43,577 			Loss:    6.169e-02    			Backward time: 	 0.27 sec 
2023-04-01 14:01:43,797 			Learning rate: weights:   1.000e-03    
2023-04-01 14:01:43,798 			Last test performance: 44.85%
2023-04-01 14:01:43,798 ----------------
2023-04-01 14:01:48,776   2   =>  73   		Training 486 pattern with 46.25% 	Forward time: 	 4.58 sec
2023-04-01 14:01:48,777 			Loss:    6.364e-02    			Backward time: 	 0.38 sec 
2023-04-01 14:01:48,894 			Learning rate: weights:   1.000e-03    
2023-04-01 14:01:48,894 			Last test performance: 44.85%
2023-04-01 14:01:48,894 ----------------
2023-04-01 14:01:53,956   2   =>  74   		Training 486 pattern with 41.88% 	Forward time: 	 4.51 sec
2023-04-01 14:01:53,956 			Loss:    6.391e-02    			Backward time: 	 0.53 sec 
2023-04-01 14:01:54,054 			Learning rate: weights:   1.000e-03    
2023-04-01 14:01:54,054 			Last test performance: 44.85%
2023-04-01 14:01:54,054 ----------------
2023-04-01 14:01:58,341   2   =>  75   		Training 486 pattern with 48.75% 	Forward time: 	 3.94 sec
2023-04-01 14:01:58,341 			Loss:    6.206e-02    			Backward time: 	 0.33 sec 
2023-04-01 14:01:58,557 			Learning rate: weights:   1.000e-03    
2023-04-01 14:01:58,557 			Last test performance: 44.85%
2023-04-01 14:01:58,557 ----------------
2023-04-01 14:02:03,502   2   =>  76   		Training 486 pattern with 42.29% 	Forward time: 	 4.60 sec
2023-04-01 14:02:03,503 			Loss:    6.527e-02    			Backward time: 	 0.27 sec 
2023-04-01 14:02:03,740 			Learning rate: weights:   1.000e-03    
2023-04-01 14:02:03,740 			Last test performance: 44.85%
2023-04-01 14:02:03,740 ----------------
2023-04-01 14:02:09,695   2   =>  77   		Training 486 pattern with 41.67% 	Forward time: 	 5.47 sec
2023-04-01 14:02:09,695 			Loss:    6.754e-02    			Backward time: 	 0.45 sec 
2023-04-01 14:02:09,861 			Learning rate: weights:   1.000e-03    
2023-04-01 14:02:09,861 			Last test performance: 44.85%
2023-04-01 14:02:09,861 ----------------
2023-04-01 14:02:14,901   2   =>  78   		Training 486 pattern with 47.92% 	Forward time: 	 4.82 sec
2023-04-01 14:02:14,901 			Loss:    6.259e-02    			Backward time: 	 0.19 sec 
2023-04-01 14:02:15,040 			Learning rate: weights:   1.000e-03    
2023-04-01 14:02:15,040 			Last test performance: 44.85%
2023-04-01 14:02:15,040 ----------------
2023-04-01 14:02:20,274   2   =>  79   		Training 486 pattern with 43.75% 	Forward time: 	 4.70 sec
2023-04-01 14:02:20,275 			Loss:    6.693e-02    			Backward time: 	 0.50 sec 
2023-04-01 14:02:20,512 			Learning rate: weights:   1.000e-03    
2023-04-01 14:02:20,513 			Last test performance: 44.85%
2023-04-01 14:02:20,513 ----------------
2023-04-01 14:02:25,297   2   =>  80   		Training 486 pattern with 46.67% 	Forward time: 	 4.24 sec
2023-04-01 14:02:25,297 			Loss:    6.133e-02    			Backward time: 	 0.52 sec 
2023-04-01 14:02:25,485 			Learning rate: weights:   1.000e-03    
2023-04-01 14:02:25,486 			Last test performance: 44.85%
2023-04-01 14:02:25,486 ----------------
2023-04-01 14:02:30,412   2   =>  81   		Training 486 pattern with 46.46% 	Forward time: 	 4.38 sec
2023-04-01 14:02:30,412 			Loss:    6.273e-02    			Backward time: 	 0.52 sec 
2023-04-01 14:02:30,560 			Learning rate: weights:   1.000e-03    
2023-04-01 14:02:30,560 			Last test performance: 44.85%
2023-04-01 14:02:30,561 ----------------
2023-04-01 14:02:35,033   2   =>  82   		Training 486 pattern with 48.75% 	Forward time: 	 4.07 sec
2023-04-01 14:02:35,034 			Loss:    5.905e-02    			Backward time: 	 0.32 sec 
2023-04-01 14:02:35,212 			Learning rate: weights:   1.000e-03    
2023-04-01 14:02:35,212 			Last test performance: 44.85%
2023-04-01 14:02:35,212 ----------------
2023-04-01 14:02:39,668   2   =>  83   		Training 486 pattern with 42.71% 	Forward time: 	 4.08 sec
2023-04-01 14:02:39,668 			Loss:    6.577e-02    			Backward time: 	 0.33 sec 
2023-04-01 14:02:39,760 			Learning rate: weights:   1.000e-03    
2023-04-01 14:02:39,760 			Last test performance: 44.85%
2023-04-01 14:02:39,760 ----------------
2023-04-01 14:02:43,812   2   =>  84   		Training 486 pattern with 43.96% 	Forward time: 	 3.82 sec
2023-04-01 14:02:43,812 			Loss:    6.422e-02    			Backward time: 	 0.21 sec 
2023-04-01 14:02:43,897 			Learning rate: weights:   1.000e-03    
2023-04-01 14:02:43,897 			Last test performance: 44.85%
2023-04-01 14:02:43,897 ----------------
2023-04-01 14:02:49,288   2   =>  85   		Training 486 pattern with 41.67% 	Forward time: 	 5.00 sec
2023-04-01 14:02:49,288 			Loss:    6.863e-02    			Backward time: 	 0.35 sec 
2023-04-01 14:02:49,410 			Learning rate: weights:   1.000e-03    
2023-04-01 14:02:49,410 			Last test performance: 44.85%
2023-04-01 14:02:49,410 ----------------
2023-04-01 14:02:54,349   2   =>  86   		Training 486 pattern with 44.17% 	Forward time: 	 4.60 sec
2023-04-01 14:02:54,349 			Loss:    6.422e-02    			Backward time: 	 0.31 sec 
2023-04-01 14:02:54,438 			Learning rate: weights:   1.000e-03    
2023-04-01 14:02:54,438 			Last test performance: 44.85%
2023-04-01 14:02:54,438 ----------------
2023-04-01 14:02:59,284   2   =>  87   		Training 486 pattern with 41.46% 	Forward time: 	 4.55 sec
2023-04-01 14:02:59,284 			Loss:    6.557e-02    			Backward time: 	 0.27 sec 
2023-04-01 14:02:59,392 			Learning rate: weights:   1.000e-03    
2023-04-01 14:02:59,392 			Last test performance: 44.85%
2023-04-01 14:02:59,393 ----------------
2023-04-01 14:03:05,075   2   =>  88   		Training 486 pattern with 42.92% 	Forward time: 	 5.27 sec
2023-04-01 14:03:05,075 			Loss:    6.447e-02    			Backward time: 	 0.38 sec 
2023-04-01 14:03:05,235 			Learning rate: weights:   1.000e-03    
2023-04-01 14:03:05,236 			Last test performance: 44.85%
2023-04-01 14:03:05,236 ----------------
2023-04-01 14:03:10,252   2   =>  89   		Training 486 pattern with 43.96% 	Forward time: 	 4.61 sec
2023-04-01 14:03:10,253 			Loss:    6.496e-02    			Backward time: 	 0.38 sec 
2023-04-01 14:03:10,355 			Learning rate: weights:   1.000e-03    
2023-04-01 14:03:10,355 			Last test performance: 44.85%
2023-04-01 14:03:10,356 ----------------
2023-04-01 14:03:15,374   2   =>  90   		Training 486 pattern with 40.62% 	Forward time: 	 4.62 sec
2023-04-01 14:03:15,374 			Loss:    6.688e-02    			Backward time: 	 0.37 sec 
2023-04-01 14:03:15,540 			Learning rate: weights:   1.000e-03    
2023-04-01 14:03:15,540 			Last test performance: 44.85%
2023-04-01 14:03:15,540 ----------------
2023-04-01 14:03:20,526   2   =>  91   		Training 486 pattern with 41.04% 	Forward time: 	 4.42 sec
2023-04-01 14:03:20,526 			Loss:    6.640e-02    			Backward time: 	 0.53 sec 
2023-04-01 14:03:20,683 			Learning rate: weights:   1.000e-03    
2023-04-01 14:03:20,684 			Last test performance: 44.85%
2023-04-01 14:03:20,684 ----------------
2023-04-01 14:03:25,631   2   =>  92   		Training 486 pattern with 44.58% 	Forward time: 	 4.42 sec
2023-04-01 14:03:25,631 			Loss:    6.388e-02    			Backward time: 	 0.51 sec 
2023-04-01 14:03:25,719 			Learning rate: weights:   1.000e-03    
2023-04-01 14:03:25,719 			Last test performance: 44.85%
2023-04-01 14:03:25,720 ----------------
2023-04-01 14:03:30,275   2   =>  93   		Training 486 pattern with 45.00% 	Forward time: 	 4.06 sec
2023-04-01 14:03:30,276 			Loss:    6.391e-02    			Backward time: 	 0.48 sec 
2023-04-01 14:03:30,479 			Learning rate: weights:   1.000e-03    
2023-04-01 14:03:30,479 			Last test performance: 44.85%
2023-04-01 14:03:30,480 ----------------
2023-04-01 14:03:34,851   2   =>  94   		Training 486 pattern with 46.88% 	Forward time: 	 4.03 sec
2023-04-01 14:03:34,852 			Loss:    6.295e-02    			Backward time: 	 0.33 sec 
2023-04-01 14:03:35,052 			Learning rate: weights:   1.000e-03    
2023-04-01 14:03:35,052 			Last test performance: 44.85%
2023-04-01 14:03:35,052 ----------------
2023-04-01 14:03:39,995   2   =>  95   		Training 486 pattern with 48.33% 	Forward time: 	 4.50 sec
2023-04-01 14:03:39,995 			Loss:    5.961e-02    			Backward time: 	 0.43 sec 
2023-04-01 14:03:40,129 			Learning rate: weights:   1.000e-03    
2023-04-01 14:03:40,129 			Last test performance: 44.85%
2023-04-01 14:03:40,129 ----------------
2023-04-01 14:03:45,391   2   =>  96   		Training 486 pattern with 45.00% 	Forward time: 	 4.42 sec
2023-04-01 14:03:45,391 			Loss:    6.476e-02    			Backward time: 	 0.81 sec 
2023-04-01 14:03:45,512 			Learning rate: weights:   1.000e-03    
2023-04-01 14:03:45,512 			Last test performance: 44.85%
2023-04-01 14:03:45,512 ----------------
2023-04-01 14:03:50,522   2   =>  97   		Training 486 pattern with 49.58% 	Forward time: 	 4.81 sec
2023-04-01 14:03:50,522 			Loss:    6.155e-02    			Backward time: 	 0.16 sec 
2023-04-01 14:03:50,796 			Learning rate: weights:   1.000e-03    
2023-04-01 14:03:50,796 			Last test performance: 44.85%
2023-04-01 14:03:50,796 ----------------
2023-04-01 14:03:56,116   2   =>  98   		Training 486 pattern with 37.50% 	Forward time: 	 4.96 sec
2023-04-01 14:03:56,117 			Loss:    6.646e-02    			Backward time: 	 0.31 sec 
2023-04-01 14:03:56,275 			Learning rate: weights:   1.000e-03    
2023-04-01 14:03:56,275 			Last test performance: 44.85%
2023-04-01 14:03:56,276 ----------------
2023-04-01 14:04:01,685   2   =>  99   		Training 486 pattern with 42.92% 	Forward time: 	 4.99 sec
2023-04-01 14:04:01,685 			Loss:    6.295e-02    			Backward time: 	 0.36 sec 
2023-04-01 14:04:01,806 			Learning rate: weights:   1.000e-03    
2023-04-01 14:04:01,807 			Last test performance: 44.85%
2023-04-01 14:04:01,807 ----------------
2023-04-01 14:04:06,936   2   => 100   		Training 486 pattern with 46.25% 	Forward time: 	 4.58 sec
2023-04-01 14:04:06,937 			Loss:    6.362e-02    			Backward time: 	 0.50 sec 
2023-04-01 14:04:07,095 			Learning rate: weights:   1.000e-03    
2023-04-01 14:04:07,095 			Last test performance: 44.85%
2023-04-01 14:04:07,095 ----------------
2023-04-01 14:04:11,528   2   => 101   		Training 486 pattern with 45.21% 	Forward time: 	 4.01 sec
2023-04-01 14:04:11,528 			Loss:    6.349e-02    			Backward time: 	 0.40 sec 
2023-04-01 14:04:11,631 			Learning rate: weights:   1.000e-03    
2023-04-01 14:04:11,631 			Last test performance: 44.85%
2023-04-01 14:04:11,632 ----------------
2023-04-01 14:04:16,735   2   => 102   		Training 486 pattern with 48.54% 	Forward time: 	 4.85 sec
2023-04-01 14:04:16,736 			Loss:    6.070e-02    			Backward time: 	 0.22 sec 
2023-04-01 14:04:16,886 			Learning rate: weights:   1.000e-03    
2023-04-01 14:04:16,886 			Last test performance: 44.85%
2023-04-01 14:04:16,886 ----------------
2023-04-01 14:04:21,552   2   => 103   		Training 486 pattern with 41.46% 	Forward time: 	 4.18 sec
2023-04-01 14:04:21,553 			Loss:    6.626e-02    			Backward time: 	 0.43 sec 
2023-04-01 14:04:21,747 			Learning rate: weights:   1.000e-03    
2023-04-01 14:04:21,747 			Last test performance: 44.85%
2023-04-01 14:04:21,747 ----------------
2023-04-01 14:04:22,778 
2023-04-01 14:04:22,778 Testing:
2023-04-01 14:04:22,860 		24 of 10000 with 62.50% 	 Time used:  0.08 sec
2023-04-01 14:04:23,144 		48 of 10000 with 62.50% 	 Time used:  0.28 sec
2023-04-01 14:04:23,249 		72 of 10000 with 55.56% 	 Time used:  0.10 sec
2023-04-01 14:04:23,567 		96 of 10000 with 57.29% 	 Time used:  0.31 sec
2023-04-01 14:04:23,871 		120 of 10000 with 55.83% 	 Time used:  0.30 sec
2023-04-01 14:04:24,127 		144 of 10000 with 53.47% 	 Time used:  0.25 sec
2023-04-01 14:04:24,361 		168 of 10000 with 51.19% 	 Time used:  0.23 sec
2023-04-01 14:04:24,678 		192 of 10000 with 50.52% 	 Time used:  0.32 sec
2023-04-01 14:04:24,967 		216 of 10000 with 50.00% 	 Time used:  0.29 sec
2023-04-01 14:04:25,208 		240 of 10000 with 47.92% 	 Time used:  0.24 sec
2023-04-01 14:04:25,499 		264 of 10000 with 45.83% 	 Time used:  0.29 sec
2023-04-01 14:04:25,832 		288 of 10000 with 45.83% 	 Time used:  0.33 sec
2023-04-01 14:04:26,112 		312 of 10000 with 47.12% 	 Time used:  0.28 sec
2023-04-01 14:04:26,201 		336 of 10000 with 46.13% 	 Time used:  0.09 sec
2023-04-01 14:04:26,383 		360 of 10000 with 45.83% 	 Time used:  0.18 sec
2023-04-01 14:04:26,654 		384 of 10000 with 46.09% 	 Time used:  0.27 sec
2023-04-01 14:04:26,997 		408 of 10000 with 45.59% 	 Time used:  0.34 sec
2023-04-01 14:04:27,289 		432 of 10000 with 45.14% 	 Time used:  0.29 sec
2023-04-01 14:04:27,599 		456 of 10000 with 44.96% 	 Time used:  0.31 sec
2023-04-01 14:04:27,894 		480 of 10000 with 44.58% 	 Time used:  0.29 sec
2023-04-01 14:04:28,186 		504 of 10000 with 45.04% 	 Time used:  0.29 sec
2023-04-01 14:04:28,498 		528 of 10000 with 46.21% 	 Time used:  0.31 sec
2023-04-01 14:04:28,786 		552 of 10000 with 46.56% 	 Time used:  0.29 sec
2023-04-01 14:04:29,085 		576 of 10000 with 46.53% 	 Time used:  0.30 sec
2023-04-01 14:04:29,385 		600 of 10000 with 47.00% 	 Time used:  0.30 sec
2023-04-01 14:04:29,678 		624 of 10000 with 47.76% 	 Time used:  0.29 sec
2023-04-01 14:04:29,920 		648 of 10000 with 47.38% 	 Time used:  0.24 sec
2023-04-01 14:04:30,237 		672 of 10000 with 47.17% 	 Time used:  0.32 sec
2023-04-01 14:04:30,345 		696 of 10000 with 47.13% 	 Time used:  0.11 sec
2023-04-01 14:04:30,656 		720 of 10000 with 47.50% 	 Time used:  0.31 sec
2023-04-01 14:04:30,744 		744 of 10000 with 47.31% 	 Time used:  0.09 sec
2023-04-01 14:04:31,061 		768 of 10000 with 47.66% 	 Time used:  0.32 sec
2023-04-01 14:04:31,340 		792 of 10000 with 47.73% 	 Time used:  0.28 sec
2023-04-01 14:04:31,619 		816 of 10000 with 47.67% 	 Time used:  0.28 sec
2023-04-01 14:04:31,732 		840 of 10000 with 47.86% 	 Time used:  0.11 sec
2023-04-01 14:04:32,079 		864 of 10000 with 48.15% 	 Time used:  0.35 sec
2023-04-01 14:04:32,428 		888 of 10000 with 48.42% 	 Time used:  0.35 sec
2023-04-01 14:04:32,711 		912 of 10000 with 48.25% 	 Time used:  0.28 sec
2023-04-01 14:04:32,814 		936 of 10000 with 48.08% 	 Time used:  0.10 sec
2023-04-01 14:04:33,185 		960 of 10000 with 48.23% 	 Time used:  0.37 sec
2023-04-01 14:04:33,266 		984 of 10000 with 48.48% 	 Time used:  0.08 sec
2023-04-01 14:04:33,580 		1008 of 10000 with 48.71% 	 Time used:  0.31 sec
2023-04-01 14:04:33,670 		1032 of 10000 with 49.13% 	 Time used:  0.09 sec
2023-04-01 14:04:33,979 		1056 of 10000 with 48.77% 	 Time used:  0.31 sec
2023-04-01 14:04:34,062 		1080 of 10000 with 49.17% 	 Time used:  0.08 sec
2023-04-01 14:04:34,334 		1104 of 10000 with 49.37% 	 Time used:  0.27 sec
2023-04-01 14:04:34,620 		1128 of 10000 with 49.11% 	 Time used:  0.29 sec
2023-04-01 14:04:34,897 		1152 of 10000 with 48.61% 	 Time used:  0.28 sec
2023-04-01 14:04:35,139 		1176 of 10000 with 48.72% 	 Time used:  0.24 sec
2023-04-01 14:04:35,476 		1200 of 10000 with 48.83% 	 Time used:  0.33 sec
2023-04-01 14:04:35,768 		1224 of 10000 with 48.69% 	 Time used:  0.29 sec
2023-04-01 14:04:36,058 		1248 of 10000 with 48.48% 	 Time used:  0.29 sec
2023-04-01 14:04:36,349 		1272 of 10000 with 48.66% 	 Time used:  0.29 sec
2023-04-01 14:04:36,664 		1296 of 10000 with 48.30% 	 Time used:  0.31 sec
2023-04-01 14:04:36,919 		1320 of 10000 with 48.26% 	 Time used:  0.25 sec
2023-04-01 14:04:37,224 		1344 of 10000 with 47.99% 	 Time used:  0.30 sec
2023-04-01 14:04:37,350 		1368 of 10000 with 48.03% 	 Time used:  0.12 sec
2023-04-01 14:04:37,542 		1392 of 10000 with 47.63% 	 Time used:  0.19 sec
2023-04-01 14:04:37,912 		1416 of 10000 with 47.67% 	 Time used:  0.37 sec
2023-04-01 14:04:37,993 		1440 of 10000 with 47.64% 	 Time used:  0.08 sec
2023-04-01 14:04:38,112 		1464 of 10000 with 47.68% 	 Time used:  0.12 sec
2023-04-01 14:04:38,233 		1488 of 10000 with 48.05% 	 Time used:  0.12 sec
2023-04-01 14:04:38,352 		1512 of 10000 with 47.75% 	 Time used:  0.12 sec
2023-04-01 14:04:38,472 		1536 of 10000 with 47.85% 	 Time used:  0.12 sec
2023-04-01 14:04:38,748 		1560 of 10000 with 47.82% 	 Time used:  0.28 sec
2023-04-01 14:04:39,072 		1584 of 10000 with 47.92% 	 Time used:  0.32 sec
2023-04-01 14:04:39,393 		1608 of 10000 with 47.76% 	 Time used:  0.32 sec
2023-04-01 14:04:39,700 		1632 of 10000 with 47.67% 	 Time used:  0.31 sec
2023-04-01 14:04:39,795 		1656 of 10000 with 47.71% 	 Time used:  0.09 sec
2023-04-01 14:04:40,037 		1680 of 10000 with 47.86% 	 Time used:  0.24 sec
2023-04-01 14:04:40,364 		1704 of 10000 with 47.89% 	 Time used:  0.32 sec
2023-04-01 14:04:40,451 		1728 of 10000 with 47.92% 	 Time used:  0.09 sec
2023-04-01 14:04:40,788 		1752 of 10000 with 47.89% 	 Time used:  0.34 sec
2023-04-01 14:04:40,876 		1776 of 10000 with 47.86% 	 Time used:  0.09 sec
2023-04-01 14:04:41,151 		1800 of 10000 with 48.11% 	 Time used:  0.27 sec
2023-04-01 14:04:41,463 		1824 of 10000 with 48.03% 	 Time used:  0.31 sec
2023-04-01 14:04:41,546 		1848 of 10000 with 48.21% 	 Time used:  0.08 sec
2023-04-01 14:04:41,804 		1872 of 10000 with 48.45% 	 Time used:  0.26 sec
2023-04-01 14:04:42,059 		1896 of 10000 with 48.31% 	 Time used:  0.25 sec
2023-04-01 14:04:42,386 		1920 of 10000 with 48.28% 	 Time used:  0.32 sec
2023-04-01 14:04:42,685 		1944 of 10000 with 47.99% 	 Time used:  0.30 sec
2023-04-01 14:04:42,929 		1968 of 10000 with 48.07% 	 Time used:  0.24 sec
2023-04-01 14:04:43,255 		1992 of 10000 with 47.99% 	 Time used:  0.32 sec
2023-04-01 14:04:43,619 		2016 of 10000 with 47.87% 	 Time used:  0.36 sec
2023-04-01 14:04:43,851 		2040 of 10000 with 47.79% 	 Time used:  0.23 sec
2023-04-01 14:04:43,990 		2064 of 10000 with 47.92% 	 Time used:  0.14 sec
2023-04-01 14:04:44,274 		2088 of 10000 with 47.89% 	 Time used:  0.28 sec
2023-04-01 14:04:44,433 		2112 of 10000 with 47.92% 	 Time used:  0.16 sec
2023-04-01 14:04:44,689 		2136 of 10000 with 48.03% 	 Time used:  0.26 sec
2023-04-01 14:04:45,030 		2160 of 10000 with 48.24% 	 Time used:  0.34 sec
2023-04-01 14:04:45,111 		2184 of 10000 with 48.26% 	 Time used:  0.08 sec
2023-04-01 14:04:45,393 		2208 of 10000 with 48.32% 	 Time used:  0.28 sec
2023-04-01 14:04:45,699 		2232 of 10000 with 48.30% 	 Time used:  0.30 sec
2023-04-01 14:04:45,988 		2256 of 10000 with 48.27% 	 Time used:  0.29 sec
2023-04-01 14:04:46,267 		2280 of 10000 with 48.33% 	 Time used:  0.28 sec
2023-04-01 14:04:46,561 		2304 of 10000 with 48.26% 	 Time used:  0.29 sec
2023-04-01 14:04:46,825 		2328 of 10000 with 48.28% 	 Time used:  0.26 sec
2023-04-01 14:04:47,085 		2352 of 10000 with 48.38% 	 Time used:  0.26 sec
2023-04-01 14:04:47,387 		2376 of 10000 with 48.48% 	 Time used:  0.30 sec
2023-04-01 14:04:47,745 		2400 of 10000 with 48.46% 	 Time used:  0.36 sec
2023-04-01 14:04:48,045 		2424 of 10000 with 48.43% 	 Time used:  0.30 sec
2023-04-01 14:04:48,349 		2448 of 10000 with 48.33% 	 Time used:  0.30 sec
2023-04-01 14:04:48,658 		2472 of 10000 with 48.58% 	 Time used:  0.31 sec
2023-04-01 14:04:48,958 		2496 of 10000 with 48.68% 	 Time used:  0.30 sec
2023-04-01 14:04:49,231 		2520 of 10000 with 48.65% 	 Time used:  0.27 sec
2023-04-01 14:04:49,434 		2544 of 10000 with 48.47% 	 Time used:  0.20 sec
2023-04-01 14:04:49,708 		2568 of 10000 with 48.48% 	 Time used:  0.27 sec
2023-04-01 14:04:49,947 		2592 of 10000 with 48.38% 	 Time used:  0.24 sec
2023-04-01 14:04:50,290 		2616 of 10000 with 48.43% 	 Time used:  0.34 sec
2023-04-01 14:04:50,586 		2640 of 10000 with 48.45% 	 Time used:  0.30 sec
2023-04-01 14:04:50,896 		2664 of 10000 with 48.35% 	 Time used:  0.31 sec
2023-04-01 14:04:51,158 		2688 of 10000 with 48.55% 	 Time used:  0.26 sec
2023-04-01 14:04:51,479 		2712 of 10000 with 48.53% 	 Time used:  0.32 sec
2023-04-01 14:04:51,792 		2736 of 10000 with 48.61% 	 Time used:  0.31 sec
2023-04-01 14:04:52,099 		2760 of 10000 with 48.55% 	 Time used:  0.31 sec
2023-04-01 14:04:52,395 		2784 of 10000 with 48.46% 	 Time used:  0.29 sec
2023-04-01 14:04:52,638 		2808 of 10000 with 48.40% 	 Time used:  0.24 sec
2023-04-01 14:04:52,985 		2832 of 10000 with 48.38% 	 Time used:  0.35 sec
2023-04-01 14:04:53,281 		2856 of 10000 with 48.32% 	 Time used:  0.29 sec
2023-04-01 14:04:53,375 		2880 of 10000 with 48.44% 	 Time used:  0.09 sec
2023-04-01 14:04:53,655 		2904 of 10000 with 48.45% 	 Time used:  0.28 sec
2023-04-01 14:04:53,773 		2928 of 10000 with 48.63% 	 Time used:  0.12 sec
2023-04-01 14:04:53,893 		2952 of 10000 with 48.61% 	 Time used:  0.12 sec
2023-04-01 14:04:54,199 		2976 of 10000 with 48.59% 	 Time used:  0.30 sec
2023-04-01 14:04:54,499 		3000 of 10000 with 48.37% 	 Time used:  0.30 sec
2023-04-01 14:04:54,786 		3024 of 10000 with 48.45% 	 Time used:  0.29 sec
2023-04-01 14:04:55,024 		3048 of 10000 with 48.46% 	 Time used:  0.24 sec
2023-04-01 14:04:55,405 		3072 of 10000 with 48.40% 	 Time used:  0.38 sec
2023-04-01 14:04:55,503 		3096 of 10000 with 48.29% 	 Time used:  0.10 sec
2023-04-01 14:04:55,743 		3120 of 10000 with 48.27% 	 Time used:  0.24 sec
2023-04-01 14:04:56,065 		3144 of 10000 with 48.47% 	 Time used:  0.32 sec
2023-04-01 14:04:56,365 		3168 of 10000 with 48.55% 	 Time used:  0.30 sec
2023-04-01 14:04:56,468 		3192 of 10000 with 48.65% 	 Time used:  0.10 sec
2023-04-01 14:04:56,803 		3216 of 10000 with 48.63% 	 Time used:  0.33 sec
2023-04-01 14:04:57,105 		3240 of 10000 with 48.73% 	 Time used:  0.30 sec
2023-04-01 14:04:57,349 		3264 of 10000 with 48.81% 	 Time used:  0.24 sec
2023-04-01 14:04:57,667 		3288 of 10000 with 48.91% 	 Time used:  0.32 sec
2023-04-01 14:04:57,752 		3312 of 10000 with 48.91% 	 Time used:  0.08 sec
2023-04-01 14:04:57,995 		3336 of 10000 with 48.80% 	 Time used:  0.24 sec
2023-04-01 14:04:58,329 		3360 of 10000 with 48.87% 	 Time used:  0.33 sec
2023-04-01 14:04:58,589 		3384 of 10000 with 48.88% 	 Time used:  0.26 sec
2023-04-01 14:04:58,708 		3408 of 10000 with 48.91% 	 Time used:  0.12 sec
2023-04-01 14:04:58,901 		3432 of 10000 with 48.86% 	 Time used:  0.19 sec
2023-04-01 14:04:59,171 		3456 of 10000 with 48.81% 	 Time used:  0.27 sec
2023-04-01 14:04:59,483 		3480 of 10000 with 48.79% 	 Time used:  0.31 sec
2023-04-01 14:04:59,651 		3504 of 10000 with 48.69% 	 Time used:  0.17 sec
2023-04-01 14:04:59,961 		3528 of 10000 with 48.58% 	 Time used:  0.31 sec
2023-04-01 14:05:00,231 		3552 of 10000 with 48.79% 	 Time used:  0.27 sec
2023-04-01 14:05:00,498 		3576 of 10000 with 48.71% 	 Time used:  0.27 sec
2023-04-01 14:05:00,759 		3600 of 10000 with 48.81% 	 Time used:  0.26 sec
2023-04-01 14:05:01,025 		3624 of 10000 with 48.73% 	 Time used:  0.26 sec
2023-04-01 14:05:01,292 		3648 of 10000 with 48.68% 	 Time used:  0.27 sec
2023-04-01 14:05:01,611 		3672 of 10000 with 48.75% 	 Time used:  0.32 sec
2023-04-01 14:05:01,699 		3696 of 10000 with 48.84% 	 Time used:  0.09 sec
2023-04-01 14:05:02,045 		3720 of 10000 with 48.82% 	 Time used:  0.34 sec
2023-04-01 14:05:02,324 		3744 of 10000 with 48.80% 	 Time used:  0.28 sec
2023-04-01 14:05:02,820 		3768 of 10000 with 48.73% 	 Time used:  0.50 sec
2023-04-01 14:05:03,131 		3792 of 10000 with 48.71% 	 Time used:  0.31 sec
2023-04-01 14:05:03,433 		3816 of 10000 with 48.74% 	 Time used:  0.30 sec
2023-04-01 14:05:03,737 		3840 of 10000 with 48.88% 	 Time used:  0.30 sec
2023-04-01 14:05:03,974 		3864 of 10000 with 48.96% 	 Time used:  0.24 sec
2023-04-01 14:05:04,302 		3888 of 10000 with 48.97% 	 Time used:  0.33 sec
2023-04-01 14:05:04,529 		3912 of 10000 with 48.98% 	 Time used:  0.22 sec
2023-04-01 14:05:04,916 		3936 of 10000 with 48.93% 	 Time used:  0.39 sec
2023-04-01 14:05:05,022 		3960 of 10000 with 49.04% 	 Time used:  0.10 sec
2023-04-01 14:05:05,318 		3984 of 10000 with 49.02% 	 Time used:  0.29 sec
2023-04-01 14:05:05,423 		4008 of 10000 with 48.95% 	 Time used:  0.10 sec
2023-04-01 14:05:05,709 		4032 of 10000 with 49.01% 	 Time used:  0.28 sec
2023-04-01 14:05:05,996 		4056 of 10000 with 48.94% 	 Time used:  0.29 sec
2023-04-01 14:05:06,101 		4080 of 10000 with 49.12% 	 Time used:  0.10 sec
2023-04-01 14:05:06,449 		4104 of 10000 with 49.05% 	 Time used:  0.35 sec
2023-04-01 14:05:06,758 		4128 of 10000 with 49.01% 	 Time used:  0.31 sec
2023-04-01 14:05:06,849 		4152 of 10000 with 48.96% 	 Time used:  0.09 sec
2023-04-01 14:05:07,139 		4176 of 10000 with 48.99% 	 Time used:  0.29 sec
2023-04-01 14:05:07,401 		4200 of 10000 with 48.98% 	 Time used:  0.26 sec
2023-04-01 14:05:07,691 		4224 of 10000 with 49.03% 	 Time used:  0.29 sec
2023-04-01 14:05:07,949 		4248 of 10000 with 49.03% 	 Time used:  0.26 sec
2023-04-01 14:05:08,211 		4272 of 10000 with 49.13% 	 Time used:  0.26 sec
2023-04-01 14:05:08,492 		4296 of 10000 with 49.12% 	 Time used:  0.28 sec
2023-04-01 14:05:08,590 		4320 of 10000 with 49.12% 	 Time used:  0.10 sec
2023-04-01 14:05:08,843 		4344 of 10000 with 49.17% 	 Time used:  0.25 sec
2023-04-01 14:05:09,141 		4368 of 10000 with 49.15% 	 Time used:  0.30 sec
2023-04-01 14:05:09,455 		4392 of 10000 with 49.25% 	 Time used:  0.31 sec
2023-04-01 14:05:09,557 		4416 of 10000 with 49.34% 	 Time used:  0.10 sec
2023-04-01 14:05:09,901 		4440 of 10000 with 49.26% 	 Time used:  0.34 sec
2023-04-01 14:05:10,009 		4464 of 10000 with 49.31% 	 Time used:  0.11 sec
2023-04-01 14:05:10,313 		4488 of 10000 with 49.26% 	 Time used:  0.30 sec
2023-04-01 14:05:10,670 		4512 of 10000 with 49.27% 	 Time used:  0.36 sec
2023-04-01 14:05:10,759 		4536 of 10000 with 49.21% 	 Time used:  0.09 sec
2023-04-01 14:05:11,013 		4560 of 10000 with 49.19% 	 Time used:  0.25 sec
2023-04-01 14:05:11,311 		4584 of 10000 with 49.21% 	 Time used:  0.30 sec
2023-04-01 14:05:11,436 		4608 of 10000 with 49.20% 	 Time used:  0.08 sec
2023-04-01 14:05:11,750 		4632 of 10000 with 49.14% 	 Time used:  0.31 sec
2023-04-01 14:05:12,051 		4656 of 10000 with 49.14% 	 Time used:  0.30 sec
2023-04-01 14:05:12,363 		4680 of 10000 with 49.23% 	 Time used:  0.31 sec
2023-04-01 14:05:12,675 		4704 of 10000 with 49.17% 	 Time used:  0.31 sec
2023-04-01 14:05:12,756 		4728 of 10000 with 49.24% 	 Time used:  0.08 sec
2023-04-01 14:05:13,076 		4752 of 10000 with 49.24% 	 Time used:  0.32 sec
2023-04-01 14:05:13,387 		4776 of 10000 with 49.31% 	 Time used:  0.31 sec
2023-04-01 14:05:13,680 		4800 of 10000 with 49.25% 	 Time used:  0.29 sec
2023-04-01 14:05:14,000 		4824 of 10000 with 49.19% 	 Time used:  0.32 sec
2023-04-01 14:05:14,081 		4848 of 10000 with 49.15% 	 Time used:  0.08 sec
2023-04-01 14:05:14,346 		4872 of 10000 with 49.20% 	 Time used:  0.26 sec
2023-04-01 14:05:14,625 		4896 of 10000 with 49.18% 	 Time used:  0.28 sec
2023-04-01 14:05:14,906 		4920 of 10000 with 49.29% 	 Time used:  0.28 sec
2023-04-01 14:05:15,222 		4944 of 10000 with 49.31% 	 Time used:  0.31 sec
2023-04-01 14:05:15,304 		4968 of 10000 with 49.28% 	 Time used:  0.08 sec
2023-04-01 14:05:15,611 		4992 of 10000 with 49.28% 	 Time used:  0.31 sec
2023-04-01 14:05:15,850 		5016 of 10000 with 49.34% 	 Time used:  0.24 sec
2023-04-01 14:05:16,129 		5040 of 10000 with 49.33% 	 Time used:  0.28 sec
2023-04-01 14:05:16,379 		5064 of 10000 with 49.31% 	 Time used:  0.25 sec
2023-04-01 14:05:16,700 		5088 of 10000 with 49.27% 	 Time used:  0.32 sec
2023-04-01 14:05:16,787 		5112 of 10000 with 49.22% 	 Time used:  0.09 sec
2023-04-01 14:05:17,085 		5136 of 10000 with 49.18% 	 Time used:  0.30 sec
2023-04-01 14:05:17,411 		5160 of 10000 with 49.22% 	 Time used:  0.32 sec
2023-04-01 14:05:17,659 		5184 of 10000 with 49.25% 	 Time used:  0.25 sec
2023-04-01 14:05:17,958 		5208 of 10000 with 49.25% 	 Time used:  0.30 sec
2023-04-01 14:05:18,116 		5232 of 10000 with 49.18% 	 Time used:  0.16 sec
2023-04-01 14:05:18,430 		5256 of 10000 with 49.18% 	 Time used:  0.31 sec
2023-04-01 14:05:18,513 		5280 of 10000 with 49.17% 	 Time used:  0.08 sec
2023-04-01 14:05:18,772 		5304 of 10000 with 49.19% 	 Time used:  0.26 sec
2023-04-01 14:05:19,125 		5328 of 10000 with 49.14% 	 Time used:  0.35 sec
2023-04-01 14:05:19,207 		5352 of 10000 with 49.10% 	 Time used:  0.08 sec
2023-04-01 14:05:19,392 		5376 of 10000 with 49.13% 	 Time used:  0.18 sec
2023-04-01 14:05:19,647 		5400 of 10000 with 49.07% 	 Time used:  0.25 sec
2023-04-01 14:05:19,937 		5424 of 10000 with 49.00% 	 Time used:  0.29 sec
2023-04-01 14:05:20,047 		5448 of 10000 with 48.99% 	 Time used:  0.11 sec
2023-04-01 14:05:20,347 		5472 of 10000 with 48.94% 	 Time used:  0.30 sec
2023-04-01 14:05:20,645 		5496 of 10000 with 48.85% 	 Time used:  0.30 sec
2023-04-01 14:05:20,755 		5520 of 10000 with 48.89% 	 Time used:  0.11 sec
2023-04-01 14:05:21,054 		5544 of 10000 with 48.86% 	 Time used:  0.30 sec
2023-04-01 14:05:21,450 		5568 of 10000 with 48.80% 	 Time used:  0.40 sec
2023-04-01 14:05:21,569 		5592 of 10000 with 48.78% 	 Time used:  0.12 sec
2023-04-01 14:05:21,771 		5616 of 10000 with 48.75% 	 Time used:  0.20 sec
2023-04-01 14:05:22,097 		5640 of 10000 with 48.76% 	 Time used:  0.32 sec
2023-04-01 14:05:22,182 		5664 of 10000 with 48.66% 	 Time used:  0.08 sec
2023-04-01 14:05:22,478 		5688 of 10000 with 48.73% 	 Time used:  0.29 sec
2023-04-01 14:05:22,791 		5712 of 10000 with 48.81% 	 Time used:  0.31 sec
2023-04-01 14:05:22,875 		5736 of 10000 with 48.88% 	 Time used:  0.08 sec
2023-04-01 14:05:23,116 		5760 of 10000 with 48.87% 	 Time used:  0.24 sec
2023-04-01 14:05:23,391 		5784 of 10000 with 48.98% 	 Time used:  0.27 sec
2023-04-01 14:05:23,559 		5808 of 10000 with 48.92% 	 Time used:  0.17 sec
2023-04-01 14:05:23,862 		5832 of 10000 with 48.85% 	 Time used:  0.30 sec
2023-04-01 14:05:24,157 		5856 of 10000 with 48.82% 	 Time used:  0.29 sec
2023-04-01 14:05:24,399 		5880 of 10000 with 48.79% 	 Time used:  0.24 sec
2023-04-01 14:05:24,664 		5904 of 10000 with 48.75% 	 Time used:  0.26 sec
2023-04-01 14:05:24,794 		5928 of 10000 with 48.68% 	 Time used:  0.13 sec
2023-04-01 14:05:25,066 		5952 of 10000 with 48.72% 	 Time used:  0.27 sec
2023-04-01 14:05:25,347 		5976 of 10000 with 48.73% 	 Time used:  0.28 sec
2023-04-01 14:05:25,600 		6000 of 10000 with 48.72% 	 Time used:  0.25 sec
2023-04-01 14:05:25,914 		6024 of 10000 with 48.71% 	 Time used:  0.31 sec
2023-04-01 14:05:25,999 		6048 of 10000 with 48.73% 	 Time used:  0.08 sec
2023-04-01 14:05:26,280 		6072 of 10000 with 48.72% 	 Time used:  0.28 sec
2023-04-01 14:05:26,556 		6096 of 10000 with 48.72% 	 Time used:  0.27 sec
2023-04-01 14:05:26,887 		6120 of 10000 with 48.82% 	 Time used:  0.33 sec
2023-04-01 14:05:27,132 		6144 of 10000 with 48.76% 	 Time used:  0.24 sec
2023-04-01 14:05:27,446 		6168 of 10000 with 48.77% 	 Time used:  0.31 sec
2023-04-01 14:05:27,723 		6192 of 10000 with 48.71% 	 Time used:  0.28 sec
2023-04-01 14:05:27,806 		6216 of 10000 with 48.68% 	 Time used:  0.08 sec
2023-04-01 14:05:28,075 		6240 of 10000 with 48.64% 	 Time used:  0.27 sec
2023-04-01 14:05:28,361 		6264 of 10000 with 48.67% 	 Time used:  0.28 sec
2023-04-01 14:05:28,685 		6288 of 10000 with 48.71% 	 Time used:  0.32 sec
2023-04-01 14:05:28,769 		6312 of 10000 with 48.73% 	 Time used:  0.08 sec
2023-04-01 14:05:29,031 		6336 of 10000 with 48.78% 	 Time used:  0.26 sec
2023-04-01 14:05:29,428 		6360 of 10000 with 48.79% 	 Time used:  0.40 sec
2023-04-01 14:05:29,509 		6384 of 10000 with 48.78% 	 Time used:  0.08 sec
2023-04-01 14:05:29,744 		6408 of 10000 with 48.69% 	 Time used:  0.23 sec
2023-04-01 14:05:30,083 		6432 of 10000 with 48.63% 	 Time used:  0.34 sec
2023-04-01 14:05:30,171 		6456 of 10000 with 48.56% 	 Time used:  0.09 sec
2023-04-01 14:05:30,486 		6480 of 10000 with 48.61% 	 Time used:  0.31 sec
2023-04-01 14:05:30,575 		6504 of 10000 with 48.63% 	 Time used:  0.09 sec
2023-04-01 14:05:30,865 		6528 of 10000 with 48.68% 	 Time used:  0.29 sec
2023-04-01 14:05:31,158 		6552 of 10000 with 48.67% 	 Time used:  0.29 sec
2023-04-01 14:05:31,243 		6576 of 10000 with 48.65% 	 Time used:  0.08 sec
2023-04-01 14:05:31,639 		6600 of 10000 with 48.65% 	 Time used:  0.39 sec
2023-04-01 14:05:31,728 		6624 of 10000 with 48.67% 	 Time used:  0.09 sec
2023-04-01 14:05:32,014 		6648 of 10000 with 48.66% 	 Time used:  0.29 sec
2023-04-01 14:05:32,312 		6672 of 10000 with 48.67% 	 Time used:  0.30 sec
2023-04-01 14:05:32,418 		6696 of 10000 with 48.61% 	 Time used:  0.10 sec
2023-04-01 14:05:32,750 		6720 of 10000 with 48.57% 	 Time used:  0.33 sec
2023-04-01 14:05:33,001 		6744 of 10000 with 48.65% 	 Time used:  0.25 sec
2023-04-01 14:05:33,322 		6768 of 10000 with 48.67% 	 Time used:  0.32 sec
2023-04-01 14:05:33,405 		6792 of 10000 with 48.67% 	 Time used:  0.08 sec
2023-04-01 14:05:33,678 		6816 of 10000 with 48.69% 	 Time used:  0.27 sec
2023-04-01 14:05:33,985 		6840 of 10000 with 48.65% 	 Time used:  0.31 sec
2023-04-01 14:05:34,065 		6864 of 10000 with 48.65% 	 Time used:  0.08 sec
2023-04-01 14:05:34,354 		6888 of 10000 with 48.61% 	 Time used:  0.29 sec
2023-04-01 14:05:34,468 		6912 of 10000 with 48.65% 	 Time used:  0.11 sec
2023-04-01 14:05:34,767 		6936 of 10000 with 48.60% 	 Time used:  0.30 sec
2023-04-01 14:05:34,870 		6960 of 10000 with 48.58% 	 Time used:  0.10 sec
2023-04-01 14:05:35,178 		6984 of 10000 with 48.55% 	 Time used:  0.31 sec
2023-04-01 14:05:35,407 		7008 of 10000 with 48.52% 	 Time used:  0.23 sec
2023-04-01 14:05:35,722 		7032 of 10000 with 48.51% 	 Time used:  0.31 sec
2023-04-01 14:05:35,999 		7056 of 10000 with 48.48% 	 Time used:  0.28 sec
2023-04-01 14:05:36,077 		7080 of 10000 with 48.52% 	 Time used:  0.08 sec
2023-04-01 14:05:36,389 		7104 of 10000 with 48.54% 	 Time used:  0.31 sec
2023-04-01 14:05:36,699 		7128 of 10000 with 48.48% 	 Time used:  0.31 sec
2023-04-01 14:05:37,007 		7152 of 10000 with 48.50% 	 Time used:  0.31 sec
2023-04-01 14:05:37,091 		7176 of 10000 with 48.54% 	 Time used:  0.08 sec
2023-04-01 14:05:37,379 		7200 of 10000 with 48.51% 	 Time used:  0.29 sec
2023-04-01 14:05:37,478 		7224 of 10000 with 48.52% 	 Time used:  0.10 sec
2023-04-01 14:05:37,730 		7248 of 10000 with 48.50% 	 Time used:  0.25 sec
2023-04-01 14:05:38,052 		7272 of 10000 with 48.51% 	 Time used:  0.32 sec
2023-04-01 14:05:38,260 		7296 of 10000 with 48.51% 	 Time used:  0.21 sec
2023-04-01 14:05:38,619 		7320 of 10000 with 48.54% 	 Time used:  0.36 sec
2023-04-01 14:05:38,704 		7344 of 10000 with 48.61% 	 Time used:  0.08 sec
2023-04-01 14:05:38,929 		7368 of 10000 with 48.62% 	 Time used:  0.22 sec
2023-04-01 14:05:39,235 		7392 of 10000 with 48.63% 	 Time used:  0.30 sec
2023-04-01 14:05:39,522 		7416 of 10000 with 48.62% 	 Time used:  0.29 sec
2023-04-01 14:05:39,898 		7440 of 10000 with 48.63% 	 Time used:  0.38 sec
2023-04-01 14:05:40,190 		7464 of 10000 with 48.62% 	 Time used:  0.29 sec
2023-04-01 14:05:40,470 		7488 of 10000 with 48.65% 	 Time used:  0.28 sec
2023-04-01 14:05:40,774 		7512 of 10000 with 48.67% 	 Time used:  0.30 sec
2023-04-01 14:05:41,056 		7536 of 10000 with 48.69% 	 Time used:  0.28 sec
2023-04-01 14:05:41,313 		7560 of 10000 with 48.64% 	 Time used:  0.26 sec
2023-04-01 14:05:41,607 		7584 of 10000 with 48.64% 	 Time used:  0.29 sec
2023-04-01 14:05:41,707 		7608 of 10000 with 48.65% 	 Time used:  0.10 sec
2023-04-01 14:05:41,957 		7632 of 10000 with 48.66% 	 Time used:  0.25 sec
2023-04-01 14:05:42,220 		7656 of 10000 with 48.64% 	 Time used:  0.26 sec
2023-04-01 14:05:42,510 		7680 of 10000 with 48.62% 	 Time used:  0.29 sec
2023-04-01 14:05:42,750 		7704 of 10000 with 48.69% 	 Time used:  0.24 sec
2023-04-01 14:05:43,005 		7728 of 10000 with 48.68% 	 Time used:  0.25 sec
2023-04-01 14:05:43,231 		7752 of 10000 with 48.66% 	 Time used:  0.22 sec
2023-04-01 14:05:43,350 		7776 of 10000 with 48.66% 	 Time used:  0.12 sec
2023-04-01 14:05:43,471 		7800 of 10000 with 48.64% 	 Time used:  0.12 sec
2023-04-01 14:05:43,593 		7824 of 10000 with 48.66% 	 Time used:  0.12 sec
2023-04-01 14:05:43,715 		7848 of 10000 with 48.66% 	 Time used:  0.12 sec
2023-04-01 14:05:43,836 		7872 of 10000 with 48.63% 	 Time used:  0.12 sec
2023-04-01 14:05:44,132 		7896 of 10000 with 48.66% 	 Time used:  0.30 sec
2023-04-01 14:05:44,430 		7920 of 10000 with 48.59% 	 Time used:  0.30 sec
2023-04-01 14:05:44,684 		7944 of 10000 with 48.59% 	 Time used:  0.25 sec
2023-04-01 14:05:44,990 		7968 of 10000 with 48.61% 	 Time used:  0.30 sec
2023-04-01 14:05:45,330 		7992 of 10000 with 48.57% 	 Time used:  0.34 sec
2023-04-01 14:05:45,451 		8016 of 10000 with 48.59% 	 Time used:  0.12 sec
2023-04-01 14:05:45,749 		8040 of 10000 with 48.58% 	 Time used:  0.30 sec
2023-04-01 14:05:46,037 		8064 of 10000 with 48.61% 	 Time used:  0.29 sec
2023-04-01 14:05:46,290 		8088 of 10000 with 48.64% 	 Time used:  0.25 sec
2023-04-01 14:05:46,611 		8112 of 10000 with 48.61% 	 Time used:  0.32 sec
2023-04-01 14:05:46,719 		8136 of 10000 with 48.56% 	 Time used:  0.10 sec
2023-04-01 14:05:46,998 		8160 of 10000 with 48.55% 	 Time used:  0.28 sec
2023-04-01 14:05:47,301 		8184 of 10000 with 48.58% 	 Time used:  0.30 sec
2023-04-01 14:05:47,557 		8208 of 10000 with 48.53% 	 Time used:  0.25 sec
2023-04-01 14:05:47,664 		8232 of 10000 with 48.53% 	 Time used:  0.11 sec
2023-04-01 14:05:47,785 		8256 of 10000 with 48.52% 	 Time used:  0.12 sec
2023-04-01 14:05:47,906 		8280 of 10000 with 48.51% 	 Time used:  0.12 sec
2023-04-01 14:05:48,028 		8304 of 10000 with 48.46% 	 Time used:  0.12 sec
2023-04-01 14:05:48,408 		8328 of 10000 with 48.41% 	 Time used:  0.38 sec
2023-04-01 14:05:48,494 		8352 of 10000 with 48.42% 	 Time used:  0.08 sec
2023-04-01 14:05:48,778 		8376 of 10000 with 48.45% 	 Time used:  0.28 sec
2023-04-01 14:05:49,079 		8400 of 10000 with 48.43% 	 Time used:  0.30 sec
2023-04-01 14:05:49,402 		8424 of 10000 with 48.37% 	 Time used:  0.32 sec
2023-04-01 14:05:49,633 		8448 of 10000 with 48.37% 	 Time used:  0.23 sec
2023-04-01 14:05:49,963 		8472 of 10000 with 48.38% 	 Time used:  0.33 sec
2023-04-01 14:05:50,054 		8496 of 10000 with 48.34% 	 Time used:  0.09 sec
2023-04-01 14:05:50,376 		8520 of 10000 with 48.37% 	 Time used:  0.32 sec
2023-04-01 14:05:50,507 		8544 of 10000 with 48.37% 	 Time used:  0.13 sec
2023-04-01 14:05:50,765 		8568 of 10000 with 48.35% 	 Time used:  0.26 sec
2023-04-01 14:05:51,088 		8592 of 10000 with 48.36% 	 Time used:  0.32 sec
2023-04-01 14:05:51,173 		8616 of 10000 with 48.39% 	 Time used:  0.08 sec
2023-04-01 14:05:51,530 		8640 of 10000 with 48.36% 	 Time used:  0.36 sec
2023-04-01 14:05:51,624 		8664 of 10000 with 48.35% 	 Time used:  0.09 sec
2023-04-01 14:05:51,937 		8688 of 10000 with 48.33% 	 Time used:  0.31 sec
2023-04-01 14:05:52,017 		8712 of 10000 with 48.32% 	 Time used:  0.08 sec
2023-04-01 14:05:52,167 		8736 of 10000 with 48.31% 	 Time used:  0.15 sec
2023-04-01 14:05:52,371 		8760 of 10000 with 48.29% 	 Time used:  0.20 sec
2023-04-01 14:05:52,493 		8784 of 10000 with 48.34% 	 Time used:  0.12 sec
2023-04-01 14:05:52,740 		8808 of 10000 with 48.38% 	 Time used:  0.25 sec
2023-04-01 14:05:53,046 		8832 of 10000 with 48.39% 	 Time used:  0.31 sec
2023-04-01 14:05:53,145 		8856 of 10000 with 48.40% 	 Time used:  0.10 sec
2023-04-01 14:05:53,461 		8880 of 10000 with 48.42% 	 Time used:  0.31 sec
2023-04-01 14:05:53,546 		8904 of 10000 with 48.44% 	 Time used:  0.08 sec
2023-04-01 14:05:53,803 		8928 of 10000 with 48.49% 	 Time used:  0.26 sec
2023-04-01 14:05:54,099 		8952 of 10000 with 48.50% 	 Time used:  0.30 sec
2023-04-01 14:05:54,218 		8976 of 10000 with 48.48% 	 Time used:  0.12 sec
2023-04-01 14:05:54,551 		9000 of 10000 with 48.49% 	 Time used:  0.33 sec
2023-04-01 14:05:54,822 		9024 of 10000 with 48.50% 	 Time used:  0.27 sec
2023-04-01 14:05:55,136 		9048 of 10000 with 48.50% 	 Time used:  0.31 sec
2023-04-01 14:05:55,424 		9072 of 10000 with 48.46% 	 Time used:  0.29 sec
2023-04-01 14:05:55,522 		9096 of 10000 with 48.52% 	 Time used:  0.10 sec
2023-04-01 14:05:55,834 		9120 of 10000 with 48.53% 	 Time used:  0.31 sec
2023-04-01 14:05:55,939 		9144 of 10000 with 48.55% 	 Time used:  0.10 sec
2023-04-01 14:05:56,142 		9168 of 10000 with 48.58% 	 Time used:  0.20 sec
2023-04-01 14:05:56,485 		9192 of 10000 with 48.57% 	 Time used:  0.34 sec
2023-04-01 14:05:56,566 		9216 of 10000 with 48.57% 	 Time used:  0.08 sec
2023-04-01 14:05:56,689 		9240 of 10000 with 48.58% 	 Time used:  0.12 sec
2023-04-01 14:05:56,810 		9264 of 10000 with 48.61% 	 Time used:  0.12 sec
2023-04-01 14:05:56,933 		9288 of 10000 with 48.64% 	 Time used:  0.12 sec
2023-04-01 14:05:57,054 		9312 of 10000 with 48.59% 	 Time used:  0.12 sec
2023-04-01 14:05:57,454 		9336 of 10000 with 48.64% 	 Time used:  0.40 sec
2023-04-01 14:05:57,737 		9360 of 10000 with 48.59% 	 Time used:  0.28 sec
2023-04-01 14:05:58,031 		9384 of 10000 with 48.60% 	 Time used:  0.29 sec
2023-04-01 14:05:58,130 		9408 of 10000 with 48.62% 	 Time used:  0.10 sec
2023-04-01 14:05:58,445 		9432 of 10000 with 48.63% 	 Time used:  0.31 sec
2023-04-01 14:05:58,549 		9456 of 10000 with 48.58% 	 Time used:  0.10 sec
2023-04-01 14:05:58,713 		9480 of 10000 with 48.63% 	 Time used:  0.16 sec
2023-04-01 14:05:59,003 		9504 of 10000 with 48.61% 	 Time used:  0.29 sec
2023-04-01 14:05:59,280 		9528 of 10000 with 48.61% 	 Time used:  0.28 sec
2023-04-01 14:05:59,594 		9552 of 10000 with 48.62% 	 Time used:  0.31 sec
2023-04-01 14:05:59,846 		9576 of 10000 with 48.63% 	 Time used:  0.25 sec
2023-04-01 14:06:00,143 		9600 of 10000 with 48.67% 	 Time used:  0.30 sec
2023-04-01 14:06:00,225 		9624 of 10000 with 48.67% 	 Time used:  0.08 sec
2023-04-01 14:06:00,494 		9648 of 10000 with 48.67% 	 Time used:  0.27 sec
2023-04-01 14:06:00,879 		9672 of 10000 with 48.66% 	 Time used:  0.38 sec
2023-04-01 14:06:00,973 		9696 of 10000 with 48.68% 	 Time used:  0.09 sec
2023-04-01 14:06:01,258 		9720 of 10000 with 48.66% 	 Time used:  0.28 sec
2023-04-01 14:06:01,544 		9744 of 10000 with 48.68% 	 Time used:  0.28 sec
2023-04-01 14:06:01,874 		9768 of 10000 with 48.66% 	 Time used:  0.33 sec
2023-04-01 14:06:01,969 		9792 of 10000 with 48.67% 	 Time used:  0.09 sec
2023-04-01 14:06:02,383 		9816 of 10000 with 48.69% 	 Time used:  0.41 sec
2023-04-01 14:06:02,693 		9840 of 10000 with 48.70% 	 Time used:  0.31 sec
2023-04-01 14:06:02,992 		9864 of 10000 with 48.66% 	 Time used:  0.30 sec
2023-04-01 14:06:03,095 		9888 of 10000 with 48.63% 	 Time used:  0.10 sec
2023-04-01 14:06:03,339 		9912 of 10000 with 48.59% 	 Time used:  0.24 sec
2023-04-01 14:06:03,640 		9936 of 10000 with 48.55% 	 Time used:  0.30 sec
2023-04-01 14:06:03,731 		9960 of 10000 with 48.58% 	 Time used:  0.09 sec
2023-04-01 14:06:04,073 		9984 of 10000 with 48.57% 	 Time used:  0.34 sec
2023-04-01 14:06:04,370 		10000 of 10000 with 48.56% 	 Time used:  0.29 sec
2023-04-01 14:06:04,370 
2023-04-01 14:06:04,382 			Learning rate: weights:   1.000e-03    
2023-04-01 14:06:04,383 			Last test performance: 48.56%
2023-04-01 14:06:04,383 ----------------
2023-04-01 14:06:08,893   3   =>  0    		Training 486 pattern with 46.88% 	Forward time: 	 4.09 sec
2023-04-01 14:06:08,893 			Loss:    6.186e-02    			Backward time: 	 0.37 sec 
2023-04-01 14:06:09,056 			Learning rate: weights:   1.000e-03    
2023-04-01 14:06:09,056 			Last test performance: 48.56%
2023-04-01 14:06:09,056 ----------------
2023-04-01 14:06:14,347   3   =>  1    		Training 486 pattern with 43.12% 	Forward time: 	 4.95 sec
2023-04-01 14:06:14,347 			Loss:    6.475e-02    			Backward time: 	 0.31 sec 
2023-04-01 14:06:14,491 			Learning rate: weights:   1.000e-03    
2023-04-01 14:06:14,491 			Last test performance: 48.56%
2023-04-01 14:06:14,491 ----------------
2023-04-01 14:06:19,236   3   =>  2    		Training 486 pattern with 46.67% 	Forward time: 	 4.42 sec
2023-04-01 14:06:19,236 			Loss:    6.211e-02    			Backward time: 	 0.30 sec 
2023-04-01 14:06:19,458 			Learning rate: weights:   1.000e-03    
2023-04-01 14:06:19,458 			Last test performance: 48.56%
2023-04-01 14:06:19,458 ----------------
2023-04-01 14:06:24,399   3   =>  3    		Training 486 pattern with 47.50% 	Forward time: 	 4.44 sec
2023-04-01 14:06:24,399 			Loss:    6.113e-02    			Backward time: 	 0.48 sec 
2023-04-01 14:06:24,478 			Learning rate: weights:   1.000e-03    
2023-04-01 14:06:24,478 			Last test performance: 48.56%
2023-04-01 14:06:24,478 ----------------
2023-04-01 14:06:29,469   3   =>  4    		Training 486 pattern with 49.17% 	Forward time: 	 4.46 sec
2023-04-01 14:06:29,469 			Loss:    5.940e-02    			Backward time: 	 0.48 sec 
2023-04-01 14:06:29,646 			Learning rate: weights:   1.000e-03    
2023-04-01 14:06:29,647 			Last test performance: 48.56%
2023-04-01 14:06:29,647 ----------------
2023-04-01 14:06:34,283   3   =>  5    		Training 486 pattern with 42.92% 	Forward time: 	 4.24 sec
2023-04-01 14:06:34,284 			Loss:    6.411e-02    			Backward time: 	 0.37 sec 
2023-04-01 14:06:34,412 			Learning rate: weights:   1.000e-03    
2023-04-01 14:06:34,412 			Last test performance: 48.56%
2023-04-01 14:06:34,412 ----------------
2023-04-01 14:06:39,856   3   =>  6    		Training 486 pattern with 46.04% 	Forward time: 	 5.13 sec
2023-04-01 14:06:39,857 			Loss:    5.990e-02    			Backward time: 	 0.28 sec 
2023-04-01 14:06:40,040 			Learning rate: weights:   1.000e-03    
2023-04-01 14:06:40,040 			Last test performance: 48.56%
2023-04-01 14:06:40,040 ----------------
2023-04-01 14:06:44,175   3   =>  7    		Training 486 pattern with 50.42% 	Forward time: 	 3.79 sec
2023-04-01 14:06:44,175 			Loss:    6.179e-02    			Backward time: 	 0.29 sec 
2023-04-01 14:06:44,325 			Learning rate: weights:   1.000e-03    
2023-04-01 14:06:44,325 			Last test performance: 48.56%
2023-04-01 14:06:44,325 ----------------
2023-04-01 14:06:49,259   3   =>  8    		Training 486 pattern with 47.08% 	Forward time: 	 4.54 sec
2023-04-01 14:06:49,259 			Loss:    6.018e-02    			Backward time: 	 0.37 sec 
2023-04-01 14:06:49,413 			Learning rate: weights:   1.000e-03    
2023-04-01 14:06:49,413 			Last test performance: 48.56%
2023-04-01 14:06:49,413 ----------------
2023-04-01 14:06:54,587   3   =>  9    		Training 486 pattern with 48.54% 	Forward time: 	 4.85 sec
2023-04-01 14:06:54,587 			Loss:    6.026e-02    			Backward time: 	 0.30 sec 
2023-04-01 14:06:54,682 			Learning rate: weights:   1.000e-03    
2023-04-01 14:06:54,683 			Last test performance: 48.56%
2023-04-01 14:06:54,683 ----------------
2023-04-01 14:06:59,687   3   =>  10   		Training 486 pattern with 45.42% 	Forward time: 	 4.71 sec
2023-04-01 14:06:59,687 			Loss:    6.265e-02    			Backward time: 	 0.26 sec 
2023-04-01 14:06:59,817 			Learning rate: weights:   1.000e-03    
2023-04-01 14:06:59,818 			Last test performance: 48.56%
2023-04-01 14:06:59,818 ----------------
2023-04-01 14:07:05,191   3   =>  11   		Training 486 pattern with 43.96% 	Forward time: 	 5.03 sec
2023-04-01 14:07:05,191 			Loss:    6.387e-02    			Backward time: 	 0.32 sec 
2023-04-01 14:07:05,310 			Learning rate: weights:   1.000e-03    
2023-04-01 14:07:05,310 			Last test performance: 48.56%
2023-04-01 14:07:05,310 ----------------
2023-04-01 14:07:10,634   3   =>  12   		Training 486 pattern with 43.54% 	Forward time: 	 4.75 sec
2023-04-01 14:07:10,634 			Loss:    6.369e-02    			Backward time: 	 0.55 sec 
2023-04-01 14:07:10,799 			Learning rate: weights:   1.000e-03    
2023-04-01 14:07:10,801 			Last test performance: 48.56%
2023-04-01 14:07:10,801 ----------------
2023-04-01 14:07:16,003   3   =>  13   		Training 486 pattern with 50.00% 	Forward time: 	 4.84 sec
2023-04-01 14:07:16,004 			Loss:    5.739e-02    			Backward time: 	 0.33 sec 
2023-04-01 14:07:16,261 			Learning rate: weights:   1.000e-03    
2023-04-01 14:07:16,262 			Last test performance: 48.56%
2023-04-01 14:07:16,262 ----------------
2023-04-01 14:07:21,767   3   =>  14   		Training 486 pattern with 49.58% 	Forward time: 	 5.16 sec
2023-04-01 14:07:21,768 			Loss:    5.961e-02    			Backward time: 	 0.33 sec 
2023-04-01 14:07:21,903 			Learning rate: weights:   1.000e-03    
2023-04-01 14:07:21,903 			Last test performance: 48.56%
2023-04-01 14:07:21,906 ----------------
2023-04-01 14:07:26,674   3   =>  15   		Training 486 pattern with 45.00% 	Forward time: 	 4.19 sec
2023-04-01 14:07:26,674 			Loss:    6.188e-02    			Backward time: 	 0.57 sec 
2023-04-01 14:07:26,801 			Learning rate: weights:   1.000e-03    
2023-04-01 14:07:26,802 			Last test performance: 48.56%
2023-04-01 14:07:26,803 ----------------
2023-04-01 14:07:32,000   3   =>  16   		Training 486 pattern with 44.38% 	Forward time: 	 4.84 sec
2023-04-01 14:07:32,001 			Loss:    6.283e-02    			Backward time: 	 0.34 sec 
2023-04-01 14:07:32,115 			Learning rate: weights:   1.000e-03    
2023-04-01 14:07:32,115 			Last test performance: 48.56%
2023-04-01 14:07:32,115 ----------------
2023-04-01 14:07:36,720   3   =>  17   		Training 486 pattern with 43.12% 	Forward time: 	 4.15 sec
2023-04-01 14:07:36,721 			Loss:    6.479e-02    			Backward time: 	 0.43 sec 
2023-04-01 14:07:36,877 			Learning rate: weights:   1.000e-03    
2023-04-01 14:07:36,877 			Last test performance: 48.56%
2023-04-01 14:07:36,877 ----------------
2023-04-01 14:07:41,832   3   =>  18   		Training 486 pattern with 46.88% 	Forward time: 	 4.50 sec
2023-04-01 14:07:41,833 			Loss:    6.194e-02    			Backward time: 	 0.42 sec 
2023-04-01 14:07:41,962 			Learning rate: weights:   1.000e-03    
2023-04-01 14:07:41,965 			Last test performance: 48.56%
2023-04-01 14:07:41,966 ----------------
2023-04-01 14:07:46,800   3   =>  19   		Training 486 pattern with 48.12% 	Forward time: 	 4.33 sec
2023-04-01 14:07:46,801 			Loss:    6.229e-02    			Backward time: 	 0.44 sec 
2023-04-01 14:07:46,982 			Learning rate: weights:   1.000e-03    
2023-04-01 14:07:46,982 			Last test performance: 48.56%
2023-04-01 14:07:46,983 ----------------
2023-04-01 14:07:52,389   3   =>  20   		Training 486 pattern with 48.75% 	Forward time: 	 4.90 sec
2023-04-01 14:07:52,390 			Loss:    6.073e-02    			Backward time: 	 0.46 sec 
2023-04-01 14:07:52,479 			Learning rate: weights:   1.000e-03    
2023-04-01 14:07:52,479 			Last test performance: 48.56%
2023-04-01 14:07:52,479 ----------------
2023-04-01 14:07:57,294   3   =>  21   		Training 486 pattern with 45.00% 	Forward time: 	 4.23 sec
2023-04-01 14:07:57,295 			Loss:    6.306e-02    			Backward time: 	 0.57 sec 
2023-04-01 14:07:57,392 			Learning rate: weights:   1.000e-03    
2023-04-01 14:07:57,392 			Last test performance: 48.56%
2023-04-01 14:07:57,392 ----------------
2023-04-01 14:08:01,816   3   =>  22   		Training 486 pattern with 46.25% 	Forward time: 	 4.14 sec
2023-04-01 14:08:01,816 			Loss:    6.230e-02    			Backward time: 	 0.26 sec 
2023-04-01 14:08:02,055 			Learning rate: weights:   1.000e-03    
2023-04-01 14:08:02,055 			Last test performance: 48.56%
2023-04-01 14:08:02,055 ----------------
2023-04-01 14:08:06,990   3   =>  23   		Training 486 pattern with 49.17% 	Forward time: 	 4.58 sec
2023-04-01 14:08:06,991 			Loss:    5.847e-02    			Backward time: 	 0.34 sec 
2023-04-01 14:08:07,147 			Learning rate: weights:   1.000e-03    
2023-04-01 14:08:07,147 			Last test performance: 48.56%
2023-04-01 14:08:07,147 ----------------
2023-04-01 14:08:12,686   3   =>  24   		Training 486 pattern with 48.96% 	Forward time: 	 5.14 sec
2023-04-01 14:08:12,686 			Loss:    6.005e-02    			Backward time: 	 0.38 sec 
2023-04-01 14:08:12,994 			Learning rate: weights:   1.000e-03    
2023-04-01 14:08:12,994 			Last test performance: 48.56%
2023-04-01 14:08:12,994 ----------------
2023-04-01 14:08:18,428   3   =>  25   		Training 486 pattern with 51.67% 	Forward time: 	 5.14 sec
2023-04-01 14:08:18,429 			Loss:    5.975e-02    			Backward time: 	 0.26 sec 
2023-04-01 14:08:18,603 			Learning rate: weights:   1.000e-03    
2023-04-01 14:08:18,603 			Last test performance: 48.56%
2023-04-01 14:08:18,603 ----------------
2023-04-01 14:08:23,661   3   =>  26   		Training 486 pattern with 45.21% 	Forward time: 	 4.79 sec
2023-04-01 14:08:23,661 			Loss:    6.302e-02    			Backward time: 	 0.23 sec 
2023-04-01 14:08:23,769 			Learning rate: weights:   1.000e-03    
2023-04-01 14:08:23,769 			Last test performance: 48.56%
2023-04-01 14:08:23,770 ----------------
2023-04-01 14:08:28,736   3   =>  27   		Training 486 pattern with 47.92% 	Forward time: 	 4.63 sec
2023-04-01 14:08:28,736 			Loss:    6.096e-02    			Backward time: 	 0.32 sec 
2023-04-01 14:08:28,852 			Learning rate: weights:   1.000e-03    
2023-04-01 14:08:28,852 			Last test performance: 48.56%
2023-04-01 14:08:28,852 ----------------
2023-04-01 14:08:34,126   3   =>  28   		Training 486 pattern with 45.83% 	Forward time: 	 4.93 sec
2023-04-01 14:08:34,126 			Loss:    6.272e-02    			Backward time: 	 0.32 sec 
2023-04-01 14:08:34,323 			Learning rate: weights:   1.000e-03    
2023-04-01 14:08:34,323 			Last test performance: 48.56%
2023-04-01 14:08:34,323 ----------------
2023-04-01 14:08:39,237   3   =>  29   		Training 486 pattern with 47.92% 	Forward time: 	 4.39 sec
2023-04-01 14:08:39,237 			Loss:    6.007e-02    			Backward time: 	 0.51 sec 
2023-04-01 14:08:39,340 			Learning rate: weights:   1.000e-03    
2023-04-01 14:08:39,340 			Last test performance: 48.56%
2023-04-01 14:08:39,340 ----------------
2023-04-01 14:08:44,538   3   =>  30   		Training 486 pattern with 46.46% 	Forward time: 	 4.67 sec
2023-04-01 14:08:44,539 			Loss:    6.168e-02    			Backward time: 	 0.49 sec 
2023-04-01 14:08:44,781 			Learning rate: weights:   1.000e-03    
2023-04-01 14:08:44,781 			Last test performance: 48.56%
2023-04-01 14:08:44,781 ----------------
2023-04-01 14:08:49,628   3   =>  31   		Training 486 pattern with 44.38% 	Forward time: 	 4.37 sec
2023-04-01 14:08:49,628 			Loss:    6.112e-02    			Backward time: 	 0.44 sec 
2023-04-01 14:08:49,715 			Learning rate: weights:   1.000e-03    
2023-04-01 14:08:49,715 			Last test performance: 48.56%
2023-04-01 14:08:49,715 ----------------
2023-04-01 14:08:54,945   3   =>  32   		Training 486 pattern with 43.75% 	Forward time: 	 4.83 sec
2023-04-01 14:08:54,946 			Loss:    6.402e-02    			Backward time: 	 0.38 sec 
2023-04-01 14:08:55,109 			Learning rate: weights:   1.000e-03    
2023-04-01 14:08:55,109 			Last test performance: 48.56%
2023-04-01 14:08:55,109 ----------------
2023-04-01 14:08:59,515   3   =>  33   		Training 486 pattern with 46.46% 	Forward time: 	 4.11 sec
2023-04-01 14:08:59,515 			Loss:    6.207e-02    			Backward time: 	 0.27 sec 
2023-04-01 14:08:59,630 			Learning rate: weights:   1.000e-03    
2023-04-01 14:08:59,631 			Last test performance: 48.56%
2023-04-01 14:08:59,631 ----------------
2023-04-01 14:09:04,928   3   =>  34   		Training 486 pattern with 50.00% 	Forward time: 	 4.81 sec
2023-04-01 14:09:04,928 			Loss:    5.957e-02    			Backward time: 	 0.47 sec 
2023-04-01 14:09:05,051 			Learning rate: weights:   1.000e-03    
2023-04-01 14:09:05,051 			Last test performance: 48.56%
2023-04-01 14:09:05,051 ----------------
2023-04-01 14:09:09,874   3   =>  35   		Training 486 pattern with 47.08% 	Forward time: 	 4.34 sec
2023-04-01 14:09:09,874 			Loss:    6.083e-02    			Backward time: 	 0.46 sec 
2023-04-01 14:09:10,004 			Learning rate: weights:   1.000e-03    
2023-04-01 14:09:10,004 			Last test performance: 48.56%
2023-04-01 14:09:10,004 ----------------
2023-04-01 14:09:15,027   3   =>  36   		Training 486 pattern with 45.21% 	Forward time: 	 4.52 sec
2023-04-01 14:09:15,027 			Loss:    6.740e-02    			Backward time: 	 0.46 sec 
2023-04-01 14:09:15,120 			Learning rate: weights:   1.000e-03    
2023-04-01 14:09:15,120 			Last test performance: 48.56%
2023-04-01 14:09:15,120 ----------------
2023-04-01 14:09:20,144   3   =>  37   		Training 486 pattern with 43.33% 	Forward time: 	 4.70 sec
2023-04-01 14:09:20,144 			Loss:    6.429e-02    			Backward time: 	 0.29 sec 
2023-04-01 14:09:20,306 			Learning rate: weights:   1.000e-03    
2023-04-01 14:09:20,307 			Last test performance: 48.56%
2023-04-01 14:09:20,307 ----------------
2023-04-01 14:09:25,104   3   =>  38   		Training 486 pattern with 45.83% 	Forward time: 	 4.30 sec
2023-04-01 14:09:25,104 			Loss:    6.228e-02    			Backward time: 	 0.48 sec 
2023-04-01 14:09:25,199 			Learning rate: weights:   1.000e-03    
2023-04-01 14:09:25,199 			Last test performance: 48.56%
2023-04-01 14:09:25,199 ----------------
2023-04-01 14:09:30,286   3   =>  39   		Training 486 pattern with 47.71% 	Forward time: 	 4.54 sec
2023-04-01 14:09:30,286 			Loss:    6.257e-02    			Backward time: 	 0.49 sec 
2023-04-01 14:09:30,400 			Learning rate: weights:   1.000e-03    
2023-04-01 14:09:30,400 			Last test performance: 48.56%
2023-04-01 14:09:30,400 ----------------
2023-04-01 14:09:34,779   3   =>  40   		Training 486 pattern with 46.67% 	Forward time: 	 4.06 sec
2023-04-01 14:09:34,779 			Loss:    6.092e-02    			Backward time: 	 0.27 sec 
2023-04-01 14:09:34,875 			Learning rate: weights:   1.000e-03    
2023-04-01 14:09:34,875 			Last test performance: 48.56%
2023-04-01 14:09:34,875 ----------------
2023-04-01 14:09:39,935   3   =>  41   		Training 486 pattern with 41.04% 	Forward time: 	 4.56 sec
2023-04-01 14:09:39,935 			Loss:    6.311e-02    			Backward time: 	 0.48 sec 
2023-04-01 14:09:40,039 			Learning rate: weights:   1.000e-03    
2023-04-01 14:09:40,039 			Last test performance: 48.56%
2023-04-01 14:09:40,039 ----------------
2023-04-01 14:09:44,679   3   =>  42   		Training 486 pattern with 46.25% 	Forward time: 	 4.29 sec
2023-04-01 14:09:44,679 			Loss:    6.018e-02    			Backward time: 	 0.32 sec 
2023-04-01 14:09:44,800 			Learning rate: weights:   1.000e-03    
2023-04-01 14:09:44,800 			Last test performance: 48.56%
2023-04-01 14:09:44,800 ----------------
2023-04-01 14:09:49,651   3   =>  43   		Training 486 pattern with 48.12% 	Forward time: 	 4.47 sec
2023-04-01 14:09:49,652 			Loss:    6.071e-02    			Backward time: 	 0.32 sec 
2023-04-01 14:09:49,812 			Learning rate: weights:   1.000e-03    
2023-04-01 14:09:49,813 			Last test performance: 48.56%
2023-04-01 14:09:49,813 ----------------
2023-04-01 14:09:54,398   3   =>  44   		Training 486 pattern with 50.83% 	Forward time: 	 4.14 sec
2023-04-01 14:09:54,399 			Loss:    5.943e-02    			Backward time: 	 0.42 sec 
2023-04-01 14:09:54,537 			Learning rate: weights:   1.000e-03    
2023-04-01 14:09:54,537 			Last test performance: 48.56%
2023-04-01 14:09:54,537 ----------------
2023-04-01 14:09:59,616   3   =>  45   		Training 486 pattern with 49.58% 	Forward time: 	 4.63 sec
2023-04-01 14:09:59,617 			Loss:    6.010e-02    			Backward time: 	 0.43 sec 
2023-04-01 14:09:59,807 			Learning rate: weights:   1.000e-03    
2023-04-01 14:09:59,807 			Last test performance: 48.56%
2023-04-01 14:09:59,807 ----------------
2023-04-01 14:10:05,067   3   =>  46   		Training 486 pattern with 47.08% 	Forward time: 	 4.61 sec
2023-04-01 14:10:05,068 			Loss:    5.949e-02    			Backward time: 	 0.60 sec 
2023-04-01 14:10:05,296 			Learning rate: weights:   1.000e-03    
2023-04-01 14:10:05,297 			Last test performance: 48.56%
2023-04-01 14:10:05,297 ----------------
2023-04-01 14:10:10,219   3   =>  47   		Training 486 pattern with 46.25% 	Forward time: 	 4.47 sec
2023-04-01 14:10:10,219 			Loss:    5.916e-02    			Backward time: 	 0.43 sec 
2023-04-01 14:10:10,318 			Learning rate: weights:   1.000e-03    
2023-04-01 14:10:10,318 			Last test performance: 48.56%
2023-04-01 14:10:10,318 ----------------
2023-04-01 14:10:15,424   3   =>  48   		Training 486 pattern with 50.21% 	Forward time: 	 4.70 sec
2023-04-01 14:10:15,424 			Loss:    5.987e-02    			Backward time: 	 0.39 sec 
2023-04-01 14:10:15,547 			Learning rate: weights:   1.000e-03    
2023-04-01 14:10:15,547 			Last test performance: 48.56%
2023-04-01 14:10:15,547 ----------------
2023-04-01 14:10:21,024   3   =>  49   		Training 486 pattern with 47.29% 	Forward time: 	 5.04 sec
2023-04-01 14:10:21,024 			Loss:    6.109e-02    			Backward time: 	 0.38 sec 
2023-04-01 14:10:21,129 			Learning rate: weights:   1.000e-03    
2023-04-01 14:10:21,130 			Last test performance: 48.56%
2023-04-01 14:10:21,130 ----------------
2023-04-01 14:10:26,212   3   =>  50   		Training 486 pattern with 46.25% 	Forward time: 	 4.54 sec
2023-04-01 14:10:26,213 			Loss:    6.328e-02    			Backward time: 	 0.52 sec 
2023-04-01 14:10:26,410 			Learning rate: weights:   1.000e-03    
2023-04-01 14:10:26,410 			Last test performance: 48.56%
2023-04-01 14:10:26,410 ----------------
2023-04-01 14:10:31,292   3   =>  51   		Training 486 pattern with 46.67% 	Forward time: 	 4.41 sec
2023-04-01 14:10:31,292 			Loss:    6.046e-02    			Backward time: 	 0.45 sec 
2023-04-01 14:10:31,380 			Learning rate: weights:   1.000e-03    
2023-04-01 14:10:31,381 			Last test performance: 48.56%
2023-04-01 14:10:31,381 ----------------
2023-04-01 14:10:35,409   3   =>  52   		Training 486 pattern with 50.21% 	Forward time: 	 3.72 sec
2023-04-01 14:10:35,409 			Loss:    6.114e-02    			Backward time: 	 0.29 sec 
2023-04-01 14:10:35,523 			Learning rate: weights:   1.000e-03    
2023-04-01 14:10:35,523 			Last test performance: 48.56%
2023-04-01 14:10:35,523 ----------------
2023-04-01 14:10:40,961   3   =>  53   		Training 486 pattern with 47.92% 	Forward time: 	 5.04 sec
2023-04-01 14:10:40,961 			Loss:    6.086e-02    			Backward time: 	 0.38 sec 
2023-04-01 14:10:41,054 			Learning rate: weights:   1.000e-03    
2023-04-01 14:10:41,054 			Last test performance: 48.56%
2023-04-01 14:10:41,054 ----------------
2023-04-01 14:10:46,580   3   =>  54   		Training 486 pattern with 49.79% 	Forward time: 	 5.02 sec
2023-04-01 14:10:46,580 			Loss:    5.960e-02    			Backward time: 	 0.46 sec 
2023-04-01 14:10:46,743 			Learning rate: weights:   1.000e-03    
2023-04-01 14:10:46,743 			Last test performance: 48.56%
2023-04-01 14:10:46,744 ----------------
2023-04-01 14:10:51,845   3   =>  55   		Training 486 pattern with 46.25% 	Forward time: 	 4.65 sec
2023-04-01 14:10:51,845 			Loss:    6.139e-02    			Backward time: 	 0.43 sec 
2023-04-01 14:10:51,940 			Learning rate: weights:   1.000e-03    
2023-04-01 14:10:51,941 			Last test performance: 48.56%
2023-04-01 14:10:51,941 ----------------
2023-04-01 14:10:56,388   3   =>  56   		Training 486 pattern with 46.04% 	Forward time: 	 4.00 sec
2023-04-01 14:10:56,389 			Loss:    6.438e-02    			Backward time: 	 0.43 sec 
2023-04-01 14:10:56,648 			Learning rate: weights:   1.000e-03    
2023-04-01 14:10:56,648 			Last test performance: 48.56%
2023-04-01 14:10:56,648 ----------------
2023-04-01 14:11:01,299   3   =>  57   		Training 486 pattern with 41.88% 	Forward time: 	 4.21 sec
2023-04-01 14:11:01,305 			Loss:    6.686e-02    			Backward time: 	 0.42 sec 
2023-04-01 14:11:01,409 			Learning rate: weights:   1.000e-03    
2023-04-01 14:11:01,410 			Last test performance: 48.56%
2023-04-01 14:11:01,410 ----------------
2023-04-01 14:11:07,357   3   =>  58   		Training 486 pattern with 48.96% 	Forward time: 	 5.43 sec
2023-04-01 14:11:07,357 			Loss:    5.950e-02    			Backward time: 	 0.49 sec 
2023-04-01 14:11:07,512 			Learning rate: weights:   1.000e-03    
2023-04-01 14:11:07,512 			Last test performance: 48.56%
2023-04-01 14:11:07,512 ----------------
2023-04-01 14:11:12,163   3   =>  59   		Training 486 pattern with 42.50% 	Forward time: 	 4.13 sec
2023-04-01 14:11:12,163 			Loss:    6.514e-02    			Backward time: 	 0.50 sec 
2023-04-01 14:11:12,291 			Learning rate: weights:   1.000e-03    
2023-04-01 14:11:12,291 			Last test performance: 48.56%
2023-04-01 14:11:12,291 ----------------
2023-04-01 14:11:16,185   3   =>  60   		Training 486 pattern with 44.38% 	Forward time: 	 3.55 sec
2023-04-01 14:11:16,186 			Loss:    6.167e-02    			Backward time: 	 0.33 sec 
2023-04-01 14:11:16,313 			Learning rate: weights:   1.000e-03    
2023-04-01 14:11:16,313 			Last test performance: 48.56%
2023-04-01 14:11:16,313 ----------------
2023-04-01 14:11:20,846   3   =>  61   		Training 486 pattern with 42.29% 	Forward time: 	 4.07 sec
2023-04-01 14:11:20,846 			Loss:    6.605e-02    			Backward time: 	 0.42 sec 
2023-04-01 14:11:20,991 			Learning rate: weights:   1.000e-03    
2023-04-01 14:11:20,991 			Last test performance: 48.56%
2023-04-01 14:11:20,991 ----------------
2023-04-01 14:11:25,951   3   =>  62   		Training 486 pattern with 45.62% 	Forward time: 	 4.63 sec
2023-04-01 14:11:25,951 			Loss:    6.511e-02    			Backward time: 	 0.31 sec 
2023-04-01 14:11:26,115 			Learning rate: weights:   1.000e-03    
2023-04-01 14:11:26,115 			Last test performance: 48.56%
2023-04-01 14:11:26,115 ----------------
2023-04-01 14:11:30,599   3   =>  63   		Training 486 pattern with 47.50% 	Forward time: 	 3.95 sec
2023-04-01 14:11:30,599 			Loss:    6.309e-02    			Backward time: 	 0.51 sec 
2023-04-01 14:11:30,766 			Learning rate: weights:   1.000e-03    
2023-04-01 14:11:30,766 			Last test performance: 48.56%
2023-04-01 14:11:30,766 ----------------
2023-04-01 14:11:35,347   3   =>  64   		Training 486 pattern with 47.08% 	Forward time: 	 4.02 sec
2023-04-01 14:11:35,347 			Loss:    6.113e-02    			Backward time: 	 0.50 sec 
2023-04-01 14:11:35,509 			Learning rate: weights:   1.000e-03    
2023-04-01 14:11:35,510 			Last test performance: 48.56%
2023-04-01 14:11:35,510 ----------------
2023-04-01 14:11:40,296   3   =>  65   		Training 486 pattern with 47.29% 	Forward time: 	 4.48 sec
2023-04-01 14:11:40,297 			Loss:    6.138e-02    			Backward time: 	 0.28 sec 
2023-04-01 14:11:40,409 			Learning rate: weights:   1.000e-03    
2023-04-01 14:11:40,409 			Last test performance: 48.56%
2023-04-01 14:11:40,409 ----------------
2023-04-01 14:11:45,141   3   =>  66   		Training 486 pattern with 48.96% 	Forward time: 	 4.42 sec
2023-04-01 14:11:45,141 			Loss:    6.062e-02    			Backward time: 	 0.29 sec 
2023-04-01 14:11:45,268 			Learning rate: weights:   1.000e-03    
2023-04-01 14:11:45,268 			Last test performance: 48.56%
2023-04-01 14:11:45,268 ----------------
2023-04-01 14:11:50,400   3   =>  67   		Training 486 pattern with 48.96% 	Forward time: 	 4.68 sec
2023-04-01 14:11:50,400 			Loss:    6.190e-02    			Backward time: 	 0.39 sec 
2023-04-01 14:11:50,585 			Learning rate: weights:   1.000e-03    
2023-04-01 14:11:50,585 			Last test performance: 48.56%
2023-04-01 14:11:50,585 ----------------
2023-04-01 14:11:55,025   3   =>  68   		Training 486 pattern with 46.25% 	Forward time: 	 4.08 sec
2023-04-01 14:11:55,025 			Loss:    6.082e-02    			Backward time: 	 0.32 sec 
2023-04-01 14:11:55,228 			Learning rate: weights:   1.000e-03    
2023-04-01 14:11:55,228 			Last test performance: 48.56%
2023-04-01 14:11:55,228 ----------------
2023-04-01 14:11:59,970   3   =>  69   		Training 486 pattern with 52.08% 	Forward time: 	 4.24 sec
2023-04-01 14:11:59,970 			Loss:    5.937e-02    			Backward time: 	 0.44 sec 
2023-04-01 14:12:00,130 			Learning rate: weights:   1.000e-03    
2023-04-01 14:12:00,132 			Last test performance: 48.56%
2023-04-01 14:12:00,132 ----------------
2023-04-01 14:12:05,638   3   =>  70   		Training 486 pattern with 45.83% 	Forward time: 	 4.93 sec
2023-04-01 14:12:05,639 			Loss:    6.137e-02    			Backward time: 	 0.53 sec 
2023-04-01 14:12:05,756 			Learning rate: weights:   1.000e-03    
2023-04-01 14:12:05,756 			Last test performance: 48.56%
2023-04-01 14:12:05,756 ----------------
2023-04-01 14:12:09,732   3   =>  71   		Training 486 pattern with 48.96% 	Forward time: 	 3.72 sec
2023-04-01 14:12:09,732 			Loss:    6.108e-02    			Backward time: 	 0.21 sec 
2023-04-01 14:12:09,901 			Learning rate: weights:   1.000e-03    
2023-04-01 14:12:09,901 			Last test performance: 48.56%
2023-04-01 14:12:09,901 ----------------
2023-04-01 14:12:14,523   3   =>  72   		Training 486 pattern with 49.38% 	Forward time: 	 4.36 sec
2023-04-01 14:12:14,523 			Loss:    5.954e-02    			Backward time: 	 0.23 sec 
2023-04-01 14:12:14,635 			Learning rate: weights:   1.000e-03    
2023-04-01 14:12:14,635 			Last test performance: 48.56%
2023-04-01 14:12:14,635 ----------------
2023-04-01 14:12:18,857   3   =>  73   		Training 486 pattern with 46.67% 	Forward time: 	 3.82 sec
2023-04-01 14:12:18,857 			Loss:    5.940e-02    			Backward time: 	 0.38 sec 
2023-04-01 14:12:18,988 			Learning rate: weights:   1.000e-03    
2023-04-01 14:12:18,989 			Last test performance: 48.56%
2023-04-01 14:12:18,989 ----------------
2023-04-01 14:12:24,083   3   =>  74   		Training 486 pattern with 44.38% 	Forward time: 	 4.60 sec
2023-04-01 14:12:24,083 			Loss:    6.280e-02    			Backward time: 	 0.46 sec 
2023-04-01 14:12:24,169 			Learning rate: weights:   1.000e-03    
2023-04-01 14:12:24,169 			Last test performance: 48.56%
2023-04-01 14:12:24,169 ----------------
2023-04-01 14:12:28,473   3   =>  75   		Training 486 pattern with 48.75% 	Forward time: 	 3.88 sec
2023-04-01 14:12:28,474 			Loss:    6.148e-02    			Backward time: 	 0.38 sec 
2023-04-01 14:12:28,669 			Learning rate: weights:   1.000e-03    
2023-04-01 14:12:28,669 			Last test performance: 48.56%
2023-04-01 14:12:28,670 ----------------
2023-04-01 14:12:33,492   3   =>  76   		Training 486 pattern with 47.29% 	Forward time: 	 4.45 sec
2023-04-01 14:12:33,492 			Loss:    6.229e-02    			Backward time: 	 0.34 sec 
2023-04-01 14:12:33,619 			Learning rate: weights:   1.000e-03    
2023-04-01 14:12:33,619 			Last test performance: 48.56%
2023-04-01 14:12:33,619 ----------------
2023-04-01 14:12:38,874   3   =>  77   		Training 486 pattern with 46.88% 	Forward time: 	 4.85 sec
2023-04-01 14:12:38,874 			Loss:    5.775e-02    			Backward time: 	 0.38 sec 
2023-04-01 14:12:39,034 			Learning rate: weights:   1.000e-03    
2023-04-01 14:12:39,034 			Last test performance: 48.56%
2023-04-01 14:12:39,034 ----------------
2023-04-01 14:12:43,844   3   =>  78   		Training 486 pattern with 43.96% 	Forward time: 	 4.30 sec
2023-04-01 14:12:43,845 			Loss:    6.444e-02    			Backward time: 	 0.48 sec 
2023-04-01 14:12:44,024 			Learning rate: weights:   1.000e-03    
2023-04-01 14:12:44,027 			Last test performance: 48.56%
2023-04-01 14:12:44,027 ----------------
2023-04-01 14:12:48,827   3   =>  79   		Training 486 pattern with 48.12% 	Forward time: 	 4.09 sec
2023-04-01 14:12:48,827 			Loss:    5.924e-02    			Backward time: 	 0.67 sec 
2023-04-01 14:12:48,921 			Learning rate: weights:   1.000e-03    
2023-04-01 14:12:48,921 			Last test performance: 48.56%
2023-04-01 14:12:48,921 ----------------
2023-04-01 14:12:53,811   3   =>  80   		Training 486 pattern with 47.71% 	Forward time: 	 4.56 sec
2023-04-01 14:12:53,812 			Loss:    6.282e-02    			Backward time: 	 0.31 sec 
2023-04-01 14:12:53,901 			Learning rate: weights:   1.000e-03    
2023-04-01 14:12:53,901 			Last test performance: 48.56%
2023-04-01 14:12:53,901 ----------------
2023-04-01 14:12:58,984   3   =>  81   		Training 486 pattern with 52.50% 	Forward time: 	 4.80 sec
2023-04-01 14:12:58,984 			Loss:    5.751e-02    			Backward time: 	 0.25 sec 
2023-04-01 14:12:59,094 			Learning rate: weights:   1.000e-03    
2023-04-01 14:12:59,094 			Last test performance: 48.56%
2023-04-01 14:12:59,094 ----------------
2023-04-01 14:13:05,042   3   =>  82   		Training 486 pattern with 46.88% 	Forward time: 	 5.65 sec
2023-04-01 14:13:05,042 			Loss:    6.011e-02    			Backward time: 	 0.27 sec 
2023-04-01 14:13:05,145 			Learning rate: weights:   1.000e-03    
2023-04-01 14:13:05,145 			Last test performance: 48.56%
2023-04-01 14:13:05,146 ----------------
2023-04-01 14:13:10,104   3   =>  83   		Training 486 pattern with 45.42% 	Forward time: 	 4.60 sec
2023-04-01 14:13:10,104 			Loss:    6.059e-02    			Backward time: 	 0.34 sec 
2023-04-01 14:13:10,240 			Learning rate: weights:   1.000e-03    
2023-04-01 14:13:10,240 			Last test performance: 48.56%
2023-04-01 14:13:10,240 ----------------
2023-04-01 14:13:15,079   3   =>  84   		Training 486 pattern with 46.25% 	Forward time: 	 4.32 sec
2023-04-01 14:13:15,080 			Loss:    6.066e-02    			Backward time: 	 0.49 sec 
2023-04-01 14:13:15,237 			Learning rate: weights:   1.000e-03    
2023-04-01 14:13:15,237 			Last test performance: 48.56%
2023-04-01 14:13:15,237 ----------------
2023-04-01 14:13:20,966   3   =>  85   		Training 486 pattern with 47.92% 	Forward time: 	 5.07 sec
2023-04-01 14:13:20,967 			Loss:    5.932e-02    			Backward time: 	 0.62 sec 
2023-04-01 14:13:21,103 			Learning rate: weights:   1.000e-03    
2023-04-01 14:13:21,103 			Last test performance: 48.56%
2023-04-01 14:13:21,103 ----------------
2023-04-01 14:13:25,992   3   =>  86   		Training 486 pattern with 47.08% 	Forward time: 	 4.31 sec
2023-04-01 14:13:25,993 			Loss:    6.232e-02    			Backward time: 	 0.55 sec 
2023-04-01 14:13:26,279 			Learning rate: weights:   1.000e-03    
2023-04-01 14:13:26,279 			Last test performance: 48.56%
2023-04-01 14:13:26,279 ----------------
2023-04-01 14:13:31,485   3   =>  87   		Training 486 pattern with 46.46% 	Forward time: 	 4.69 sec
2023-04-01 14:13:31,485 			Loss:    6.047e-02    			Backward time: 	 0.49 sec 
2023-04-01 14:13:31,598 			Learning rate: weights:   1.000e-03    
2023-04-01 14:13:31,598 			Last test performance: 48.56%
2023-04-01 14:13:31,599 ----------------
2023-04-01 14:13:36,426   3   =>  88   		Training 486 pattern with 50.21% 	Forward time: 	 4.53 sec
2023-04-01 14:13:36,427 			Loss:    6.071e-02    			Backward time: 	 0.26 sec 
2023-04-01 14:13:36,605 			Learning rate: weights:   1.000e-03    
2023-04-01 14:13:36,606 			Last test performance: 48.56%
2023-04-01 14:13:36,606 ----------------
2023-04-01 14:13:41,821   3   =>  89   		Training 486 pattern with 47.50% 	Forward time: 	 4.70 sec
2023-04-01 14:13:41,822 			Loss:    6.049e-02    			Backward time: 	 0.47 sec 
2023-04-01 14:13:42,002 			Learning rate: weights:   1.000e-03    
2023-04-01 14:13:42,002 			Last test performance: 48.56%
2023-04-01 14:13:42,002 ----------------
2023-04-01 14:13:47,064   3   =>  90   		Training 486 pattern with 51.04% 	Forward time: 	 4.75 sec
2023-04-01 14:13:47,064 			Loss:    6.131e-02    			Backward time: 	 0.28 sec 
2023-04-01 14:13:47,235 			Learning rate: weights:   1.000e-03    
2023-04-01 14:13:47,235 			Last test performance: 48.56%
2023-04-01 14:13:47,235 ----------------
2023-04-01 14:13:52,185   3   =>  91   		Training 486 pattern with 46.67% 	Forward time: 	 4.57 sec
2023-04-01 14:13:52,185 			Loss:    6.058e-02    			Backward time: 	 0.36 sec 
2023-04-01 14:13:52,276 			Learning rate: weights:   1.000e-03    
2023-04-01 14:13:52,277 			Last test performance: 48.56%
2023-04-01 14:13:52,277 ----------------
2023-04-01 14:13:57,871   3   =>  92   		Training 486 pattern with 48.12% 	Forward time: 	 5.11 sec
2023-04-01 14:13:57,871 			Loss:    5.930e-02    			Backward time: 	 0.46 sec 
2023-04-01 14:13:58,017 			Learning rate: weights:   1.000e-03    
2023-04-01 14:13:58,018 			Last test performance: 48.56%
2023-04-01 14:13:58,018 ----------------
2023-04-01 14:14:03,662   3   =>  93   		Training 486 pattern with 48.54% 	Forward time: 	 5.30 sec
2023-04-01 14:14:03,662 			Loss:    6.028e-02    			Backward time: 	 0.30 sec 
2023-04-01 14:14:03,788 			Learning rate: weights:   1.000e-03    
2023-04-01 14:14:03,788 			Last test performance: 48.56%
2023-04-01 14:14:03,788 ----------------
2023-04-01 14:14:08,764   3   =>  94   		Training 486 pattern with 45.21% 	Forward time: 	 4.49 sec
2023-04-01 14:14:08,764 			Loss:    6.268e-02    			Backward time: 	 0.43 sec 
2023-04-01 14:14:09,015 			Learning rate: weights:   1.000e-03    
2023-04-01 14:14:09,015 			Last test performance: 48.56%
2023-04-01 14:14:09,016 ----------------
2023-04-01 14:14:14,237   3   =>  95   		Training 486 pattern with 46.88% 	Forward time: 	 4.75 sec
2023-04-01 14:14:14,237 			Loss:    5.932e-02    			Backward time: 	 0.44 sec 
2023-04-01 14:14:14,339 			Learning rate: weights:   1.000e-03    
2023-04-01 14:14:14,339 			Last test performance: 48.56%
2023-04-01 14:14:14,339 ----------------
2023-04-01 14:14:19,074   3   =>  96   		Training 486 pattern with 42.08% 	Forward time: 	 4.30 sec
2023-04-01 14:14:19,075 			Loss:    6.518e-02    			Backward time: 	 0.41 sec 
2023-04-01 14:14:19,198 			Learning rate: weights:   1.000e-03    
2023-04-01 14:14:19,198 			Last test performance: 48.56%
2023-04-01 14:14:19,198 ----------------
2023-04-01 14:14:23,766   3   =>  97   		Training 486 pattern with 44.79% 	Forward time: 	 4.05 sec
2023-04-01 14:14:23,766 			Loss:    6.148e-02    			Backward time: 	 0.50 sec 
2023-04-01 14:14:23,970 			Learning rate: weights:   1.000e-03    
2023-04-01 14:14:23,970 			Last test performance: 48.56%
2023-04-01 14:14:23,970 ----------------
2023-04-01 14:14:28,331   3   =>  98   		Training 486 pattern with 46.46% 	Forward time: 	 4.05 sec
2023-04-01 14:14:28,332 			Loss:    6.193e-02    			Backward time: 	 0.29 sec 
2023-04-01 14:14:28,534 			Learning rate: weights:   1.000e-03    
2023-04-01 14:14:28,535 			Last test performance: 48.56%
2023-04-01 14:14:28,535 ----------------
2023-04-01 14:14:33,296   3   =>  99   		Training 486 pattern with 47.92% 	Forward time: 	 4.36 sec
2023-04-01 14:14:33,296 			Loss:    6.108e-02    			Backward time: 	 0.38 sec 
2023-04-01 14:14:33,492 			Learning rate: weights:   1.000e-03    
2023-04-01 14:14:33,492 			Last test performance: 48.56%
2023-04-01 14:14:33,492 ----------------
2023-04-01 14:14:38,168   3   => 100   		Training 486 pattern with 47.92% 	Forward time: 	 4.35 sec
2023-04-01 14:14:38,168 			Loss:    6.031e-02    			Backward time: 	 0.31 sec 
2023-04-01 14:14:38,303 			Learning rate: weights:   1.000e-03    
2023-04-01 14:14:38,303 			Last test performance: 48.56%
2023-04-01 14:14:38,303 ----------------
2023-04-01 14:14:43,215   3   => 101   		Training 486 pattern with 47.71% 	Forward time: 	 4.40 sec
2023-04-01 14:14:43,216 			Loss:    6.006e-02    			Backward time: 	 0.49 sec 
2023-04-01 14:14:43,314 			Learning rate: weights:   1.000e-03    
2023-04-01 14:14:43,314 			Last test performance: 48.56%
2023-04-01 14:14:43,314 ----------------
2023-04-01 14:14:48,640   3   => 102   		Training 486 pattern with 48.33% 	Forward time: 	 5.06 sec
2023-04-01 14:14:48,640 			Loss:    5.972e-02    			Backward time: 	 0.25 sec 
2023-04-01 14:14:48,783 			Learning rate: weights:   1.000e-03    
2023-04-01 14:14:48,783 			Last test performance: 48.56%
2023-04-01 14:14:48,784 ----------------
2023-04-01 14:14:53,943   3   => 103   		Training 486 pattern with 47.50% 	Forward time: 	 4.77 sec
2023-04-01 14:14:53,943 			Loss:    5.989e-02    			Backward time: 	 0.37 sec 
2023-04-01 14:14:54,033 			Learning rate: weights:   1.000e-03    
2023-04-01 14:14:54,034 			Last test performance: 48.56%
2023-04-01 14:14:54,034 ----------------
2023-04-01 14:14:55,290 
2023-04-01 14:14:55,290 Testing:
2023-04-01 14:14:55,526 		24 of 10000 with 50.00% 	 Time used:  0.23 sec
2023-04-01 14:14:55,816 		48 of 10000 with 58.33% 	 Time used:  0.29 sec
2023-04-01 14:14:56,028 		72 of 10000 with 55.56% 	 Time used:  0.21 sec
2023-04-01 14:14:56,327 		96 of 10000 with 56.25% 	 Time used:  0.30 sec
2023-04-01 14:14:56,632 		120 of 10000 with 55.00% 	 Time used:  0.30 sec
2023-04-01 14:14:56,927 		144 of 10000 with 53.47% 	 Time used:  0.29 sec
2023-04-01 14:14:57,219 		168 of 10000 with 53.57% 	 Time used:  0.29 sec
2023-04-01 14:14:57,503 		192 of 10000 with 52.08% 	 Time used:  0.28 sec
2023-04-01 14:14:57,803 		216 of 10000 with 52.78% 	 Time used:  0.30 sec
2023-04-01 14:14:57,890 		240 of 10000 with 51.67% 	 Time used:  0.09 sec
2023-04-01 14:14:58,143 		264 of 10000 with 48.48% 	 Time used:  0.25 sec
2023-04-01 14:14:58,389 		288 of 10000 with 47.57% 	 Time used:  0.24 sec
2023-04-01 14:14:58,647 		312 of 10000 with 48.72% 	 Time used:  0.26 sec
2023-04-01 14:14:58,937 		336 of 10000 with 48.81% 	 Time used:  0.29 sec
2023-04-01 14:14:59,062 		360 of 10000 with 48.33% 	 Time used:  0.12 sec
2023-04-01 14:14:59,393 		384 of 10000 with 49.74% 	 Time used:  0.33 sec
2023-04-01 14:14:59,471 		408 of 10000 with 49.51% 	 Time used:  0.08 sec
2023-04-01 14:14:59,722 		432 of 10000 with 49.31% 	 Time used:  0.25 sec
2023-04-01 14:14:59,973 		456 of 10000 with 48.90% 	 Time used:  0.25 sec
2023-04-01 14:15:00,313 		480 of 10000 with 48.96% 	 Time used:  0.34 sec
2023-04-01 14:15:00,612 		504 of 10000 with 49.01% 	 Time used:  0.30 sec
2023-04-01 14:15:00,905 		528 of 10000 with 49.43% 	 Time used:  0.29 sec
2023-04-01 14:15:01,214 		552 of 10000 with 50.18% 	 Time used:  0.31 sec
2023-04-01 14:15:01,300 		576 of 10000 with 50.00% 	 Time used:  0.08 sec
2023-04-01 14:15:01,388 		600 of 10000 with 50.17% 	 Time used:  0.09 sec
2023-04-01 14:15:01,663 		624 of 10000 with 51.28% 	 Time used:  0.27 sec
2023-04-01 14:15:01,925 		648 of 10000 with 50.93% 	 Time used:  0.26 sec
2023-04-01 14:15:02,276 		672 of 10000 with 51.04% 	 Time used:  0.35 sec
2023-04-01 14:15:02,544 		696 of 10000 with 51.01% 	 Time used:  0.27 sec
2023-04-01 14:15:02,864 		720 of 10000 with 51.11% 	 Time used:  0.32 sec
2023-04-01 14:15:03,193 		744 of 10000 with 50.94% 	 Time used:  0.33 sec
2023-04-01 14:15:03,483 		768 of 10000 with 51.04% 	 Time used:  0.29 sec
2023-04-01 14:15:03,593 		792 of 10000 with 51.39% 	 Time used:  0.11 sec
2023-04-01 14:15:03,931 		816 of 10000 with 51.47% 	 Time used:  0.34 sec
2023-04-01 14:15:04,238 		840 of 10000 with 51.43% 	 Time used:  0.31 sec
2023-04-01 14:15:04,553 		864 of 10000 with 51.39% 	 Time used:  0.31 sec
2023-04-01 14:15:04,832 		888 of 10000 with 51.69% 	 Time used:  0.28 sec
2023-04-01 14:15:04,921 		912 of 10000 with 51.43% 	 Time used:  0.09 sec
2023-04-01 14:15:05,238 		936 of 10000 with 51.28% 	 Time used:  0.32 sec
2023-04-01 14:15:05,320 		960 of 10000 with 50.94% 	 Time used:  0.08 sec
2023-04-01 14:15:05,610 		984 of 10000 with 51.42% 	 Time used:  0.29 sec
2023-04-01 14:15:05,886 		1008 of 10000 with 51.59% 	 Time used:  0.28 sec
2023-04-01 14:15:06,170 		1032 of 10000 with 51.74% 	 Time used:  0.28 sec
2023-04-01 14:15:06,481 		1056 of 10000 with 51.42% 	 Time used:  0.31 sec
2023-04-01 14:15:06,746 		1080 of 10000 with 51.76% 	 Time used:  0.26 sec
2023-04-01 14:15:07,054 		1104 of 10000 with 51.99% 	 Time used:  0.31 sec
2023-04-01 14:15:07,138 		1128 of 10000 with 52.04% 	 Time used:  0.08 sec
2023-04-01 14:15:07,470 		1152 of 10000 with 51.74% 	 Time used:  0.33 sec
2023-04-01 14:15:07,717 		1176 of 10000 with 51.79% 	 Time used:  0.25 sec
2023-04-01 14:15:08,006 		1200 of 10000 with 52.00% 	 Time used:  0.29 sec
2023-04-01 14:15:08,310 		1224 of 10000 with 51.88% 	 Time used:  0.30 sec
2023-04-01 14:15:08,399 		1248 of 10000 with 51.76% 	 Time used:  0.09 sec
2023-04-01 14:15:08,742 		1272 of 10000 with 51.81% 	 Time used:  0.34 sec
2023-04-01 14:15:08,848 		1296 of 10000 with 51.54% 	 Time used:  0.10 sec
2023-04-01 14:15:09,168 		1320 of 10000 with 51.67% 	 Time used:  0.32 sec
2023-04-01 14:15:09,250 		1344 of 10000 with 51.79% 	 Time used:  0.08 sec
2023-04-01 14:15:09,527 		1368 of 10000 with 51.97% 	 Time used:  0.28 sec
2023-04-01 14:15:09,815 		1392 of 10000 with 51.94% 	 Time used:  0.29 sec
2023-04-01 14:15:10,051 		1416 of 10000 with 51.98% 	 Time used:  0.24 sec
2023-04-01 14:15:10,338 		1440 of 10000 with 52.01% 	 Time used:  0.29 sec
2023-04-01 14:15:10,621 		1464 of 10000 with 52.19% 	 Time used:  0.28 sec
2023-04-01 14:15:10,711 		1488 of 10000 with 52.49% 	 Time used:  0.09 sec
2023-04-01 14:15:10,859 		1512 of 10000 with 52.31% 	 Time used:  0.15 sec
2023-04-01 14:15:11,156 		1536 of 10000 with 52.34% 	 Time used:  0.30 sec
2023-04-01 14:15:11,264 		1560 of 10000 with 52.44% 	 Time used:  0.11 sec
2023-04-01 14:15:11,519 		1584 of 10000 with 52.46% 	 Time used:  0.25 sec
2023-04-01 14:15:11,831 		1608 of 10000 with 52.24% 	 Time used:  0.31 sec
2023-04-01 14:15:12,116 		1632 of 10000 with 52.21% 	 Time used:  0.28 sec
2023-04-01 14:15:12,203 		1656 of 10000 with 52.36% 	 Time used:  0.09 sec
2023-04-01 14:15:12,509 		1680 of 10000 with 52.44% 	 Time used:  0.30 sec
2023-04-01 14:15:12,592 		1704 of 10000 with 52.58% 	 Time used:  0.08 sec
2023-04-01 14:15:12,862 		1728 of 10000 with 52.66% 	 Time used:  0.27 sec
2023-04-01 14:15:13,130 		1752 of 10000 with 52.51% 	 Time used:  0.27 sec
2023-04-01 14:15:13,407 		1776 of 10000 with 52.53% 	 Time used:  0.28 sec
2023-04-01 14:15:13,722 		1800 of 10000 with 52.61% 	 Time used:  0.31 sec
2023-04-01 14:15:14,015 		1824 of 10000 with 52.69% 	 Time used:  0.29 sec
2023-04-01 14:15:14,094 		1848 of 10000 with 52.71% 	 Time used:  0.08 sec
2023-04-01 14:15:14,351 		1872 of 10000 with 52.78% 	 Time used:  0.26 sec
2023-04-01 14:15:14,679 		1896 of 10000 with 52.80% 	 Time used:  0.33 sec
2023-04-01 14:15:14,962 		1920 of 10000 with 52.76% 	 Time used:  0.28 sec
2023-04-01 14:15:15,285 		1944 of 10000 with 52.52% 	 Time used:  0.32 sec
2023-04-01 14:15:15,495 		1968 of 10000 with 52.64% 	 Time used:  0.21 sec
2023-04-01 14:15:15,840 		1992 of 10000 with 52.76% 	 Time used:  0.34 sec
2023-04-01 14:15:15,931 		2016 of 10000 with 52.78% 	 Time used:  0.09 sec
2023-04-01 14:15:16,244 		2040 of 10000 with 52.70% 	 Time used:  0.31 sec
2023-04-01 14:15:16,330 		2064 of 10000 with 52.81% 	 Time used:  0.08 sec
2023-04-01 14:15:16,644 		2088 of 10000 with 52.68% 	 Time used:  0.31 sec
2023-04-01 14:15:16,934 		2112 of 10000 with 52.75% 	 Time used:  0.29 sec
2023-04-01 14:15:17,120 		2136 of 10000 with 52.81% 	 Time used:  0.18 sec
2023-04-01 14:15:17,468 		2160 of 10000 with 53.10% 	 Time used:  0.35 sec
2023-04-01 14:15:17,766 		2184 of 10000 with 53.16% 	 Time used:  0.30 sec
2023-04-01 14:15:18,012 		2208 of 10000 with 53.17% 	 Time used:  0.25 sec
2023-04-01 14:15:18,300 		2232 of 10000 with 53.18% 	 Time used:  0.29 sec
2023-04-01 14:15:18,440 		2256 of 10000 with 53.15% 	 Time used:  0.14 sec
2023-04-01 14:15:18,743 		2280 of 10000 with 53.20% 	 Time used:  0.30 sec
2023-04-01 14:15:19,043 		2304 of 10000 with 53.17% 	 Time used:  0.30 sec
2023-04-01 14:15:19,300 		2328 of 10000 with 53.14% 	 Time used:  0.26 sec
2023-04-01 14:15:19,607 		2352 of 10000 with 53.23% 	 Time used:  0.31 sec
2023-04-01 14:15:19,884 		2376 of 10000 with 53.28% 	 Time used:  0.28 sec
2023-04-01 14:15:19,964 		2400 of 10000 with 53.33% 	 Time used:  0.08 sec
2023-04-01 14:15:20,243 		2424 of 10000 with 53.34% 	 Time used:  0.28 sec
2023-04-01 14:15:20,545 		2448 of 10000 with 53.19% 	 Time used:  0.30 sec
2023-04-01 14:15:20,656 		2472 of 10000 with 53.36% 	 Time used:  0.11 sec
2023-04-01 14:15:20,911 		2496 of 10000 with 53.41% 	 Time used:  0.25 sec
2023-04-01 14:15:21,054 		2520 of 10000 with 53.21% 	 Time used:  0.14 sec
2023-04-01 14:15:21,353 		2544 of 10000 with 53.07% 	 Time used:  0.30 sec
2023-04-01 14:15:21,442 		2568 of 10000 with 53.04% 	 Time used:  0.09 sec
2023-04-01 14:15:21,755 		2592 of 10000 with 52.93% 	 Time used:  0.31 sec
2023-04-01 14:15:22,087 		2616 of 10000 with 52.87% 	 Time used:  0.33 sec
2023-04-01 14:15:22,329 		2640 of 10000 with 52.84% 	 Time used:  0.24 sec
2023-04-01 14:15:22,648 		2664 of 10000 with 52.74% 	 Time used:  0.32 sec
2023-04-01 14:15:22,928 		2688 of 10000 with 52.79% 	 Time used:  0.28 sec
2023-04-01 14:15:23,018 		2712 of 10000 with 52.77% 	 Time used:  0.09 sec
2023-04-01 14:15:23,343 		2736 of 10000 with 52.92% 	 Time used:  0.32 sec
2023-04-01 14:15:23,653 		2760 of 10000 with 52.75% 	 Time used:  0.31 sec
2023-04-01 14:15:23,753 		2784 of 10000 with 52.69% 	 Time used:  0.10 sec
2023-04-01 14:15:23,924 		2808 of 10000 with 52.64% 	 Time used:  0.17 sec
2023-04-01 14:15:24,201 		2832 of 10000 with 52.61% 	 Time used:  0.28 sec
2023-04-01 14:15:24,485 		2856 of 10000 with 52.49% 	 Time used:  0.28 sec
2023-04-01 14:15:24,593 		2880 of 10000 with 52.57% 	 Time used:  0.11 sec
2023-04-01 14:15:24,886 		2904 of 10000 with 52.69% 	 Time used:  0.29 sec
2023-04-01 14:15:25,205 		2928 of 10000 with 52.70% 	 Time used:  0.32 sec
2023-04-01 14:15:25,505 		2952 of 10000 with 52.74% 	 Time used:  0.30 sec
2023-04-01 14:15:25,587 		2976 of 10000 with 52.79% 	 Time used:  0.08 sec
2023-04-01 14:15:25,901 		3000 of 10000 with 52.73% 	 Time used:  0.31 sec
2023-04-01 14:15:26,029 		3024 of 10000 with 52.74% 	 Time used:  0.13 sec
2023-04-01 14:15:26,295 		3048 of 10000 with 52.72% 	 Time used:  0.27 sec
2023-04-01 14:15:26,411 		3072 of 10000 with 52.64% 	 Time used:  0.11 sec
2023-04-01 14:15:26,663 		3096 of 10000 with 52.55% 	 Time used:  0.25 sec
2023-04-01 14:15:26,932 		3120 of 10000 with 52.50% 	 Time used:  0.27 sec
2023-04-01 14:15:27,252 		3144 of 10000 with 52.64% 	 Time used:  0.32 sec
2023-04-01 14:15:27,334 		3168 of 10000 with 52.68% 	 Time used:  0.08 sec
2023-04-01 14:15:27,519 		3192 of 10000 with 52.73% 	 Time used:  0.18 sec
2023-04-01 14:15:27,770 		3216 of 10000 with 52.67% 	 Time used:  0.25 sec
2023-04-01 14:15:28,115 		3240 of 10000 with 52.62% 	 Time used:  0.34 sec
2023-04-01 14:15:28,412 		3264 of 10000 with 52.60% 	 Time used:  0.29 sec
2023-04-01 14:15:28,711 		3288 of 10000 with 52.68% 	 Time used:  0.30 sec
2023-04-01 14:15:29,014 		3312 of 10000 with 52.72% 	 Time used:  0.30 sec
2023-04-01 14:15:29,112 		3336 of 10000 with 52.61% 	 Time used:  0.10 sec
2023-04-01 14:15:29,356 		3360 of 10000 with 52.65% 	 Time used:  0.24 sec
2023-04-01 14:15:29,607 		3384 of 10000 with 52.66% 	 Time used:  0.25 sec
2023-04-01 14:15:29,926 		3408 of 10000 with 52.70% 	 Time used:  0.32 sec
2023-04-01 14:15:30,006 		3432 of 10000 with 52.62% 	 Time used:  0.08 sec
2023-04-01 14:15:30,390 		3456 of 10000 with 52.60% 	 Time used:  0.38 sec
2023-04-01 14:15:30,706 		3480 of 10000 with 52.64% 	 Time used:  0.31 sec
2023-04-01 14:15:31,005 		3504 of 10000 with 52.57% 	 Time used:  0.30 sec
2023-04-01 14:15:31,409 		3528 of 10000 with 52.44% 	 Time used:  0.40 sec
2023-04-01 14:15:31,487 		3552 of 10000 with 52.53% 	 Time used:  0.08 sec
2023-04-01 14:15:31,623 		3576 of 10000 with 52.49% 	 Time used:  0.13 sec
2023-04-01 14:15:31,748 		3600 of 10000 with 52.50% 	 Time used:  0.12 sec
2023-04-01 14:15:31,916 		3624 of 10000 with 52.48% 	 Time used:  0.17 sec
2023-04-01 14:15:32,166 		3648 of 10000 with 52.36% 	 Time used:  0.25 sec
2023-04-01 14:15:32,442 		3672 of 10000 with 52.45% 	 Time used:  0.28 sec
2023-04-01 14:15:32,730 		3696 of 10000 with 52.46% 	 Time used:  0.29 sec
2023-04-01 14:15:32,828 		3720 of 10000 with 52.53% 	 Time used:  0.10 sec
2023-04-01 14:15:33,114 		3744 of 10000 with 52.51% 	 Time used:  0.29 sec
2023-04-01 14:15:33,398 		3768 of 10000 with 52.44% 	 Time used:  0.28 sec
2023-04-01 14:15:33,694 		3792 of 10000 with 52.40% 	 Time used:  0.29 sec
2023-04-01 14:15:33,780 		3816 of 10000 with 52.41% 	 Time used:  0.09 sec
2023-04-01 14:15:34,059 		3840 of 10000 with 52.47% 	 Time used:  0.28 sec
2023-04-01 14:15:34,364 		3864 of 10000 with 52.46% 	 Time used:  0.30 sec
2023-04-01 14:15:34,594 		3888 of 10000 with 52.47% 	 Time used:  0.23 sec
2023-04-01 14:15:34,920 		3912 of 10000 with 52.48% 	 Time used:  0.33 sec
2023-04-01 14:15:35,220 		3936 of 10000 with 52.44% 	 Time used:  0.30 sec
2023-04-01 14:15:35,518 		3960 of 10000 with 52.47% 	 Time used:  0.30 sec
2023-04-01 14:15:35,891 		3984 of 10000 with 52.46% 	 Time used:  0.37 sec
2023-04-01 14:15:35,980 		4008 of 10000 with 52.37% 	 Time used:  0.09 sec
2023-04-01 14:15:36,218 		4032 of 10000 with 52.43% 	 Time used:  0.24 sec
2023-04-01 14:15:36,481 		4056 of 10000 with 52.37% 	 Time used:  0.26 sec
2023-04-01 14:15:36,777 		4080 of 10000 with 52.57% 	 Time used:  0.29 sec
2023-04-01 14:15:37,095 		4104 of 10000 with 52.56% 	 Time used:  0.32 sec
2023-04-01 14:15:37,411 		4128 of 10000 with 52.52% 	 Time used:  0.31 sec
2023-04-01 14:15:37,769 		4152 of 10000 with 52.55% 	 Time used:  0.36 sec
2023-04-01 14:15:38,095 		4176 of 10000 with 52.63% 	 Time used:  0.32 sec
2023-04-01 14:15:38,400 		4200 of 10000 with 52.67% 	 Time used:  0.30 sec
2023-04-01 14:15:38,742 		4224 of 10000 with 52.65% 	 Time used:  0.34 sec
2023-04-01 14:15:38,862 		4248 of 10000 with 52.66% 	 Time used:  0.12 sec
2023-04-01 14:15:39,182 		4272 of 10000 with 52.76% 	 Time used:  0.32 sec
2023-04-01 14:15:39,472 		4296 of 10000 with 52.68% 	 Time used:  0.29 sec
2023-04-01 14:15:39,786 		4320 of 10000 with 52.69% 	 Time used:  0.31 sec
2023-04-01 14:15:40,069 		4344 of 10000 with 52.76% 	 Time used:  0.28 sec
2023-04-01 14:15:40,169 		4368 of 10000 with 52.72% 	 Time used:  0.10 sec
2023-04-01 14:15:40,468 		4392 of 10000 with 52.78% 	 Time used:  0.30 sec
2023-04-01 14:15:40,706 		4416 of 10000 with 52.85% 	 Time used:  0.24 sec
2023-04-01 14:15:41,011 		4440 of 10000 with 52.82% 	 Time used:  0.30 sec
2023-04-01 14:15:41,295 		4464 of 10000 with 52.78% 	 Time used:  0.28 sec
2023-04-01 14:15:41,570 		4488 of 10000 with 52.76% 	 Time used:  0.27 sec
2023-04-01 14:15:41,890 		4512 of 10000 with 52.81% 	 Time used:  0.32 sec
2023-04-01 14:15:42,177 		4536 of 10000 with 52.80% 	 Time used:  0.29 sec
2023-04-01 14:15:42,492 		4560 of 10000 with 52.74% 	 Time used:  0.31 sec
2023-04-01 14:15:42,732 		4584 of 10000 with 52.71% 	 Time used:  0.24 sec
2023-04-01 14:15:43,036 		4608 of 10000 with 52.67% 	 Time used:  0.30 sec
2023-04-01 14:15:43,273 		4632 of 10000 with 52.63% 	 Time used:  0.24 sec
2023-04-01 14:15:43,417 		4656 of 10000 with 52.62% 	 Time used:  0.14 sec
2023-04-01 14:15:43,686 		4680 of 10000 with 52.69% 	 Time used:  0.27 sec
2023-04-01 14:15:43,975 		4704 of 10000 with 52.64% 	 Time used:  0.29 sec
2023-04-01 14:15:44,071 		4728 of 10000 with 52.71% 	 Time used:  0.10 sec
2023-04-01 14:15:44,386 		4752 of 10000 with 52.74% 	 Time used:  0.31 sec
2023-04-01 14:15:44,475 		4776 of 10000 with 52.76% 	 Time used:  0.09 sec
2023-04-01 14:15:44,632 		4800 of 10000 with 52.79% 	 Time used:  0.16 sec
2023-04-01 14:15:44,974 		4824 of 10000 with 52.74% 	 Time used:  0.34 sec
2023-04-01 14:15:45,200 		4848 of 10000 with 52.76% 	 Time used:  0.22 sec
2023-04-01 14:15:45,463 		4872 of 10000 with 52.79% 	 Time used:  0.26 sec
2023-04-01 14:15:45,775 		4896 of 10000 with 52.78% 	 Time used:  0.31 sec
2023-04-01 14:15:46,126 		4920 of 10000 with 52.85% 	 Time used:  0.35 sec
2023-04-01 14:15:46,405 		4944 of 10000 with 52.87% 	 Time used:  0.28 sec
2023-04-01 14:15:46,503 		4968 of 10000 with 52.90% 	 Time used:  0.10 sec
2023-04-01 14:15:46,724 		4992 of 10000 with 52.92% 	 Time used:  0.22 sec
2023-04-01 14:15:47,036 		5016 of 10000 with 52.97% 	 Time used:  0.31 sec
2023-04-01 14:15:47,408 		5040 of 10000 with 52.98% 	 Time used:  0.37 sec
2023-04-01 14:15:47,636 		5064 of 10000 with 52.96% 	 Time used:  0.23 sec
2023-04-01 14:15:47,925 		5088 of 10000 with 52.99% 	 Time used:  0.29 sec
2023-04-01 14:15:48,223 		5112 of 10000 with 52.95% 	 Time used:  0.30 sec
2023-04-01 14:15:48,314 		5136 of 10000 with 52.88% 	 Time used:  0.09 sec
2023-04-01 14:15:48,602 		5160 of 10000 with 52.93% 	 Time used:  0.29 sec
2023-04-01 14:15:48,983 		5184 of 10000 with 52.93% 	 Time used:  0.38 sec
2023-04-01 14:15:49,068 		5208 of 10000 with 52.86% 	 Time used:  0.08 sec
2023-04-01 14:15:49,381 		5232 of 10000 with 52.85% 	 Time used:  0.31 sec
2023-04-01 14:15:49,633 		5256 of 10000 with 52.87% 	 Time used:  0.25 sec
2023-04-01 14:15:49,746 		5280 of 10000 with 52.86% 	 Time used:  0.11 sec
2023-04-01 14:15:49,880 		5304 of 10000 with 52.94% 	 Time used:  0.13 sec
2023-04-01 14:15:50,010 		5328 of 10000 with 52.89% 	 Time used:  0.13 sec
2023-04-01 14:15:50,154 		5352 of 10000 with 52.80% 	 Time used:  0.14 sec
2023-04-01 14:15:50,293 		5376 of 10000 with 52.81% 	 Time used:  0.14 sec
2023-04-01 14:15:50,431 		5400 of 10000 with 52.80% 	 Time used:  0.14 sec
2023-04-01 14:15:50,745 		5424 of 10000 with 52.78% 	 Time used:  0.31 sec
2023-04-01 14:15:50,825 		5448 of 10000 with 52.75% 	 Time used:  0.08 sec
2023-04-01 14:15:51,158 		5472 of 10000 with 52.80% 	 Time used:  0.33 sec
2023-04-01 14:15:51,239 		5496 of 10000 with 52.71% 	 Time used:  0.08 sec
2023-04-01 14:15:51,515 		5520 of 10000 with 52.72% 	 Time used:  0.27 sec
2023-04-01 14:15:51,774 		5544 of 10000 with 52.69% 	 Time used:  0.26 sec
2023-04-01 14:15:52,062 		5568 of 10000 with 52.62% 	 Time used:  0.29 sec
2023-04-01 14:15:52,371 		5592 of 10000 with 52.56% 	 Time used:  0.31 sec
2023-04-01 14:15:52,647 		5616 of 10000 with 52.60% 	 Time used:  0.27 sec
2023-04-01 14:15:52,743 		5640 of 10000 with 52.57% 	 Time used:  0.09 sec
2023-04-01 14:15:53,021 		5664 of 10000 with 52.51% 	 Time used:  0.28 sec
2023-04-01 14:15:53,152 		5688 of 10000 with 52.55% 	 Time used:  0.13 sec
2023-04-01 14:15:53,468 		5712 of 10000 with 52.61% 	 Time used:  0.31 sec
2023-04-01 14:15:53,562 		5736 of 10000 with 52.68% 	 Time used:  0.09 sec
2023-04-01 14:15:53,683 		5760 of 10000 with 52.62% 	 Time used:  0.12 sec
2023-04-01 14:15:53,802 		5784 of 10000 with 52.68% 	 Time used:  0.12 sec
2023-04-01 14:15:53,923 		5808 of 10000 with 52.65% 	 Time used:  0.12 sec
2023-04-01 14:15:54,180 		5832 of 10000 with 52.64% 	 Time used:  0.26 sec
2023-04-01 14:15:54,489 		5856 of 10000 with 52.61% 	 Time used:  0.31 sec
2023-04-01 14:15:54,703 		5880 of 10000 with 52.55% 	 Time used:  0.21 sec
2023-04-01 14:15:54,983 		5904 of 10000 with 52.49% 	 Time used:  0.28 sec
2023-04-01 14:15:55,099 		5928 of 10000 with 52.46% 	 Time used:  0.12 sec
2023-04-01 14:15:55,354 		5952 of 10000 with 52.47% 	 Time used:  0.25 sec
2023-04-01 14:15:55,666 		5976 of 10000 with 52.48% 	 Time used:  0.31 sec
2023-04-01 14:15:55,969 		6000 of 10000 with 52.53% 	 Time used:  0.30 sec
2023-04-01 14:15:56,265 		6024 of 10000 with 52.46% 	 Time used:  0.30 sec
2023-04-01 14:15:56,565 		6048 of 10000 with 52.43% 	 Time used:  0.30 sec
2023-04-01 14:15:56,868 		6072 of 10000 with 52.42% 	 Time used:  0.30 sec
2023-04-01 14:15:56,948 		6096 of 10000 with 52.35% 	 Time used:  0.08 sec
2023-04-01 14:15:57,191 		6120 of 10000 with 52.42% 	 Time used:  0.24 sec
2023-04-01 14:15:57,396 		6144 of 10000 with 52.33% 	 Time used:  0.20 sec
2023-04-01 14:15:57,682 		6168 of 10000 with 52.32% 	 Time used:  0.28 sec
2023-04-01 14:15:57,934 		6192 of 10000 with 52.34% 	 Time used:  0.25 sec
2023-04-01 14:15:58,243 		6216 of 10000 with 52.32% 	 Time used:  0.31 sec
2023-04-01 14:15:58,338 		6240 of 10000 with 52.29% 	 Time used:  0.09 sec
2023-04-01 14:15:58,637 		6264 of 10000 with 52.30% 	 Time used:  0.30 sec
2023-04-01 14:15:58,729 		6288 of 10000 with 52.31% 	 Time used:  0.09 sec
2023-04-01 14:15:59,135 		6312 of 10000 with 52.30% 	 Time used:  0.40 sec
2023-04-01 14:15:59,373 		6336 of 10000 with 52.32% 	 Time used:  0.24 sec
2023-04-01 14:15:59,636 		6360 of 10000 with 52.31% 	 Time used:  0.26 sec
2023-04-01 14:15:59,929 		6384 of 10000 with 52.29% 	 Time used:  0.29 sec
2023-04-01 14:16:00,026 		6408 of 10000 with 52.25% 	 Time used:  0.10 sec
2023-04-01 14:16:00,383 		6432 of 10000 with 52.30% 	 Time used:  0.36 sec
2023-04-01 14:16:00,648 		6456 of 10000 with 52.26% 	 Time used:  0.26 sec
2023-04-01 14:16:00,961 		6480 of 10000 with 52.30% 	 Time used:  0.31 sec
2023-04-01 14:16:01,040 		6504 of 10000 with 52.31% 	 Time used:  0.08 sec
2023-04-01 14:16:01,317 		6528 of 10000 with 52.33% 	 Time used:  0.28 sec
2023-04-01 14:16:01,600 		6552 of 10000 with 52.35% 	 Time used:  0.28 sec
2023-04-01 14:16:01,895 		6576 of 10000 with 52.31% 	 Time used:  0.29 sec
2023-04-01 14:16:02,009 		6600 of 10000 with 52.29% 	 Time used:  0.11 sec
2023-04-01 14:16:02,322 		6624 of 10000 with 52.31% 	 Time used:  0.31 sec
2023-04-01 14:16:02,645 		6648 of 10000 with 52.27% 	 Time used:  0.32 sec
2023-04-01 14:16:02,962 		6672 of 10000 with 52.26% 	 Time used:  0.32 sec
2023-04-01 14:16:03,239 		6696 of 10000 with 52.27% 	 Time used:  0.28 sec
2023-04-01 14:16:03,555 		6720 of 10000 with 52.22% 	 Time used:  0.32 sec
2023-04-01 14:16:03,866 		6744 of 10000 with 52.28% 	 Time used:  0.31 sec
2023-04-01 14:16:04,164 		6768 of 10000 with 52.30% 	 Time used:  0.30 sec
2023-04-01 14:16:04,246 		6792 of 10000 with 52.30% 	 Time used:  0.08 sec
2023-04-01 14:16:04,511 		6816 of 10000 with 52.32% 	 Time used:  0.26 sec
2023-04-01 14:16:04,819 		6840 of 10000 with 52.30% 	 Time used:  0.31 sec
2023-04-01 14:16:04,944 		6864 of 10000 with 52.27% 	 Time used:  0.12 sec
2023-04-01 14:16:05,084 		6888 of 10000 with 52.24% 	 Time used:  0.14 sec
2023-04-01 14:16:05,388 		6912 of 10000 with 52.26% 	 Time used:  0.30 sec
2023-04-01 14:16:05,720 		6936 of 10000 with 52.22% 	 Time used:  0.33 sec
2023-04-01 14:16:06,028 		6960 of 10000 with 52.18% 	 Time used:  0.31 sec
2023-04-01 14:16:06,118 		6984 of 10000 with 52.12% 	 Time used:  0.09 sec
2023-04-01 14:16:06,324 		7008 of 10000 with 52.07% 	 Time used:  0.20 sec
2023-04-01 14:16:06,615 		7032 of 10000 with 52.03% 	 Time used:  0.29 sec
2023-04-01 14:16:06,906 		7056 of 10000 with 51.98% 	 Time used:  0.29 sec
2023-04-01 14:16:07,071 		7080 of 10000 with 51.99% 	 Time used:  0.16 sec
2023-04-01 14:16:07,419 		7104 of 10000 with 52.00% 	 Time used:  0.35 sec
2023-04-01 14:16:07,513 		7128 of 10000 with 51.94% 	 Time used:  0.09 sec
2023-04-01 14:16:07,829 		7152 of 10000 with 51.96% 	 Time used:  0.31 sec
2023-04-01 14:16:08,120 		7176 of 10000 with 52.01% 	 Time used:  0.29 sec
2023-04-01 14:16:08,220 		7200 of 10000 with 52.01% 	 Time used:  0.10 sec
2023-04-01 14:16:08,521 		7224 of 10000 with 51.99% 	 Time used:  0.30 sec
2023-04-01 14:16:08,637 		7248 of 10000 with 51.95% 	 Time used:  0.11 sec
2023-04-01 14:16:08,931 		7272 of 10000 with 51.99% 	 Time used:  0.29 sec
2023-04-01 14:16:09,106 		7296 of 10000 with 51.97% 	 Time used:  0.17 sec
2023-04-01 14:16:09,389 		7320 of 10000 with 51.98% 	 Time used:  0.28 sec
2023-04-01 14:16:09,520 		7344 of 10000 with 52.03% 	 Time used:  0.13 sec
2023-04-01 14:16:09,813 		7368 of 10000 with 52.05% 	 Time used:  0.29 sec
2023-04-01 14:16:10,128 		7392 of 10000 with 52.07% 	 Time used:  0.31 sec
2023-04-01 14:16:10,365 		7416 of 10000 with 52.06% 	 Time used:  0.24 sec
2023-04-01 14:16:10,637 		7440 of 10000 with 52.03% 	 Time used:  0.27 sec
2023-04-01 14:16:10,932 		7464 of 10000 with 52.00% 	 Time used:  0.29 sec
2023-04-01 14:16:11,223 		7488 of 10000 with 52.03% 	 Time used:  0.29 sec
2023-04-01 14:16:11,519 		7512 of 10000 with 52.00% 	 Time used:  0.30 sec
2023-04-01 14:16:11,598 		7536 of 10000 with 52.02% 	 Time used:  0.08 sec
2023-04-01 14:16:11,887 		7560 of 10000 with 52.00% 	 Time used:  0.29 sec
2023-04-01 14:16:12,199 		7584 of 10000 with 51.96% 	 Time used:  0.31 sec
2023-04-01 14:16:12,502 		7608 of 10000 with 51.96% 	 Time used:  0.30 sec
2023-04-01 14:16:12,597 		7632 of 10000 with 51.97% 	 Time used:  0.09 sec
2023-04-01 14:16:12,957 		7656 of 10000 with 51.91% 	 Time used:  0.36 sec
2023-04-01 14:16:13,038 		7680 of 10000 with 51.89% 	 Time used:  0.08 sec
2023-04-01 14:16:13,351 		7704 of 10000 with 51.95% 	 Time used:  0.31 sec
2023-04-01 14:16:13,625 		7728 of 10000 with 51.93% 	 Time used:  0.27 sec
2023-04-01 14:16:13,934 		7752 of 10000 with 51.95% 	 Time used:  0.31 sec
2023-04-01 14:16:14,175 		7776 of 10000 with 51.93% 	 Time used:  0.24 sec
2023-04-01 14:16:14,482 		7800 of 10000 with 51.92% 	 Time used:  0.31 sec
2023-04-01 14:16:14,779 		7824 of 10000 with 51.90% 	 Time used:  0.30 sec
2023-04-01 14:16:15,109 		7848 of 10000 with 51.87% 	 Time used:  0.33 sec
2023-04-01 14:16:15,396 		7872 of 10000 with 51.84% 	 Time used:  0.29 sec
2023-04-01 14:16:15,671 		7896 of 10000 with 51.86% 	 Time used:  0.27 sec
2023-04-01 14:16:15,977 		7920 of 10000 with 51.81% 	 Time used:  0.30 sec
2023-04-01 14:16:16,261 		7944 of 10000 with 51.80% 	 Time used:  0.28 sec
2023-04-01 14:16:16,538 		7968 of 10000 with 51.79% 	 Time used:  0.28 sec
2023-04-01 14:16:16,625 		7992 of 10000 with 51.80% 	 Time used:  0.09 sec
2023-04-01 14:16:16,897 		8016 of 10000 with 51.81% 	 Time used:  0.27 sec
2023-04-01 14:16:17,190 		8040 of 10000 with 51.83% 	 Time used:  0.29 sec
2023-04-01 14:16:17,441 		8064 of 10000 with 51.85% 	 Time used:  0.25 sec
2023-04-01 14:16:17,740 		8088 of 10000 with 51.85% 	 Time used:  0.30 sec
2023-04-01 14:16:17,833 		8112 of 10000 with 51.87% 	 Time used:  0.09 sec
2023-04-01 14:16:18,154 		8136 of 10000 with 51.84% 	 Time used:  0.32 sec
2023-04-01 14:16:18,269 		8160 of 10000 with 51.88% 	 Time used:  0.11 sec
2023-04-01 14:16:18,638 		8184 of 10000 with 51.85% 	 Time used:  0.37 sec
2023-04-01 14:16:18,936 		8208 of 10000 with 51.79% 	 Time used:  0.30 sec
2023-04-01 14:16:19,152 		8232 of 10000 with 51.83% 	 Time used:  0.21 sec
2023-04-01 14:16:19,491 		8256 of 10000 with 51.80% 	 Time used:  0.34 sec
2023-04-01 14:16:19,781 		8280 of 10000 with 51.78% 	 Time used:  0.29 sec
2023-04-01 14:16:20,050 		8304 of 10000 with 51.73% 	 Time used:  0.27 sec
2023-04-01 14:16:20,354 		8328 of 10000 with 51.69% 	 Time used:  0.30 sec
2023-04-01 14:16:20,438 		8352 of 10000 with 51.69% 	 Time used:  0.08 sec
2023-04-01 14:16:20,559 		8376 of 10000 with 51.70% 	 Time used:  0.12 sec
2023-04-01 14:16:20,924 		8400 of 10000 with 51.71% 	 Time used:  0.36 sec
2023-04-01 14:16:21,008 		8424 of 10000 with 51.69% 	 Time used:  0.08 sec
2023-04-01 14:16:21,311 		8448 of 10000 with 51.70% 	 Time used:  0.30 sec
2023-04-01 14:16:21,396 		8472 of 10000 with 51.70% 	 Time used:  0.08 sec
2023-04-01 14:16:21,635 		8496 of 10000 with 51.68% 	 Time used:  0.24 sec
2023-04-01 14:16:21,901 		8520 of 10000 with 51.69% 	 Time used:  0.26 sec
2023-04-01 14:16:22,264 		8544 of 10000 with 51.70% 	 Time used:  0.36 sec
2023-04-01 14:16:22,344 		8568 of 10000 with 51.67% 	 Time used:  0.08 sec
2023-04-01 14:16:22,465 		8592 of 10000 with 51.68% 	 Time used:  0.12 sec
2023-04-01 14:16:22,755 		8616 of 10000 with 51.69% 	 Time used:  0.29 sec
2023-04-01 14:16:22,884 		8640 of 10000 with 51.66% 	 Time used:  0.13 sec
2023-04-01 14:16:23,230 		8664 of 10000 with 51.65% 	 Time used:  0.34 sec
2023-04-01 14:16:23,473 		8688 of 10000 with 51.61% 	 Time used:  0.24 sec
2023-04-01 14:16:23,778 		8712 of 10000 with 51.61% 	 Time used:  0.30 sec
2023-04-01 14:16:24,025 		8736 of 10000 with 51.57% 	 Time used:  0.25 sec
2023-04-01 14:16:24,351 		8760 of 10000 with 51.58% 	 Time used:  0.33 sec
2023-04-01 14:16:24,445 		8784 of 10000 with 51.61% 	 Time used:  0.09 sec
2023-04-01 14:16:24,749 		8808 of 10000 with 51.66% 	 Time used:  0.30 sec
2023-04-01 14:16:25,042 		8832 of 10000 with 51.65% 	 Time used:  0.29 sec
2023-04-01 14:16:25,122 		8856 of 10000 with 51.68% 	 Time used:  0.08 sec
2023-04-01 14:16:25,388 		8880 of 10000 with 51.69% 	 Time used:  0.26 sec
2023-04-01 14:16:25,680 		8904 of 10000 with 51.68% 	 Time used:  0.29 sec
2023-04-01 14:16:25,908 		8928 of 10000 with 51.74% 	 Time used:  0.23 sec
2023-04-01 14:16:26,151 		8952 of 10000 with 51.73% 	 Time used:  0.24 sec
2023-04-01 14:16:26,331 		8976 of 10000 with 51.73% 	 Time used:  0.18 sec
2023-04-01 14:16:26,485 		9000 of 10000 with 51.71% 	 Time used:  0.15 sec
2023-04-01 14:16:26,606 		9024 of 10000 with 51.74% 	 Time used:  0.12 sec
2023-04-01 14:16:26,727 		9048 of 10000 with 51.72% 	 Time used:  0.12 sec
2023-04-01 14:16:26,848 		9072 of 10000 with 51.71% 	 Time used:  0.12 sec
2023-04-01 14:16:27,115 		9096 of 10000 with 51.73% 	 Time used:  0.27 sec
2023-04-01 14:16:27,415 		9120 of 10000 with 51.75% 	 Time used:  0.30 sec
2023-04-01 14:16:27,523 		9144 of 10000 with 51.77% 	 Time used:  0.11 sec
2023-04-01 14:16:27,801 		9168 of 10000 with 51.78% 	 Time used:  0.28 sec
2023-04-01 14:16:27,924 		9192 of 10000 with 51.77% 	 Time used:  0.12 sec
2023-04-01 14:16:28,038 		9216 of 10000 with 51.80% 	 Time used:  0.11 sec
2023-04-01 14:16:28,174 		9240 of 10000 with 51.82% 	 Time used:  0.13 sec
2023-04-01 14:16:28,526 		9264 of 10000 with 51.81% 	 Time used:  0.35 sec
2023-04-01 14:16:28,850 		9288 of 10000 with 51.84% 	 Time used:  0.32 sec
2023-04-01 14:16:29,152 		9312 of 10000 with 51.79% 	 Time used:  0.30 sec
2023-04-01 14:16:29,443 		9336 of 10000 with 51.84% 	 Time used:  0.29 sec
2023-04-01 14:16:29,751 		9360 of 10000 with 51.78% 	 Time used:  0.31 sec
2023-04-01 14:16:30,135 		9384 of 10000 with 51.78% 	 Time used:  0.38 sec
2023-04-01 14:16:30,427 		9408 of 10000 with 51.76% 	 Time used:  0.29 sec
2023-04-01 14:16:30,721 		9432 of 10000 with 51.77% 	 Time used:  0.29 sec
2023-04-01 14:16:31,021 		9456 of 10000 with 51.74% 	 Time used:  0.30 sec
2023-04-01 14:16:31,123 		9480 of 10000 with 51.75% 	 Time used:  0.10 sec
2023-04-01 14:16:31,444 		9504 of 10000 with 51.74% 	 Time used:  0.32 sec
2023-04-01 14:16:31,697 		9528 of 10000 with 51.72% 	 Time used:  0.25 sec
2023-04-01 14:16:31,937 		9552 of 10000 with 51.71% 	 Time used:  0.24 sec
2023-04-01 14:16:32,240 		9576 of 10000 with 51.73% 	 Time used:  0.30 sec
2023-04-01 14:16:32,339 		9600 of 10000 with 51.76% 	 Time used:  0.10 sec
2023-04-01 14:16:32,506 		9624 of 10000 with 51.77% 	 Time used:  0.17 sec
2023-04-01 14:16:32,793 		9648 of 10000 with 51.80% 	 Time used:  0.29 sec
2023-04-01 14:16:33,080 		9672 of 10000 with 51.79% 	 Time used:  0.29 sec
2023-04-01 14:16:33,400 		9696 of 10000 with 51.80% 	 Time used:  0.32 sec
2023-04-01 14:16:33,701 		9720 of 10000 with 51.77% 	 Time used:  0.30 sec
2023-04-01 14:16:34,009 		9744 of 10000 with 51.77% 	 Time used:  0.31 sec
2023-04-01 14:16:34,108 		9768 of 10000 with 51.76% 	 Time used:  0.10 sec
2023-04-01 14:16:34,375 		9792 of 10000 with 51.76% 	 Time used:  0.27 sec
2023-04-01 14:16:34,648 		9816 of 10000 with 51.78% 	 Time used:  0.27 sec
2023-04-01 14:16:34,938 		9840 of 10000 with 51.79% 	 Time used:  0.29 sec
2023-04-01 14:16:35,091 		9864 of 10000 with 51.78% 	 Time used:  0.15 sec
2023-04-01 14:16:35,425 		9888 of 10000 with 51.77% 	 Time used:  0.33 sec
2023-04-01 14:16:35,635 		9912 of 10000 with 51.77% 	 Time used:  0.21 sec
2023-04-01 14:16:35,913 		9936 of 10000 with 51.77% 	 Time used:  0.28 sec
2023-04-01 14:16:36,206 		9960 of 10000 with 51.81% 	 Time used:  0.29 sec
2023-04-01 14:16:36,317 		9984 of 10000 with 51.75% 	 Time used:  0.11 sec
2023-04-01 14:16:36,557 		10000 of 10000 with 51.74% 	 Time used:  0.24 sec
2023-04-01 14:16:36,557 
2023-04-01 14:16:36,579 			Learning rate: weights:   1.000e-03    
2023-04-01 14:16:36,579 			Last test performance: 51.74%
2023-04-01 14:16:36,579 ----------------
2023-04-01 14:16:41,731   4   =>  0    		Training 486 pattern with 45.42% 	Forward time: 	 4.66 sec
2023-04-01 14:16:41,732 			Loss:    6.177e-02    			Backward time: 	 0.44 sec 
2023-04-01 14:16:41,875 			Learning rate: weights:   1.000e-03    
2023-04-01 14:16:41,875 			Last test performance: 51.74%
2023-04-01 14:16:41,876 ----------------
2023-04-01 14:16:46,453   4   =>  1    		Training 486 pattern with 47.29% 	Forward time: 	 4.28 sec
2023-04-01 14:16:46,453 			Loss:    6.196e-02    			Backward time: 	 0.26 sec 
2023-04-01 14:16:46,584 			Learning rate: weights:   1.000e-03    
2023-04-01 14:16:46,584 			Last test performance: 51.74%
2023-04-01 14:16:46,585 ----------------
2023-04-01 14:16:51,365   4   =>  2    		Training 486 pattern with 49.58% 	Forward time: 	 4.45 sec
2023-04-01 14:16:51,366 			Loss:    5.885e-02    			Backward time: 	 0.31 sec 
2023-04-01 14:16:51,463 			Learning rate: weights:   1.000e-03    
2023-04-01 14:16:51,463 			Last test performance: 51.74%
2023-04-01 14:16:51,463 ----------------
2023-04-01 14:16:56,319   4   =>  3    		Training 486 pattern with 45.42% 	Forward time: 	 4.58 sec
2023-04-01 14:16:56,319 			Loss:    6.093e-02    			Backward time: 	 0.25 sec 
2023-04-01 14:16:56,504 			Learning rate: weights:   1.000e-03    
2023-04-01 14:16:56,504 			Last test performance: 51.74%
2023-04-01 14:16:56,505 ----------------
2023-04-01 14:17:00,336   4   =>  4    		Training 486 pattern with 46.46% 	Forward time: 	 3.56 sec
2023-04-01 14:17:00,337 			Loss:    6.109e-02    			Backward time: 	 0.26 sec 
2023-04-01 14:17:00,459 			Learning rate: weights:   1.000e-03    
2023-04-01 14:17:00,459 			Last test performance: 51.74%
2023-04-01 14:17:00,460 ----------------
2023-04-01 14:17:05,428   4   =>  5    		Training 486 pattern with 50.62% 	Forward time: 	 4.61 sec
2023-04-01 14:17:05,428 			Loss:    5.912e-02    			Backward time: 	 0.33 sec 
2023-04-01 14:17:05,636 			Learning rate: weights:   1.000e-03    
2023-04-01 14:17:05,636 			Last test performance: 51.74%
2023-04-01 14:17:05,636 ----------------
2023-04-01 14:17:10,455   4   =>  6    		Training 486 pattern with 50.62% 	Forward time: 	 4.59 sec
2023-04-01 14:17:10,455 			Loss:    5.737e-02    			Backward time: 	 0.19 sec 
2023-04-01 14:17:10,606 			Learning rate: weights:   1.000e-03    
2023-04-01 14:17:10,609 			Last test performance: 51.74%
2023-04-01 14:17:10,609 ----------------
2023-04-01 14:17:15,654   4   =>  7    		Training 486 pattern with 54.58% 	Forward time: 	 4.77 sec
2023-04-01 14:17:15,654 			Loss:    5.670e-02    			Backward time: 	 0.26 sec 
2023-04-01 14:17:15,748 			Learning rate: weights:   1.000e-03    
2023-04-01 14:17:15,748 			Last test performance: 51.74%
2023-04-01 14:17:15,748 ----------------
2023-04-01 14:17:20,412   4   =>  8    		Training 486 pattern with 54.37% 	Forward time: 	 4.35 sec
2023-04-01 14:17:20,412 			Loss:    5.662e-02    			Backward time: 	 0.25 sec 
2023-04-01 14:17:20,543 			Learning rate: weights:   1.000e-03    
2023-04-01 14:17:20,545 			Last test performance: 51.74%
2023-04-01 14:17:20,546 ----------------
2023-04-01 14:17:25,661   4   =>  9    		Training 486 pattern with 45.21% 	Forward time: 	 4.79 sec
2023-04-01 14:17:25,662 			Loss:    6.098e-02    			Backward time: 	 0.29 sec 
2023-04-01 14:17:25,825 			Learning rate: weights:   1.000e-03    
2023-04-01 14:17:25,825 			Last test performance: 51.74%
2023-04-01 14:17:25,826 ----------------
2023-04-01 14:17:30,187   4   =>  10   		Training 486 pattern with 47.71% 	Forward time: 	 4.01 sec
2023-04-01 14:17:30,187 			Loss:    6.098e-02    			Backward time: 	 0.33 sec 
2023-04-01 14:17:30,274 			Learning rate: weights:   1.000e-03    
2023-04-01 14:17:30,274 			Last test performance: 51.74%
2023-04-01 14:17:30,274 ----------------
2023-04-01 14:17:35,370   4   =>  11   		Training 486 pattern with 48.33% 	Forward time: 	 4.60 sec
2023-04-01 14:17:35,371 			Loss:    6.032e-02    			Backward time: 	 0.46 sec 
2023-04-01 14:17:35,458 			Learning rate: weights:   1.000e-03    
2023-04-01 14:17:35,458 			Last test performance: 51.74%
2023-04-01 14:17:35,458 ----------------
2023-04-01 14:17:40,560   4   =>  12   		Training 486 pattern with 53.12% 	Forward time: 	 4.76 sec
2023-04-01 14:17:40,560 			Loss:    5.822e-02    			Backward time: 	 0.31 sec 
2023-04-01 14:17:40,652 			Learning rate: weights:   1.000e-03    
2023-04-01 14:17:40,653 			Last test performance: 51.74%
2023-04-01 14:17:40,653 ----------------
2023-04-01 14:17:45,413   4   =>  13   		Training 486 pattern with 49.58% 	Forward time: 	 4.41 sec
2023-04-01 14:17:45,413 			Loss:    5.881e-02    			Backward time: 	 0.33 sec 
2023-04-01 14:17:45,506 			Learning rate: weights:   1.000e-03    
2023-04-01 14:17:45,506 			Last test performance: 51.74%
2023-04-01 14:17:45,506 ----------------
2023-04-01 14:17:50,373   4   =>  14   		Training 486 pattern with 48.54% 	Forward time: 	 4.46 sec
2023-04-01 14:17:50,373 			Loss:    5.976e-02    			Backward time: 	 0.39 sec 
2023-04-01 14:17:50,464 			Learning rate: weights:   1.000e-03    
2023-04-01 14:17:50,464 			Last test performance: 51.74%
2023-04-01 14:17:50,464 ----------------
2023-04-01 14:17:54,457   4   =>  15   		Training 486 pattern with 46.67% 	Forward time: 	 3.61 sec
2023-04-01 14:17:54,457 			Loss:    6.112e-02    			Backward time: 	 0.36 sec 
2023-04-01 14:17:54,592 			Learning rate: weights:   1.000e-03    
2023-04-01 14:17:54,592 			Last test performance: 51.74%
2023-04-01 14:17:54,592 ----------------
2023-04-01 14:17:59,791   4   =>  16   		Training 486 pattern with 48.12% 	Forward time: 	 4.82 sec
2023-04-01 14:17:59,791 			Loss:    6.219e-02    			Backward time: 	 0.36 sec 
2023-04-01 14:17:59,924 			Learning rate: weights:   1.000e-03    
2023-04-01 14:17:59,924 			Last test performance: 51.74%
2023-04-01 14:17:59,924 ----------------
2023-04-01 14:18:05,375   4   =>  17   		Training 486 pattern with 54.17% 	Forward time: 	 4.99 sec
2023-04-01 14:18:05,376 			Loss:    5.697e-02    			Backward time: 	 0.42 sec 
2023-04-01 14:18:05,469 			Learning rate: weights:   1.000e-03    
2023-04-01 14:18:05,469 			Last test performance: 51.74%
2023-04-01 14:18:05,469 ----------------
2023-04-01 14:18:09,588   4   =>  18   		Training 486 pattern with 48.12% 	Forward time: 	 3.79 sec
2023-04-01 14:18:09,589 			Loss:    6.127e-02    			Backward time: 	 0.30 sec 
2023-04-01 14:18:09,733 			Learning rate: weights:   1.000e-03    
2023-04-01 14:18:09,734 			Last test performance: 51.74%
2023-04-01 14:18:09,734 ----------------
2023-04-01 14:18:14,140   4   =>  19   		Training 486 pattern with 52.92% 	Forward time: 	 4.07 sec
2023-04-01 14:18:14,140 			Loss:    5.516e-02    			Backward time: 	 0.32 sec 
2023-04-01 14:18:14,230 			Learning rate: weights:   1.000e-03    
2023-04-01 14:18:14,230 			Last test performance: 51.74%
2023-04-01 14:18:14,230 ----------------
2023-04-01 14:18:19,176   4   =>  20   		Training 486 pattern with 50.62% 	Forward time: 	 4.49 sec
2023-04-01 14:18:19,176 			Loss:    5.871e-02    			Backward time: 	 0.44 sec 
2023-04-01 14:18:19,268 			Learning rate: weights:   1.000e-03    
2023-04-01 14:18:19,269 			Last test performance: 51.74%
2023-04-01 14:18:19,269 ----------------
2023-04-01 14:18:24,184   4   =>  21   		Training 486 pattern with 50.83% 	Forward time: 	 4.47 sec
2023-04-01 14:18:24,184 			Loss:    5.968e-02    			Backward time: 	 0.43 sec 
2023-04-01 14:18:24,301 			Learning rate: weights:   1.000e-03    
2023-04-01 14:18:24,301 			Last test performance: 51.74%
2023-04-01 14:18:24,301 ----------------
2023-04-01 14:18:29,094   4   =>  22   		Training 486 pattern with 43.75% 	Forward time: 	 4.48 sec
2023-04-01 14:18:29,095 			Loss:    6.312e-02    			Backward time: 	 0.29 sec 
2023-04-01 14:18:29,285 			Learning rate: weights:   1.000e-03    
2023-04-01 14:18:29,285 			Last test performance: 51.74%
2023-04-01 14:18:29,285 ----------------
2023-04-01 14:18:34,080   4   =>  23   		Training 486 pattern with 49.58% 	Forward time: 	 4.39 sec
2023-04-01 14:18:34,081 			Loss:    5.803e-02    			Backward time: 	 0.37 sec 
2023-04-01 14:18:34,328 			Learning rate: weights:   1.000e-03    
2023-04-01 14:18:34,328 			Last test performance: 51.74%
2023-04-01 14:18:34,328 ----------------
2023-04-01 14:18:39,914   4   =>  24   		Training 486 pattern with 43.96% 	Forward time: 	 5.22 sec
2023-04-01 14:18:39,915 			Loss:    6.391e-02    			Backward time: 	 0.34 sec 
2023-04-01 14:18:40,132 			Learning rate: weights:   1.000e-03    
2023-04-01 14:18:40,132 			Last test performance: 51.74%
2023-04-01 14:18:40,136 ----------------
2023-04-01 14:18:44,967   4   =>  25   		Training 486 pattern with 50.21% 	Forward time: 	 4.57 sec
2023-04-01 14:18:44,967 			Loss:    5.996e-02    			Backward time: 	 0.23 sec 
2023-04-01 14:18:45,058 			Learning rate: weights:   1.000e-03    
2023-04-01 14:18:45,059 			Last test performance: 51.74%
2023-04-01 14:18:45,059 ----------------
2023-04-01 14:18:50,294   4   =>  26   		Training 486 pattern with 50.00% 	Forward time: 	 4.76 sec
2023-04-01 14:18:50,295 			Loss:    5.778e-02    			Backward time: 	 0.43 sec 
2023-04-01 14:18:50,393 			Learning rate: weights:   1.000e-03    
2023-04-01 14:18:50,393 			Last test performance: 51.74%
2023-04-01 14:18:50,393 ----------------
2023-04-01 14:18:55,832   4   =>  27   		Training 486 pattern with 46.04% 	Forward time: 	 5.18 sec
2023-04-01 14:18:55,832 			Loss:    6.224e-02    			Backward time: 	 0.23 sec 
2023-04-01 14:18:55,968 			Learning rate: weights:   1.000e-03    
2023-04-01 14:18:55,968 			Last test performance: 51.74%
2023-04-01 14:18:55,968 ----------------
2023-04-01 14:19:01,588   4   =>  28   		Training 486 pattern with 49.17% 	Forward time: 	 5.11 sec
2023-04-01 14:19:01,588 			Loss:    5.912e-02    			Backward time: 	 0.48 sec 
2023-04-01 14:19:01,721 			Learning rate: weights:   1.000e-03    
2023-04-01 14:19:01,721 			Last test performance: 51.74%
2023-04-01 14:19:01,721 ----------------
2023-04-01 14:19:07,321   4   =>  29   		Training 486 pattern with 51.04% 	Forward time: 	 4.93 sec
2023-04-01 14:19:07,321 			Loss:    5.847e-02    			Backward time: 	 0.61 sec 
2023-04-01 14:19:07,496 			Learning rate: weights:   1.000e-03    
2023-04-01 14:19:07,505 			Last test performance: 51.74%
2023-04-01 14:19:07,505 ----------------
2023-04-01 14:19:12,264   4   =>  30   		Training 486 pattern with 49.79% 	Forward time: 	 4.40 sec
2023-04-01 14:19:12,264 			Loss:    5.959e-02    			Backward time: 	 0.34 sec 
2023-04-01 14:19:12,367 			Learning rate: weights:   1.000e-03    
2023-04-01 14:19:12,367 			Last test performance: 51.74%
2023-04-01 14:19:12,368 ----------------
2023-04-01 14:19:17,329   4   =>  31   		Training 486 pattern with 55.21% 	Forward time: 	 4.59 sec
2023-04-01 14:19:17,329 			Loss:    5.798e-02    			Backward time: 	 0.35 sec 
2023-04-01 14:19:17,464 			Learning rate: weights:   1.000e-03    
2023-04-01 14:19:17,464 			Last test performance: 51.74%
2023-04-01 14:19:17,464 ----------------
2023-04-01 14:19:23,518   4   =>  32   		Training 486 pattern with 52.71% 	Forward time: 	 5.72 sec
2023-04-01 14:19:23,518 			Loss:    5.669e-02    			Backward time: 	 0.28 sec 
2023-04-01 14:19:23,611 			Learning rate: weights:   1.000e-03    
2023-04-01 14:19:23,611 			Last test performance: 51.74%
2023-04-01 14:19:23,611 ----------------
2023-04-01 14:19:28,681   4   =>  33   		Training 486 pattern with 50.42% 	Forward time: 	 4.70 sec
2023-04-01 14:19:28,682 			Loss:    5.712e-02    			Backward time: 	 0.34 sec 
2023-04-01 14:19:28,834 			Learning rate: weights:   1.000e-03    
2023-04-01 14:19:28,834 			Last test performance: 51.74%
2023-04-01 14:19:28,835 ----------------
2023-04-01 14:19:34,029   4   =>  34   		Training 486 pattern with 53.12% 	Forward time: 	 4.86 sec
2023-04-01 14:19:34,029 			Loss:    5.780e-02    			Backward time: 	 0.31 sec 
2023-04-01 14:19:34,124 			Learning rate: weights:   1.000e-03    
2023-04-01 14:19:34,124 			Last test performance: 51.74%
2023-04-01 14:19:34,124 ----------------
2023-04-01 14:19:39,005   4   =>  35   		Training 486 pattern with 51.88% 	Forward time: 	 4.45 sec
2023-04-01 14:19:39,006 			Loss:    5.879e-02    			Backward time: 	 0.39 sec 
2023-04-01 14:19:39,100 			Learning rate: weights:   1.000e-03    
2023-04-01 14:19:39,100 			Last test performance: 51.74%
2023-04-01 14:19:39,100 ----------------
2023-04-01 14:19:44,580   4   =>  36   		Training 486 pattern with 43.54% 	Forward time: 	 5.07 sec
2023-04-01 14:19:44,581 			Loss:    6.090e-02    			Backward time: 	 0.39 sec 
2023-04-01 14:19:44,756 			Learning rate: weights:   1.000e-03    
2023-04-01 14:19:44,760 			Last test performance: 51.74%
2023-04-01 14:19:44,761 ----------------
2023-04-01 14:19:49,215   4   =>  37   		Training 486 pattern with 50.42% 	Forward time: 	 4.01 sec
2023-04-01 14:19:49,215 			Loss:    6.083e-02    			Backward time: 	 0.41 sec 
2023-04-01 14:19:49,378 			Learning rate: weights:   1.000e-03    
2023-04-01 14:19:49,378 			Last test performance: 51.74%
2023-04-01 14:19:49,378 ----------------
2023-04-01 14:19:54,365   4   =>  38   		Training 486 pattern with 50.00% 	Forward time: 	 4.46 sec
2023-04-01 14:19:54,365 			Loss:    5.993e-02    			Backward time: 	 0.44 sec 
2023-04-01 14:19:54,525 			Learning rate: weights:   1.000e-03    
2023-04-01 14:19:54,525 			Last test performance: 51.74%
2023-04-01 14:19:54,526 ----------------
2023-04-01 14:19:59,666   4   =>  39   		Training 486 pattern with 48.96% 	Forward time: 	 4.69 sec
2023-04-01 14:19:59,667 			Loss:    6.021e-02    			Backward time: 	 0.40 sec 
2023-04-01 14:19:59,763 			Learning rate: weights:   1.000e-03    
2023-04-01 14:19:59,763 			Last test performance: 51.74%
2023-04-01 14:19:59,763 ----------------
2023-04-01 14:20:05,263   4   =>  40   		Training 486 pattern with 50.42% 	Forward time: 	 5.21 sec
2023-04-01 14:20:05,264 			Loss:    5.662e-02    			Backward time: 	 0.24 sec 
2023-04-01 14:20:05,464 			Learning rate: weights:   1.000e-03    
2023-04-01 14:20:05,464 			Last test performance: 51.74%
2023-04-01 14:20:05,464 ----------------
2023-04-01 14:20:10,055   4   =>  41   		Training 486 pattern with 52.29% 	Forward time: 	 4.21 sec
2023-04-01 14:20:10,055 			Loss:    5.793e-02    			Backward time: 	 0.35 sec 
2023-04-01 14:20:10,245 			Learning rate: weights:   1.000e-03    
2023-04-01 14:20:10,245 			Last test performance: 51.74%
2023-04-01 14:20:10,245 ----------------
2023-04-01 14:20:15,533   4   =>  42   		Training 486 pattern with 45.62% 	Forward time: 	 4.80 sec
2023-04-01 14:20:15,533 			Loss:    6.336e-02    			Backward time: 	 0.47 sec 
2023-04-01 14:20:15,622 			Learning rate: weights:   1.000e-03    
2023-04-01 14:20:15,623 			Last test performance: 51.74%
2023-04-01 14:20:15,623 ----------------
2023-04-01 14:20:20,974   4   =>  43   		Training 486 pattern with 48.33% 	Forward time: 	 5.07 sec
2023-04-01 14:20:20,974 			Loss:    5.874e-02    			Backward time: 	 0.26 sec 
2023-04-01 14:20:21,106 			Learning rate: weights:   1.000e-03    
2023-04-01 14:20:21,106 			Last test performance: 51.74%
2023-04-01 14:20:21,106 ----------------
2023-04-01 14:20:25,849   4   =>  44   		Training 486 pattern with 50.62% 	Forward time: 	 4.40 sec
2023-04-01 14:20:25,849 			Loss:    5.876e-02    			Backward time: 	 0.32 sec 
2023-04-01 14:20:25,985 			Learning rate: weights:   1.000e-03    
2023-04-01 14:20:25,985 			Last test performance: 51.74%
2023-04-01 14:20:25,985 ----------------
2023-04-01 14:20:31,209   4   =>  45   		Training 486 pattern with 51.46% 	Forward time: 	 4.71 sec
2023-04-01 14:20:31,210 			Loss:    5.684e-02    			Backward time: 	 0.49 sec 
2023-04-01 14:20:31,367 			Learning rate: weights:   1.000e-03    
2023-04-01 14:20:31,367 			Last test performance: 51.74%
2023-04-01 14:20:31,367 ----------------
2023-04-01 14:20:35,969   4   =>  46   		Training 486 pattern with 53.54% 	Forward time: 	 4.16 sec
2023-04-01 14:20:35,969 			Loss:    5.599e-02    			Backward time: 	 0.42 sec 
2023-04-01 14:20:36,138 			Learning rate: weights:   1.000e-03    
2023-04-01 14:20:36,140 			Last test performance: 51.74%
2023-04-01 14:20:36,140 ----------------
2023-04-01 14:20:40,994   4   =>  47   		Training 486 pattern with 50.83% 	Forward time: 	 4.45 sec
2023-04-01 14:20:40,994 			Loss:    5.695e-02    			Backward time: 	 0.36 sec 
2023-04-01 14:20:41,132 			Learning rate: weights:   1.000e-03    
2023-04-01 14:20:41,132 			Last test performance: 51.74%
2023-04-01 14:20:41,132 ----------------
2023-04-01 14:20:46,955   4   =>  48   		Training 486 pattern with 48.75% 	Forward time: 	 5.40 sec
2023-04-01 14:20:46,956 			Loss:    5.898e-02    			Backward time: 	 0.39 sec 
2023-04-01 14:20:47,071 			Learning rate: weights:   1.000e-03    
2023-04-01 14:20:47,072 			Last test performance: 51.74%
2023-04-01 14:20:47,072 ----------------
2023-04-01 14:20:51,714   4   =>  49   		Training 486 pattern with 47.92% 	Forward time: 	 4.27 sec
2023-04-01 14:20:51,715 			Loss:    6.032e-02    			Backward time: 	 0.35 sec 
2023-04-01 14:20:51,911 			Learning rate: weights:   1.000e-03    
2023-04-01 14:20:51,911 			Last test performance: 51.74%
2023-04-01 14:20:51,911 ----------------
2023-04-01 14:20:57,304   4   =>  50   		Training 486 pattern with 51.25% 	Forward time: 	 5.10 sec
2023-04-01 14:20:57,304 			Loss:    5.626e-02    			Backward time: 	 0.24 sec 
2023-04-01 14:20:57,402 			Learning rate: weights:   1.000e-03    
2023-04-01 14:20:57,402 			Last test performance: 51.74%
2023-04-01 14:20:57,402 ----------------
2023-04-01 14:21:01,666   4   =>  51   		Training 486 pattern with 48.54% 	Forward time: 	 3.92 sec
2023-04-01 14:21:01,666 			Loss:    6.289e-02    			Backward time: 	 0.32 sec 
2023-04-01 14:21:01,950 			Learning rate: weights:   1.000e-03    
2023-04-01 14:21:01,950 			Last test performance: 51.74%
2023-04-01 14:21:01,951 ----------------
2023-04-01 14:21:06,870   4   =>  52   		Training 486 pattern with 50.83% 	Forward time: 	 4.49 sec
2023-04-01 14:21:06,870 			Loss:    5.895e-02    			Backward time: 	 0.40 sec 
2023-04-01 14:21:06,961 			Learning rate: weights:   1.000e-03    
2023-04-01 14:21:06,962 			Last test performance: 51.74%
2023-04-01 14:21:06,962 ----------------
2023-04-01 14:21:12,381   4   =>  53   		Training 486 pattern with 51.25% 	Forward time: 	 4.86 sec
2023-04-01 14:21:12,381 			Loss:    5.907e-02    			Backward time: 	 0.49 sec 
2023-04-01 14:21:12,477 			Learning rate: weights:   1.000e-03    
2023-04-01 14:21:12,478 			Last test performance: 51.74%
2023-04-01 14:21:12,478 ----------------
2023-04-01 14:21:17,353   4   =>  54   		Training 486 pattern with 48.54% 	Forward time: 	 4.43 sec
2023-04-01 14:21:17,354 			Loss:    5.806e-02    			Backward time: 	 0.41 sec 
2023-04-01 14:21:17,490 			Learning rate: weights:   1.000e-03    
2023-04-01 14:21:17,491 			Last test performance: 51.74%
2023-04-01 14:21:17,491 ----------------
2023-04-01 14:21:22,275   4   =>  55   		Training 486 pattern with 51.67% 	Forward time: 	 4.44 sec
2023-04-01 14:21:22,275 			Loss:    5.856e-02    			Backward time: 	 0.31 sec 
2023-04-01 14:21:22,367 			Learning rate: weights:   1.000e-03    
2023-04-01 14:21:22,367 			Last test performance: 51.74%
2023-04-01 14:21:22,368 ----------------
2023-04-01 14:21:27,481   4   =>  56   		Training 486 pattern with 49.79% 	Forward time: 	 4.79 sec
2023-04-01 14:21:27,482 			Loss:    5.839e-02    			Backward time: 	 0.30 sec 
2023-04-01 14:21:27,649 			Learning rate: weights:   1.000e-03    
2023-04-01 14:21:27,653 			Last test performance: 51.74%
2023-04-01 14:21:27,653 ----------------
2023-04-01 14:21:32,753   4   =>  57   		Training 486 pattern with 49.58% 	Forward time: 	 4.70 sec
2023-04-01 14:21:32,753 			Loss:    6.035e-02    			Backward time: 	 0.39 sec 
2023-04-01 14:21:32,886 			Learning rate: weights:   1.000e-03    
2023-04-01 14:21:32,887 			Last test performance: 51.74%
2023-04-01 14:21:32,887 ----------------
2023-04-01 14:21:38,233   4   =>  58   		Training 486 pattern with 53.12% 	Forward time: 	 5.01 sec
2023-04-01 14:21:38,234 			Loss:    5.574e-02    			Backward time: 	 0.32 sec 
2023-04-01 14:21:38,414 			Learning rate: weights:   1.000e-03    
2023-04-01 14:21:38,414 			Last test performance: 51.74%
2023-04-01 14:21:38,414 ----------------
2023-04-01 14:21:43,672   4   =>  59   		Training 486 pattern with 48.33% 	Forward time: 	 4.86 sec
2023-04-01 14:21:43,672 			Loss:    5.888e-02    			Backward time: 	 0.33 sec 
2023-04-01 14:21:43,764 			Learning rate: weights:   1.000e-03    
2023-04-01 14:21:43,764 			Last test performance: 51.74%
2023-04-01 14:21:43,764 ----------------
2023-04-01 14:21:48,395   4   =>  60   		Training 486 pattern with 53.33% 	Forward time: 	 4.19 sec
2023-04-01 14:21:48,395 			Loss:    5.360e-02    			Backward time: 	 0.41 sec 
2023-04-01 14:21:48,522 			Learning rate: weights:   1.000e-03    
2023-04-01 14:21:48,523 			Last test performance: 51.74%
2023-04-01 14:21:48,523 ----------------
2023-04-01 14:21:53,361   4   =>  61   		Training 486 pattern with 50.00% 	Forward time: 	 4.43 sec
2023-04-01 14:21:53,361 			Loss:    6.031e-02    			Backward time: 	 0.39 sec 
2023-04-01 14:21:53,457 			Learning rate: weights:   1.000e-03    
2023-04-01 14:21:53,457 			Last test performance: 51.74%
2023-04-01 14:21:53,457 ----------------
2023-04-01 14:21:58,483   4   =>  62   		Training 486 pattern with 52.92% 	Forward time: 	 4.51 sec
2023-04-01 14:21:58,484 			Loss:    5.508e-02    			Backward time: 	 0.44 sec 
2023-04-01 14:21:58,582 			Learning rate: weights:   1.000e-03    
2023-04-01 14:21:58,582 			Last test performance: 51.74%
2023-04-01 14:21:58,583 ----------------
2023-04-01 14:22:03,854   4   =>  63   		Training 486 pattern with 50.21% 	Forward time: 	 4.85 sec
2023-04-01 14:22:03,854 			Loss:    5.835e-02    			Backward time: 	 0.38 sec 
2023-04-01 14:22:04,021 			Learning rate: weights:   1.000e-03    
2023-04-01 14:22:04,021 			Last test performance: 51.74%
2023-04-01 14:22:04,021 ----------------
2023-04-01 14:22:08,866   4   =>  64   		Training 486 pattern with 47.50% 	Forward time: 	 4.35 sec
2023-04-01 14:22:08,866 			Loss:    5.872e-02    			Backward time: 	 0.46 sec 
2023-04-01 14:22:08,965 			Learning rate: weights:   1.000e-03    
2023-04-01 14:22:08,965 			Last test performance: 51.74%
2023-04-01 14:22:08,966 ----------------
2023-04-01 14:22:14,140   4   =>  65   		Training 486 pattern with 48.75% 	Forward time: 	 4.70 sec
2023-04-01 14:22:14,141 			Loss:    6.134e-02    			Backward time: 	 0.40 sec 
2023-04-01 14:22:14,242 			Learning rate: weights:   1.000e-03    
2023-04-01 14:22:14,242 			Last test performance: 51.74%
2023-04-01 14:22:14,242 ----------------
2023-04-01 14:22:18,991   4   =>  66   		Training 486 pattern with 51.88% 	Forward time: 	 4.49 sec
2023-04-01 14:22:18,991 			Loss:    5.524e-02    			Backward time: 	 0.22 sec 
2023-04-01 14:22:19,084 			Learning rate: weights:   1.000e-03    
2023-04-01 14:22:19,085 			Last test performance: 51.74%
2023-04-01 14:22:19,085 ----------------
2023-04-01 14:22:23,728   4   =>  67   		Training 486 pattern with 48.54% 	Forward time: 	 4.34 sec
2023-04-01 14:22:23,728 			Loss:    5.796e-02    			Backward time: 	 0.27 sec 
2023-04-01 14:22:23,908 			Learning rate: weights:   1.000e-03    
2023-04-01 14:22:23,909 			Last test performance: 51.74%
2023-04-01 14:22:23,909 ----------------
2023-04-01 14:22:29,163   4   =>  68   		Training 486 pattern with 51.46% 	Forward time: 	 4.96 sec
2023-04-01 14:22:29,164 			Loss:    5.859e-02    			Backward time: 	 0.27 sec 
2023-04-01 14:22:29,294 			Learning rate: weights:   1.000e-03    
2023-04-01 14:22:29,294 			Last test performance: 51.74%
2023-04-01 14:22:29,294 ----------------
2023-04-01 14:22:34,255   4   =>  69   		Training 486 pattern with 50.21% 	Forward time: 	 4.64 sec
2023-04-01 14:22:34,255 			Loss:    5.828e-02    			Backward time: 	 0.30 sec 
2023-04-01 14:22:34,349 			Learning rate: weights:   1.000e-03    
2023-04-01 14:22:34,350 			Last test performance: 51.74%
2023-04-01 14:22:34,350 ----------------
2023-04-01 14:22:39,350   4   =>  70   		Training 486 pattern with 50.83% 	Forward time: 	 4.38 sec
2023-04-01 14:22:39,351 			Loss:    5.690e-02    			Backward time: 	 0.56 sec 
2023-04-01 14:22:39,469 			Learning rate: weights:   1.000e-03    
2023-04-01 14:22:39,469 			Last test performance: 51.74%
2023-04-01 14:22:39,469 ----------------
2023-04-01 14:22:44,764   4   =>  71   		Training 486 pattern with 50.42% 	Forward time: 	 4.66 sec
2023-04-01 14:22:44,764 			Loss:    5.641e-02    			Backward time: 	 0.59 sec 
2023-04-01 14:22:45,055 			Learning rate: weights:   1.000e-03    
2023-04-01 14:22:45,056 			Last test performance: 51.74%
2023-04-01 14:22:45,056 ----------------
2023-04-01 14:22:50,013   4   =>  72   		Training 486 pattern with 53.75% 	Forward time: 	 4.48 sec
2023-04-01 14:22:50,014 			Loss:    5.718e-02    			Backward time: 	 0.42 sec 
2023-04-01 14:22:50,107 			Learning rate: weights:   1.000e-03    
2023-04-01 14:22:50,108 			Last test performance: 51.74%
2023-04-01 14:22:50,108 ----------------
2023-04-01 14:22:55,057   4   =>  73   		Training 486 pattern with 55.00% 	Forward time: 	 4.53 sec
2023-04-01 14:22:55,058 			Loss:    5.435e-02    			Backward time: 	 0.37 sec 
2023-04-01 14:22:55,151 			Learning rate: weights:   1.000e-03    
2023-04-01 14:22:55,151 			Last test performance: 51.74%
2023-04-01 14:22:55,151 ----------------
2023-04-01 14:23:00,074   4   =>  74   		Training 486 pattern with 50.62% 	Forward time: 	 4.37 sec
2023-04-01 14:23:00,075 			Loss:    5.979e-02    			Backward time: 	 0.51 sec 
2023-04-01 14:23:00,177 			Learning rate: weights:   1.000e-03    
2023-04-01 14:23:00,177 			Last test performance: 51.74%
2023-04-01 14:23:00,177 ----------------
2023-04-01 14:23:05,224   4   =>  75   		Training 486 pattern with 47.50% 	Forward time: 	 4.67 sec
2023-04-01 14:23:05,224 			Loss:    6.155e-02    			Backward time: 	 0.35 sec 
2023-04-01 14:23:05,320 			Learning rate: weights:   1.000e-03    
2023-04-01 14:23:05,320 			Last test performance: 51.74%
2023-04-01 14:23:05,321 ----------------
2023-04-01 14:23:10,103   4   =>  76   		Training 486 pattern with 53.96% 	Forward time: 	 4.49 sec
2023-04-01 14:23:10,103 			Loss:    5.588e-02    			Backward time: 	 0.28 sec 
2023-04-01 14:23:10,340 			Learning rate: weights:   1.000e-03    
2023-04-01 14:23:10,340 			Last test performance: 51.74%
2023-04-01 14:23:10,340 ----------------
2023-04-01 14:23:15,207   4   =>  77   		Training 486 pattern with 47.29% 	Forward time: 	 4.45 sec
2023-04-01 14:23:15,207 			Loss:    6.150e-02    			Backward time: 	 0.40 sec 
2023-04-01 14:23:15,301 			Learning rate: weights:   1.000e-03    
2023-04-01 14:23:15,301 			Last test performance: 51.74%
2023-04-01 14:23:15,301 ----------------
2023-04-01 14:23:19,387   4   =>  78   		Training 486 pattern with 47.92% 	Forward time: 	 3.74 sec
2023-04-01 14:23:19,387 			Loss:    6.084e-02    			Backward time: 	 0.33 sec 
2023-04-01 14:23:19,479 			Learning rate: weights:   1.000e-03    
2023-04-01 14:23:19,479 			Last test performance: 51.74%
2023-04-01 14:23:19,479 ----------------
2023-04-01 14:23:24,398   4   =>  79   		Training 486 pattern with 47.50% 	Forward time: 	 4.45 sec
2023-04-01 14:23:24,398 			Loss:    5.943e-02    			Backward time: 	 0.45 sec 
2023-04-01 14:23:24,543 			Learning rate: weights:   1.000e-03    
2023-04-01 14:23:24,543 			Last test performance: 51.74%
2023-04-01 14:23:24,543 ----------------
2023-04-01 14:23:29,327   4   =>  80   		Training 486 pattern with 49.79% 	Forward time: 	 4.36 sec
2023-04-01 14:23:29,327 			Loss:    5.842e-02    			Backward time: 	 0.39 sec 
2023-04-01 14:23:29,439 			Learning rate: weights:   1.000e-03    
2023-04-01 14:23:29,439 			Last test performance: 51.74%
2023-04-01 14:23:29,440 ----------------
2023-04-01 14:23:34,127   4   =>  81   		Training 486 pattern with 47.29% 	Forward time: 	 4.30 sec
2023-04-01 14:23:34,128 			Loss:    6.148e-02    			Backward time: 	 0.36 sec 
2023-04-01 14:23:34,235 			Learning rate: weights:   1.000e-03    
2023-04-01 14:23:34,235 			Last test performance: 51.74%
2023-04-01 14:23:34,235 ----------------
2023-04-01 14:23:39,462   4   =>  82   		Training 486 pattern with 48.54% 	Forward time: 	 4.79 sec
2023-04-01 14:23:39,462 			Loss:    5.897e-02    			Backward time: 	 0.40 sec 
2023-04-01 14:23:39,556 			Learning rate: weights:   1.000e-03    
2023-04-01 14:23:39,556 			Last test performance: 51.74%
2023-04-01 14:23:39,556 ----------------
2023-04-01 14:23:44,668   4   =>  83   		Training 486 pattern with 48.33% 	Forward time: 	 4.82 sec
2023-04-01 14:23:44,668 			Loss:    6.023e-02    			Backward time: 	 0.27 sec 
2023-04-01 14:23:44,782 			Learning rate: weights:   1.000e-03    
2023-04-01 14:23:44,783 			Last test performance: 51.74%
2023-04-01 14:23:44,783 ----------------
2023-04-01 14:23:50,455   4   =>  84   		Training 486 pattern with 47.08% 	Forward time: 	 5.01 sec
2023-04-01 14:23:50,455 			Loss:    6.059e-02    			Backward time: 	 0.64 sec 
2023-04-01 14:23:50,581 			Learning rate: weights:   1.000e-03    
2023-04-01 14:23:50,581 			Last test performance: 51.74%
2023-04-01 14:23:50,582 ----------------
2023-04-01 14:23:56,628   4   =>  85   		Training 486 pattern with 51.67% 	Forward time: 	 5.82 sec
2023-04-01 14:23:56,628 			Loss:    5.630e-02    			Backward time: 	 0.21 sec 
2023-04-01 14:23:56,721 			Learning rate: weights:   1.000e-03    
2023-04-01 14:23:56,722 			Last test performance: 51.74%
2023-04-01 14:23:56,722 ----------------
2023-04-01 14:24:02,598   4   =>  86   		Training 486 pattern with 51.67% 	Forward time: 	 5.63 sec
2023-04-01 14:24:02,599 			Loss:    6.034e-02    			Backward time: 	 0.21 sec 
2023-04-01 14:24:02,945 			Learning rate: weights:   1.000e-03    
2023-04-01 14:24:02,945 			Last test performance: 51.74%
2023-04-01 14:24:02,945 ----------------
2023-04-01 14:24:08,528   4   =>  87   		Training 486 pattern with 50.42% 	Forward time: 	 5.25 sec
2023-04-01 14:24:08,528 			Loss:    5.908e-02    			Backward time: 	 0.27 sec 
2023-04-01 14:24:08,673 			Learning rate: weights:   1.000e-03    
2023-04-01 14:24:08,673 			Last test performance: 51.74%
2023-04-01 14:24:08,674 ----------------
2023-04-01 14:24:13,928   4   =>  88   		Training 486 pattern with 52.08% 	Forward time: 	 4.86 sec
2023-04-01 14:24:13,928 			Loss:    6.087e-02    			Backward time: 	 0.32 sec 
2023-04-01 14:24:14,028 			Learning rate: weights:   1.000e-03    
2023-04-01 14:24:14,028 			Last test performance: 51.74%
2023-04-01 14:24:14,028 ----------------
2023-04-01 14:24:19,237   4   =>  89   		Training 486 pattern with 50.83% 	Forward time: 	 4.74 sec
2023-04-01 14:24:19,238 			Loss:    5.840e-02    			Backward time: 	 0.41 sec 
2023-04-01 14:24:19,332 			Learning rate: weights:   1.000e-03    
2023-04-01 14:24:19,332 			Last test performance: 51.74%
2023-04-01 14:24:19,332 ----------------
2023-04-01 14:24:24,635   4   =>  90   		Training 486 pattern with 54.79% 	Forward time: 	 4.95 sec
2023-04-01 14:24:24,636 			Loss:    5.656e-02    			Backward time: 	 0.33 sec 
2023-04-01 14:24:24,762 			Learning rate: weights:   1.000e-03    
2023-04-01 14:24:24,764 			Last test performance: 51.74%
2023-04-01 14:24:24,764 ----------------
2023-04-01 14:24:30,311   4   =>  91   		Training 486 pattern with 49.17% 	Forward time: 	 5.24 sec
2023-04-01 14:24:30,312 			Loss:    6.029e-02    			Backward time: 	 0.29 sec 
2023-04-01 14:24:30,402 			Learning rate: weights:   1.000e-03    
2023-04-01 14:24:30,403 			Last test performance: 51.74%
2023-04-01 14:24:30,403 ----------------
2023-04-01 14:24:35,479   4   =>  92   		Training 486 pattern with 56.04% 	Forward time: 	 4.61 sec
2023-04-01 14:24:35,479 			Loss:    5.447e-02    			Backward time: 	 0.45 sec 
2023-04-01 14:24:35,569 			Learning rate: weights:   1.000e-03    
2023-04-01 14:24:35,569 			Last test performance: 51.74%
2023-04-01 14:24:35,569 ----------------
2023-04-01 14:24:40,205   4   =>  93   		Training 486 pattern with 53.33% 	Forward time: 	 4.20 sec
2023-04-01 14:24:40,205 			Loss:    5.660e-02    			Backward time: 	 0.42 sec 
2023-04-01 14:24:40,415 			Learning rate: weights:   1.000e-03    
2023-04-01 14:24:40,415 			Last test performance: 51.74%
2023-04-01 14:24:40,415 ----------------
2023-04-01 14:24:45,316   4   =>  94   		Training 486 pattern with 50.42% 	Forward time: 	 4.41 sec
2023-04-01 14:24:45,316 			Loss:    5.865e-02    			Backward time: 	 0.47 sec 
2023-04-01 14:24:45,544 			Learning rate: weights:   1.000e-03    
2023-04-01 14:24:45,544 			Last test performance: 51.74%
2023-04-01 14:24:45,545 ----------------
2023-04-01 14:24:50,707   4   =>  95   		Training 486 pattern with 48.33% 	Forward time: 	 4.56 sec
2023-04-01 14:24:50,708 			Loss:    5.918e-02    			Backward time: 	 0.57 sec 
2023-04-01 14:24:50,770 			Learning rate: weights:   1.000e-03    
2023-04-01 14:24:50,770 			Last test performance: 51.74%
2023-04-01 14:24:50,770 ----------------
2023-04-01 14:24:56,020   4   =>  96   		Training 486 pattern with 48.12% 	Forward time: 	 4.71 sec
2023-04-01 14:24:56,021 			Loss:    6.169e-02    			Backward time: 	 0.51 sec 
2023-04-01 14:24:56,168 			Learning rate: weights:   1.000e-03    
2023-04-01 14:24:56,169 			Last test performance: 51.74%
2023-04-01 14:24:56,169 ----------------
2023-04-01 14:25:00,894   4   =>  97   		Training 486 pattern with 50.21% 	Forward time: 	 4.31 sec
2023-04-01 14:25:00,894 			Loss:    5.895e-02    			Backward time: 	 0.40 sec 
2023-04-01 14:25:01,014 			Learning rate: weights:   1.000e-03    
2023-04-01 14:25:01,015 			Last test performance: 51.74%
2023-04-01 14:25:01,015 ----------------
2023-04-01 14:25:06,356   4   =>  98   		Training 486 pattern with 48.96% 	Forward time: 	 5.05 sec
2023-04-01 14:25:06,356 			Loss:    5.954e-02    			Backward time: 	 0.28 sec 
2023-04-01 14:25:06,492 			Learning rate: weights:   1.000e-03    
2023-04-01 14:25:06,492 			Last test performance: 51.74%
2023-04-01 14:25:06,492 ----------------
2023-04-01 14:25:11,475   4   =>  99   		Training 486 pattern with 46.67% 	Forward time: 	 4.52 sec
2023-04-01 14:25:11,475 			Loss:    6.191e-02    			Backward time: 	 0.45 sec 
2023-04-01 14:25:11,664 			Learning rate: weights:   1.000e-03    
2023-04-01 14:25:11,664 			Last test performance: 51.74%
2023-04-01 14:25:11,664 ----------------
2023-04-01 14:25:16,905   4   => 100   		Training 486 pattern with 50.42% 	Forward time: 	 4.80 sec
2023-04-01 14:25:16,906 			Loss:    5.725e-02    			Backward time: 	 0.42 sec 
2023-04-01 14:25:17,161 			Learning rate: weights:   1.000e-03    
2023-04-01 14:25:17,161 			Last test performance: 51.74%
2023-04-01 14:25:17,161 ----------------
2023-04-01 14:25:22,618   4   => 101   		Training 486 pattern with 48.33% 	Forward time: 	 5.06 sec
2023-04-01 14:25:22,618 			Loss:    5.916e-02    			Backward time: 	 0.37 sec 
2023-04-01 14:25:22,722 			Learning rate: weights:   1.000e-03    
2023-04-01 14:25:22,722 			Last test performance: 51.74%
2023-04-01 14:25:22,722 ----------------
2023-04-01 14:25:28,359   4   => 102   		Training 486 pattern with 50.62% 	Forward time: 	 5.35 sec
2023-04-01 14:25:28,360 			Loss:    5.627e-02    			Backward time: 	 0.26 sec 
2023-04-01 14:25:28,596 			Learning rate: weights:   1.000e-03    
2023-04-01 14:25:28,596 			Last test performance: 51.74%
2023-04-01 14:25:28,596 ----------------
2023-04-01 14:25:33,840   4   => 103   		Training 486 pattern with 51.25% 	Forward time: 	 4.81 sec
2023-04-01 14:25:33,840 			Loss:    5.674e-02    			Backward time: 	 0.41 sec 
2023-04-01 14:25:34,003 			Learning rate: weights:   1.000e-03    
2023-04-01 14:25:34,003 			Last test performance: 51.74%
2023-04-01 14:25:34,004 ----------------
2023-04-01 14:25:35,956 
2023-04-01 14:25:35,956 Testing:
2023-04-01 14:25:36,058 		24 of 10000 with 66.67% 	 Time used:  0.10 sec
2023-04-01 14:25:36,316 		48 of 10000 with 70.83% 	 Time used:  0.26 sec
2023-04-01 14:25:36,647 		72 of 10000 with 62.50% 	 Time used:  0.33 sec
2023-04-01 14:25:36,746 		96 of 10000 with 60.42% 	 Time used:  0.10 sec
2023-04-01 14:25:37,085 		120 of 10000 with 58.33% 	 Time used:  0.34 sec
2023-04-01 14:25:37,342 		144 of 10000 with 57.64% 	 Time used:  0.25 sec
2023-04-01 14:25:37,589 		168 of 10000 with 60.12% 	 Time used:  0.25 sec
2023-04-01 14:25:37,910 		192 of 10000 with 57.81% 	 Time used:  0.32 sec
2023-04-01 14:25:37,987 		216 of 10000 with 57.41% 	 Time used:  0.08 sec
2023-04-01 14:25:38,281 		240 of 10000 with 56.25% 	 Time used:  0.29 sec
2023-04-01 14:25:38,583 		264 of 10000 with 53.79% 	 Time used:  0.30 sec
2023-04-01 14:25:38,881 		288 of 10000 with 53.82% 	 Time used:  0.30 sec
2023-04-01 14:25:39,160 		312 of 10000 with 54.49% 	 Time used:  0.27 sec
2023-04-01 14:25:39,269 		336 of 10000 with 53.87% 	 Time used:  0.11 sec
2023-04-01 14:25:39,540 		360 of 10000 with 53.61% 	 Time used:  0.27 sec
2023-04-01 14:25:39,867 		384 of 10000 with 54.17% 	 Time used:  0.33 sec
2023-04-01 14:25:40,157 		408 of 10000 with 54.17% 	 Time used:  0.29 sec
2023-04-01 14:25:40,386 		432 of 10000 with 53.70% 	 Time used:  0.23 sec
2023-04-01 14:25:40,724 		456 of 10000 with 53.51% 	 Time used:  0.34 sec
2023-04-01 14:25:41,037 		480 of 10000 with 53.33% 	 Time used:  0.31 sec
2023-04-01 14:25:41,328 		504 of 10000 with 53.77% 	 Time used:  0.29 sec
2023-04-01 14:25:41,417 		528 of 10000 with 54.17% 	 Time used:  0.09 sec
2023-04-01 14:25:41,734 		552 of 10000 with 54.71% 	 Time used:  0.32 sec
2023-04-01 14:25:41,832 		576 of 10000 with 54.51% 	 Time used:  0.10 sec
2023-04-01 14:25:42,138 		600 of 10000 with 54.50% 	 Time used:  0.31 sec
2023-04-01 14:25:42,432 		624 of 10000 with 55.13% 	 Time used:  0.29 sec
2023-04-01 14:25:42,671 		648 of 10000 with 54.32% 	 Time used:  0.24 sec
2023-04-01 14:25:42,924 		672 of 10000 with 53.87% 	 Time used:  0.25 sec
2023-04-01 14:25:43,242 		696 of 10000 with 53.45% 	 Time used:  0.32 sec
2023-04-01 14:25:43,542 		720 of 10000 with 53.61% 	 Time used:  0.30 sec
2023-04-01 14:25:43,623 		744 of 10000 with 53.49% 	 Time used:  0.08 sec
2023-04-01 14:25:43,867 		768 of 10000 with 53.91% 	 Time used:  0.24 sec
2023-04-01 14:25:44,198 		792 of 10000 with 54.17% 	 Time used:  0.33 sec
2023-04-01 14:25:44,460 		816 of 10000 with 54.17% 	 Time used:  0.26 sec
2023-04-01 14:25:44,562 		840 of 10000 with 54.17% 	 Time used:  0.10 sec
2023-04-01 14:25:44,851 		864 of 10000 with 54.17% 	 Time used:  0.29 sec
2023-04-01 14:25:44,956 		888 of 10000 with 54.39% 	 Time used:  0.10 sec
2023-04-01 14:25:45,258 		912 of 10000 with 54.50% 	 Time used:  0.30 sec
2023-04-01 14:25:45,384 		936 of 10000 with 54.49% 	 Time used:  0.13 sec
2023-04-01 14:25:45,732 		960 of 10000 with 54.58% 	 Time used:  0.35 sec
2023-04-01 14:25:45,967 		984 of 10000 with 54.78% 	 Time used:  0.23 sec
2023-04-01 14:25:46,230 		1008 of 10000 with 55.36% 	 Time used:  0.26 sec
2023-04-01 14:25:46,508 		1032 of 10000 with 55.72% 	 Time used:  0.28 sec
2023-04-01 14:25:46,900 		1056 of 10000 with 55.21% 	 Time used:  0.39 sec
2023-04-01 14:25:47,130 		1080 of 10000 with 55.19% 	 Time used:  0.23 sec
2023-04-01 14:25:47,452 		1104 of 10000 with 55.34% 	 Time used:  0.32 sec
2023-04-01 14:25:47,534 		1128 of 10000 with 55.23% 	 Time used:  0.08 sec
2023-04-01 14:25:47,655 		1152 of 10000 with 54.86% 	 Time used:  0.12 sec
2023-04-01 14:25:47,948 		1176 of 10000 with 55.02% 	 Time used:  0.29 sec
2023-04-01 14:25:48,068 		1200 of 10000 with 55.00% 	 Time used:  0.12 sec
2023-04-01 14:25:48,187 		1224 of 10000 with 54.90% 	 Time used:  0.12 sec
2023-04-01 14:25:48,518 		1248 of 10000 with 54.57% 	 Time used:  0.33 sec
2023-04-01 14:25:48,842 		1272 of 10000 with 54.48% 	 Time used:  0.32 sec
2023-04-01 14:25:49,131 		1296 of 10000 with 54.24% 	 Time used:  0.29 sec
2023-04-01 14:25:49,429 		1320 of 10000 with 54.32% 	 Time used:  0.30 sec
2023-04-01 14:25:49,520 		1344 of 10000 with 54.17% 	 Time used:  0.09 sec
2023-04-01 14:25:49,877 		1368 of 10000 with 54.31% 	 Time used:  0.35 sec
2023-04-01 14:25:49,962 		1392 of 10000 with 54.24% 	 Time used:  0.08 sec
2023-04-01 14:25:50,275 		1416 of 10000 with 54.17% 	 Time used:  0.31 sec
2023-04-01 14:25:50,553 		1440 of 10000 with 54.10% 	 Time used:  0.28 sec
2023-04-01 14:25:50,634 		1464 of 10000 with 54.03% 	 Time used:  0.08 sec
2023-04-01 14:25:50,888 		1488 of 10000 with 54.23% 	 Time used:  0.25 sec
2023-04-01 14:25:51,180 		1512 of 10000 with 54.03% 	 Time used:  0.29 sec
2023-04-01 14:25:51,271 		1536 of 10000 with 54.17% 	 Time used:  0.09 sec
2023-04-01 14:25:51,622 		1560 of 10000 with 54.23% 	 Time used:  0.35 sec
2023-04-01 14:25:51,930 		1584 of 10000 with 54.29% 	 Time used:  0.31 sec
2023-04-01 14:25:52,070 		1608 of 10000 with 54.04% 	 Time used:  0.14 sec
2023-04-01 14:25:52,458 		1632 of 10000 with 53.92% 	 Time used:  0.39 sec
2023-04-01 14:25:52,724 		1656 of 10000 with 53.86% 	 Time used:  0.26 sec
2023-04-01 14:25:52,811 		1680 of 10000 with 54.05% 	 Time used:  0.09 sec
2023-04-01 14:25:53,066 		1704 of 10000 with 54.11% 	 Time used:  0.25 sec
2023-04-01 14:25:53,321 		1728 of 10000 with 54.11% 	 Time used:  0.25 sec
2023-04-01 14:25:53,600 		1752 of 10000 with 54.00% 	 Time used:  0.28 sec
2023-04-01 14:25:53,877 		1776 of 10000 with 54.11% 	 Time used:  0.28 sec
2023-04-01 14:25:54,188 		1800 of 10000 with 54.17% 	 Time used:  0.31 sec
2023-04-01 14:25:54,448 		1824 of 10000 with 54.28% 	 Time used:  0.26 sec
2023-04-01 14:25:54,562 		1848 of 10000 with 54.33% 	 Time used:  0.11 sec
2023-04-01 14:25:54,904 		1872 of 10000 with 54.54% 	 Time used:  0.34 sec
2023-04-01 14:25:54,993 		1896 of 10000 with 54.54% 	 Time used:  0.09 sec
2023-04-01 14:25:55,247 		1920 of 10000 with 54.53% 	 Time used:  0.25 sec
2023-04-01 14:25:55,519 		1944 of 10000 with 54.22% 	 Time used:  0.27 sec
2023-04-01 14:25:55,830 		1968 of 10000 with 54.32% 	 Time used:  0.31 sec
2023-04-01 14:25:56,082 		1992 of 10000 with 54.37% 	 Time used:  0.25 sec
2023-04-01 14:25:56,393 		2016 of 10000 with 54.32% 	 Time used:  0.31 sec
2023-04-01 14:25:56,507 		2040 of 10000 with 54.17% 	 Time used:  0.11 sec
2023-04-01 14:25:56,778 		2064 of 10000 with 54.26% 	 Time used:  0.27 sec
2023-04-01 14:25:57,134 		2088 of 10000 with 54.12% 	 Time used:  0.35 sec
2023-04-01 14:25:57,212 		2112 of 10000 with 54.21% 	 Time used:  0.08 sec
2023-04-01 14:25:57,502 		2136 of 10000 with 54.31% 	 Time used:  0.29 sec
2023-04-01 14:25:57,739 		2160 of 10000 with 54.49% 	 Time used:  0.24 sec
2023-04-01 14:25:58,041 		2184 of 10000 with 54.53% 	 Time used:  0.30 sec
2023-04-01 14:25:58,139 		2208 of 10000 with 54.48% 	 Time used:  0.10 sec
2023-04-01 14:25:58,410 		2232 of 10000 with 54.44% 	 Time used:  0.27 sec
2023-04-01 14:25:58,586 		2256 of 10000 with 54.43% 	 Time used:  0.17 sec
2023-04-01 14:25:58,858 		2280 of 10000 with 54.43% 	 Time used:  0.27 sec
2023-04-01 14:25:59,113 		2304 of 10000 with 54.34% 	 Time used:  0.25 sec
2023-04-01 14:25:59,408 		2328 of 10000 with 54.38% 	 Time used:  0.29 sec
2023-04-01 14:25:59,632 		2352 of 10000 with 54.63% 	 Time used:  0.22 sec
2023-04-01 14:25:59,966 		2376 of 10000 with 54.67% 	 Time used:  0.33 sec
2023-04-01 14:26:00,258 		2400 of 10000 with 54.71% 	 Time used:  0.29 sec
2023-04-01 14:26:00,531 		2424 of 10000 with 54.74% 	 Time used:  0.27 sec
2023-04-01 14:26:00,654 		2448 of 10000 with 54.66% 	 Time used:  0.12 sec
2023-04-01 14:26:00,840 		2472 of 10000 with 54.89% 	 Time used:  0.18 sec
2023-04-01 14:26:01,091 		2496 of 10000 with 54.93% 	 Time used:  0.25 sec
2023-04-01 14:26:01,434 		2520 of 10000 with 54.88% 	 Time used:  0.32 sec
2023-04-01 14:26:01,765 		2544 of 10000 with 54.76% 	 Time used:  0.33 sec
2023-04-01 14:26:02,037 		2568 of 10000 with 54.71% 	 Time used:  0.27 sec
2023-04-01 14:26:02,344 		2592 of 10000 with 54.55% 	 Time used:  0.31 sec
2023-04-01 14:26:02,623 		2616 of 10000 with 54.47% 	 Time used:  0.28 sec
2023-04-01 14:26:02,943 		2640 of 10000 with 54.47% 	 Time used:  0.32 sec
2023-04-01 14:26:03,051 		2664 of 10000 with 54.39% 	 Time used:  0.11 sec
2023-04-01 14:26:03,201 		2688 of 10000 with 54.54% 	 Time used:  0.15 sec
2023-04-01 14:26:03,557 		2712 of 10000 with 54.46% 	 Time used:  0.35 sec
2023-04-01 14:26:03,821 		2736 of 10000 with 54.53% 	 Time used:  0.26 sec
2023-04-01 14:26:03,946 		2760 of 10000 with 54.49% 	 Time used:  0.12 sec
2023-04-01 14:26:04,213 		2784 of 10000 with 54.38% 	 Time used:  0.27 sec
2023-04-01 14:26:04,529 		2808 of 10000 with 54.38% 	 Time used:  0.31 sec
2023-04-01 14:26:04,629 		2832 of 10000 with 54.34% 	 Time used:  0.10 sec
2023-04-01 14:26:04,980 		2856 of 10000 with 54.13% 	 Time used:  0.35 sec
2023-04-01 14:26:05,060 		2880 of 10000 with 54.10% 	 Time used:  0.08 sec
2023-04-01 14:26:05,400 		2904 of 10000 with 54.24% 	 Time used:  0.34 sec
2023-04-01 14:26:05,544 		2928 of 10000 with 54.30% 	 Time used:  0.14 sec
2023-04-01 14:26:05,819 		2952 of 10000 with 54.30% 	 Time used:  0.27 sec
2023-04-01 14:26:05,926 		2976 of 10000 with 54.30% 	 Time used:  0.11 sec
2023-04-01 14:26:06,202 		3000 of 10000 with 54.13% 	 Time used:  0.27 sec
2023-04-01 14:26:06,537 		3024 of 10000 with 54.17% 	 Time used:  0.30 sec
2023-04-01 14:26:06,843 		3048 of 10000 with 54.23% 	 Time used:  0.31 sec
2023-04-01 14:26:07,111 		3072 of 10000 with 54.13% 	 Time used:  0.27 sec
2023-04-01 14:26:07,274 		3096 of 10000 with 54.07% 	 Time used:  0.16 sec
2023-04-01 14:26:07,560 		3120 of 10000 with 54.01% 	 Time used:  0.28 sec
2023-04-01 14:26:07,836 		3144 of 10000 with 54.13% 	 Time used:  0.27 sec
2023-04-01 14:26:08,137 		3168 of 10000 with 54.14% 	 Time used:  0.30 sec
2023-04-01 14:26:08,215 		3192 of 10000 with 54.20% 	 Time used:  0.08 sec
2023-04-01 14:26:08,470 		3216 of 10000 with 54.17% 	 Time used:  0.25 sec
2023-04-01 14:26:08,859 		3240 of 10000 with 54.17% 	 Time used:  0.39 sec
2023-04-01 14:26:09,136 		3264 of 10000 with 54.14% 	 Time used:  0.28 sec
2023-04-01 14:26:09,233 		3288 of 10000 with 54.11% 	 Time used:  0.10 sec
2023-04-01 14:26:09,342 		3312 of 10000 with 54.17% 	 Time used:  0.11 sec
2023-04-01 14:26:09,592 		3336 of 10000 with 54.05% 	 Time used:  0.25 sec
2023-04-01 14:26:09,923 		3360 of 10000 with 54.05% 	 Time used:  0.33 sec
2023-04-01 14:26:10,201 		3384 of 10000 with 54.05% 	 Time used:  0.28 sec
2023-04-01 14:26:10,493 		3408 of 10000 with 54.08% 	 Time used:  0.29 sec
2023-04-01 14:26:10,579 		3432 of 10000 with 53.99% 	 Time used:  0.08 sec
2023-04-01 14:26:10,901 		3456 of 10000 with 53.94% 	 Time used:  0.32 sec
2023-04-01 14:26:11,224 		3480 of 10000 with 53.91% 	 Time used:  0.32 sec
2023-04-01 14:26:11,532 		3504 of 10000 with 53.80% 	 Time used:  0.31 sec
2023-04-01 14:26:11,829 		3528 of 10000 with 53.66% 	 Time used:  0.30 sec
2023-04-01 14:26:12,134 		3552 of 10000 with 53.83% 	 Time used:  0.30 sec
2023-04-01 14:26:12,236 		3576 of 10000 with 53.78% 	 Time used:  0.10 sec
2023-04-01 14:26:12,559 		3600 of 10000 with 53.86% 	 Time used:  0.32 sec
2023-04-01 14:26:12,858 		3624 of 10000 with 53.86% 	 Time used:  0.30 sec
2023-04-01 14:26:13,156 		3648 of 10000 with 53.73% 	 Time used:  0.30 sec
2023-04-01 14:26:13,242 		3672 of 10000 with 53.84% 	 Time used:  0.08 sec
2023-04-01 14:26:13,736 		3696 of 10000 with 53.79% 	 Time used:  0.49 sec
2023-04-01 14:26:13,959 		3720 of 10000 with 53.76% 	 Time used:  0.22 sec
2023-04-01 14:26:14,078 		3744 of 10000 with 53.82% 	 Time used:  0.12 sec
2023-04-01 14:26:14,357 		3768 of 10000 with 53.72% 	 Time used:  0.28 sec
2023-04-01 14:26:14,603 		3792 of 10000 with 53.74% 	 Time used:  0.24 sec
2023-04-01 14:26:14,933 		3816 of 10000 with 53.77% 	 Time used:  0.33 sec
2023-04-01 14:26:15,234 		3840 of 10000 with 53.88% 	 Time used:  0.30 sec
2023-04-01 14:26:15,527 		3864 of 10000 with 53.96% 	 Time used:  0.29 sec
2023-04-01 14:26:15,782 		3888 of 10000 with 53.88% 	 Time used:  0.25 sec
2023-04-01 14:26:16,103 		3912 of 10000 with 53.83% 	 Time used:  0.32 sec
2023-04-01 14:26:16,402 		3936 of 10000 with 53.79% 	 Time used:  0.30 sec
2023-04-01 14:26:16,719 		3960 of 10000 with 53.81% 	 Time used:  0.32 sec
2023-04-01 14:26:16,999 		3984 of 10000 with 53.82% 	 Time used:  0.28 sec
2023-04-01 14:26:17,297 		4008 of 10000 with 53.77% 	 Time used:  0.30 sec
2023-04-01 14:26:17,595 		4032 of 10000 with 53.89% 	 Time used:  0.30 sec
2023-04-01 14:26:17,901 		4056 of 10000 with 53.82% 	 Time used:  0.30 sec
2023-04-01 14:26:18,127 		4080 of 10000 with 54.02% 	 Time used:  0.23 sec
2023-04-01 14:26:18,461 		4104 of 10000 with 54.00% 	 Time used:  0.33 sec
2023-04-01 14:26:18,759 		4128 of 10000 with 53.97% 	 Time used:  0.30 sec
2023-04-01 14:26:19,055 		4152 of 10000 with 54.05% 	 Time used:  0.30 sec
2023-04-01 14:26:19,355 		4176 of 10000 with 54.09% 	 Time used:  0.30 sec
2023-04-01 14:26:19,626 		4200 of 10000 with 54.14% 	 Time used:  0.27 sec
2023-04-01 14:26:19,936 		4224 of 10000 with 54.17% 	 Time used:  0.31 sec
2023-04-01 14:26:20,234 		4248 of 10000 with 54.19% 	 Time used:  0.30 sec
2023-04-01 14:26:20,529 		4272 of 10000 with 54.26% 	 Time used:  0.29 sec
2023-04-01 14:26:20,609 		4296 of 10000 with 54.19% 	 Time used:  0.08 sec
2023-04-01 14:26:20,830 		4320 of 10000 with 54.17% 	 Time used:  0.22 sec
2023-04-01 14:26:20,994 		4344 of 10000 with 54.21% 	 Time used:  0.16 sec
2023-04-01 14:26:21,361 		4368 of 10000 with 54.17% 	 Time used:  0.36 sec
2023-04-01 14:26:21,468 		4392 of 10000 with 54.26% 	 Time used:  0.10 sec
2023-04-01 14:26:21,774 		4416 of 10000 with 54.35% 	 Time used:  0.30 sec
2023-04-01 14:26:21,938 		4440 of 10000 with 54.32% 	 Time used:  0.16 sec
2023-04-01 14:26:22,335 		4464 of 10000 with 54.30% 	 Time used:  0.40 sec
2023-04-01 14:26:22,417 		4488 of 10000 with 54.32% 	 Time used:  0.08 sec
2023-04-01 14:26:22,536 		4512 of 10000 with 54.39% 	 Time used:  0.12 sec
2023-04-01 14:26:22,656 		4536 of 10000 with 54.30% 	 Time used:  0.12 sec
2023-04-01 14:26:22,776 		4560 of 10000 with 54.25% 	 Time used:  0.12 sec
2023-04-01 14:26:22,896 		4584 of 10000 with 54.21% 	 Time used:  0.12 sec
2023-04-01 14:26:23,200 		4608 of 10000 with 54.12% 	 Time used:  0.30 sec
2023-04-01 14:26:23,292 		4632 of 10000 with 54.15% 	 Time used:  0.09 sec
2023-04-01 14:26:23,576 		4656 of 10000 with 54.15% 	 Time used:  0.28 sec
2023-04-01 14:26:23,683 		4680 of 10000 with 54.21% 	 Time used:  0.11 sec
2023-04-01 14:26:23,954 		4704 of 10000 with 54.17% 	 Time used:  0.27 sec
2023-04-01 14:26:24,265 		4728 of 10000 with 54.17% 	 Time used:  0.31 sec
2023-04-01 14:26:24,345 		4752 of 10000 with 54.15% 	 Time used:  0.08 sec
2023-04-01 14:26:24,467 		4776 of 10000 with 54.17% 	 Time used:  0.12 sec
2023-04-01 14:26:24,588 		4800 of 10000 with 54.15% 	 Time used:  0.12 sec
2023-04-01 14:26:24,711 		4824 of 10000 with 54.08% 	 Time used:  0.12 sec
2023-04-01 14:26:24,962 		4848 of 10000 with 54.02% 	 Time used:  0.25 sec
2023-04-01 14:26:25,293 		4872 of 10000 with 54.11% 	 Time used:  0.33 sec
2023-04-01 14:26:25,569 		4896 of 10000 with 54.13% 	 Time used:  0.27 sec
2023-04-01 14:26:25,848 		4920 of 10000 with 54.21% 	 Time used:  0.28 sec
2023-04-01 14:26:25,939 		4944 of 10000 with 54.15% 	 Time used:  0.09 sec
2023-04-01 14:26:26,061 		4968 of 10000 with 54.19% 	 Time used:  0.12 sec
2023-04-01 14:26:26,363 		4992 of 10000 with 54.17% 	 Time used:  0.30 sec
2023-04-01 14:26:26,465 		5016 of 10000 with 54.15% 	 Time used:  0.10 sec
2023-04-01 14:26:26,792 		5040 of 10000 with 54.13% 	 Time used:  0.33 sec
2023-04-01 14:26:27,053 		5064 of 10000 with 54.03% 	 Time used:  0.26 sec
2023-04-01 14:26:27,381 		5088 of 10000 with 54.03% 	 Time used:  0.33 sec
2023-04-01 14:26:27,686 		5112 of 10000 with 54.05% 	 Time used:  0.30 sec
2023-04-01 14:26:27,769 		5136 of 10000 with 53.97% 	 Time used:  0.08 sec
2023-04-01 14:26:28,085 		5160 of 10000 with 54.03% 	 Time used:  0.31 sec
2023-04-01 14:26:28,167 		5184 of 10000 with 54.05% 	 Time used:  0.08 sec
2023-04-01 14:26:28,451 		5208 of 10000 with 54.03% 	 Time used:  0.28 sec
2023-04-01 14:26:28,558 		5232 of 10000 with 54.05% 	 Time used:  0.11 sec
2023-04-01 14:26:28,911 		5256 of 10000 with 54.07% 	 Time used:  0.35 sec
2023-04-01 14:26:29,003 		5280 of 10000 with 54.09% 	 Time used:  0.09 sec
2023-04-01 14:26:29,312 		5304 of 10000 with 54.13% 	 Time used:  0.31 sec
2023-04-01 14:26:29,617 		5328 of 10000 with 54.07% 	 Time used:  0.30 sec
2023-04-01 14:26:29,883 		5352 of 10000 with 54.02% 	 Time used:  0.26 sec
2023-04-01 14:26:29,995 		5376 of 10000 with 54.04% 	 Time used:  0.11 sec
2023-04-01 14:26:30,292 		5400 of 10000 with 54.02% 	 Time used:  0.30 sec
2023-04-01 14:26:30,422 		5424 of 10000 with 54.04% 	 Time used:  0.13 sec
2023-04-01 14:26:30,662 		5448 of 10000 with 54.02% 	 Time used:  0.24 sec
2023-04-01 14:26:30,965 		5472 of 10000 with 54.06% 	 Time used:  0.30 sec
2023-04-01 14:26:31,220 		5496 of 10000 with 53.97% 	 Time used:  0.25 sec
2023-04-01 14:26:31,520 		5520 of 10000 with 54.02% 	 Time used:  0.30 sec
2023-04-01 14:26:31,604 		5544 of 10000 with 54.02% 	 Time used:  0.08 sec
2023-04-01 14:26:31,888 		5568 of 10000 with 53.92% 	 Time used:  0.28 sec
2023-04-01 14:26:31,994 		5592 of 10000 with 53.88% 	 Time used:  0.10 sec
2023-04-01 14:26:32,396 		5616 of 10000 with 53.92% 	 Time used:  0.40 sec
2023-04-01 14:26:32,664 		5640 of 10000 with 53.88% 	 Time used:  0.27 sec
2023-04-01 14:26:32,772 		5664 of 10000 with 53.85% 	 Time used:  0.10 sec
2023-04-01 14:26:33,033 		5688 of 10000 with 53.94% 	 Time used:  0.26 sec
2023-04-01 14:26:33,296 		5712 of 10000 with 54.03% 	 Time used:  0.26 sec
2023-04-01 14:26:33,613 		5736 of 10000 with 54.11% 	 Time used:  0.32 sec
2023-04-01 14:26:33,701 		5760 of 10000 with 54.10% 	 Time used:  0.09 sec
2023-04-01 14:26:34,010 		5784 of 10000 with 54.17% 	 Time used:  0.31 sec
2023-04-01 14:26:34,302 		5808 of 10000 with 54.15% 	 Time used:  0.29 sec
2023-04-01 14:26:34,634 		5832 of 10000 with 54.15% 	 Time used:  0.33 sec
2023-04-01 14:26:34,910 		5856 of 10000 with 54.12% 	 Time used:  0.28 sec
2023-04-01 14:26:34,998 		5880 of 10000 with 54.15% 	 Time used:  0.09 sec
2023-04-01 14:26:35,273 		5904 of 10000 with 54.08% 	 Time used:  0.27 sec
2023-04-01 14:26:35,589 		5928 of 10000 with 54.05% 	 Time used:  0.31 sec
2023-04-01 14:26:35,672 		5952 of 10000 with 54.08% 	 Time used:  0.08 sec
2023-04-01 14:26:35,953 		5976 of 10000 with 54.08% 	 Time used:  0.28 sec
2023-04-01 14:26:36,076 		6000 of 10000 with 54.10% 	 Time used:  0.12 sec
2023-04-01 14:26:36,332 		6024 of 10000 with 54.05% 	 Time used:  0.25 sec
2023-04-01 14:26:36,658 		6048 of 10000 with 54.07% 	 Time used:  0.32 sec
2023-04-01 14:26:36,750 		6072 of 10000 with 54.03% 	 Time used:  0.09 sec
2023-04-01 14:26:37,063 		6096 of 10000 with 54.00% 	 Time used:  0.31 sec
2023-04-01 14:26:37,344 		6120 of 10000 with 54.08% 	 Time used:  0.28 sec
2023-04-01 14:26:37,698 		6144 of 10000 with 53.97% 	 Time used:  0.35 sec
2023-04-01 14:26:38,000 		6168 of 10000 with 53.96% 	 Time used:  0.30 sec
2023-04-01 14:26:38,306 		6192 of 10000 with 53.94% 	 Time used:  0.31 sec
2023-04-01 14:26:38,618 		6216 of 10000 with 53.89% 	 Time used:  0.31 sec
2023-04-01 14:26:38,912 		6240 of 10000 with 53.83% 	 Time used:  0.29 sec
2023-04-01 14:26:39,209 		6264 of 10000 with 53.85% 	 Time used:  0.30 sec
2023-04-01 14:26:39,504 		6288 of 10000 with 53.83% 	 Time used:  0.29 sec
2023-04-01 14:26:39,803 		6312 of 10000 with 53.80% 	 Time used:  0.30 sec
2023-04-01 14:26:40,131 		6336 of 10000 with 53.84% 	 Time used:  0.33 sec
2023-04-01 14:26:40,438 		6360 of 10000 with 53.85% 	 Time used:  0.31 sec
2023-04-01 14:26:40,738 		6384 of 10000 with 53.84% 	 Time used:  0.30 sec
2023-04-01 14:26:41,041 		6408 of 10000 with 53.79% 	 Time used:  0.30 sec
2023-04-01 14:26:41,347 		6432 of 10000 with 53.78% 	 Time used:  0.30 sec
2023-04-01 14:26:41,638 		6456 of 10000 with 53.70% 	 Time used:  0.29 sec
2023-04-01 14:26:41,742 		6480 of 10000 with 53.70% 	 Time used:  0.10 sec
2023-04-01 14:26:42,124 		6504 of 10000 with 53.69% 	 Time used:  0.38 sec
2023-04-01 14:26:42,392 		6528 of 10000 with 53.72% 	 Time used:  0.27 sec
2023-04-01 14:26:42,678 		6552 of 10000 with 53.80% 	 Time used:  0.28 sec
2023-04-01 14:26:42,990 		6576 of 10000 with 53.76% 	 Time used:  0.31 sec
2023-04-01 14:26:43,240 		6600 of 10000 with 53.74% 	 Time used:  0.25 sec
2023-04-01 14:26:43,545 		6624 of 10000 with 53.80% 	 Time used:  0.30 sec
2023-04-01 14:26:43,812 		6648 of 10000 with 53.78% 	 Time used:  0.27 sec
2023-04-01 14:26:44,116 		6672 of 10000 with 53.81% 	 Time used:  0.30 sec
2023-04-01 14:26:44,409 		6696 of 10000 with 53.78% 	 Time used:  0.29 sec
2023-04-01 14:26:44,708 		6720 of 10000 with 53.74% 	 Time used:  0.30 sec
2023-04-01 14:26:45,019 		6744 of 10000 with 53.80% 	 Time used:  0.31 sec
2023-04-01 14:26:45,301 		6768 of 10000 with 53.81% 	 Time used:  0.28 sec
2023-04-01 14:26:45,613 		6792 of 10000 with 53.81% 	 Time used:  0.31 sec
2023-04-01 14:26:45,905 		6816 of 10000 with 53.83% 	 Time used:  0.29 sec
2023-04-01 14:26:46,204 		6840 of 10000 with 53.77% 	 Time used:  0.30 sec
2023-04-01 14:26:46,509 		6864 of 10000 with 53.72% 	 Time used:  0.30 sec
2023-04-01 14:26:46,808 		6888 of 10000 with 53.66% 	 Time used:  0.30 sec
2023-04-01 14:26:47,109 		6912 of 10000 with 53.66% 	 Time used:  0.30 sec
2023-04-01 14:26:47,211 		6936 of 10000 with 53.63% 	 Time used:  0.10 sec
2023-04-01 14:26:47,527 		6960 of 10000 with 53.61% 	 Time used:  0.31 sec
2023-04-01 14:26:47,868 		6984 of 10000 with 53.57% 	 Time used:  0.34 sec
2023-04-01 14:26:48,175 		7008 of 10000 with 53.54% 	 Time used:  0.31 sec
2023-04-01 14:26:48,478 		7032 of 10000 with 53.50% 	 Time used:  0.30 sec
2023-04-01 14:26:48,778 		7056 of 10000 with 53.46% 	 Time used:  0.30 sec
2023-04-01 14:26:49,077 		7080 of 10000 with 53.46% 	 Time used:  0.30 sec
2023-04-01 14:26:49,400 		7104 of 10000 with 53.43% 	 Time used:  0.32 sec
2023-04-01 14:26:49,715 		7128 of 10000 with 53.40% 	 Time used:  0.31 sec
2023-04-01 14:26:49,811 		7152 of 10000 with 53.34% 	 Time used:  0.10 sec
2023-04-01 14:26:49,960 		7176 of 10000 with 53.39% 	 Time used:  0.15 sec
2023-04-01 14:26:50,235 		7200 of 10000 with 53.42% 	 Time used:  0.27 sec
2023-04-01 14:26:50,508 		7224 of 10000 with 53.43% 	 Time used:  0.27 sec
2023-04-01 14:26:50,870 		7248 of 10000 with 53.41% 	 Time used:  0.36 sec
2023-04-01 14:26:51,173 		7272 of 10000 with 53.48% 	 Time used:  0.30 sec
2023-04-01 14:26:51,474 		7296 of 10000 with 53.47% 	 Time used:  0.30 sec
2023-04-01 14:26:51,768 		7320 of 10000 with 53.46% 	 Time used:  0.29 sec
2023-04-01 14:26:52,039 		7344 of 10000 with 53.50% 	 Time used:  0.27 sec
2023-04-01 14:26:52,299 		7368 of 10000 with 53.54% 	 Time used:  0.26 sec
2023-04-01 14:26:52,644 		7392 of 10000 with 53.54% 	 Time used:  0.34 sec
2023-04-01 14:26:52,723 		7416 of 10000 with 53.55% 	 Time used:  0.08 sec
2023-04-01 14:26:52,945 		7440 of 10000 with 53.53% 	 Time used:  0.22 sec
2023-04-01 14:26:53,209 		7464 of 10000 with 53.52% 	 Time used:  0.26 sec
2023-04-01 14:26:53,531 		7488 of 10000 with 53.54% 	 Time used:  0.32 sec
2023-04-01 14:26:53,754 		7512 of 10000 with 53.53% 	 Time used:  0.22 sec
2023-04-01 14:26:54,060 		7536 of 10000 with 53.56% 	 Time used:  0.30 sec
2023-04-01 14:26:54,368 		7560 of 10000 with 53.52% 	 Time used:  0.31 sec
2023-04-01 14:26:54,484 		7584 of 10000 with 53.48% 	 Time used:  0.11 sec
2023-04-01 14:26:54,738 		7608 of 10000 with 53.50% 	 Time used:  0.25 sec
2023-04-01 14:26:55,071 		7632 of 10000 with 53.52% 	 Time used:  0.33 sec
2023-04-01 14:26:55,355 		7656 of 10000 with 53.54% 	 Time used:  0.28 sec
2023-04-01 14:26:55,645 		7680 of 10000 with 53.54% 	 Time used:  0.29 sec
2023-04-01 14:26:55,950 		7704 of 10000 with 53.60% 	 Time used:  0.30 sec
2023-04-01 14:26:56,249 		7728 of 10000 with 53.56% 	 Time used:  0.30 sec
2023-04-01 14:26:56,524 		7752 of 10000 with 53.53% 	 Time used:  0.27 sec
2023-04-01 14:26:56,783 		7776 of 10000 with 53.54% 	 Time used:  0.26 sec
2023-04-01 14:26:57,120 		7800 of 10000 with 53.53% 	 Time used:  0.34 sec
2023-04-01 14:26:57,421 		7824 of 10000 with 53.51% 	 Time used:  0.30 sec
2023-04-01 14:26:57,711 		7848 of 10000 with 53.50% 	 Time used:  0.29 sec
2023-04-01 14:26:58,008 		7872 of 10000 with 53.49% 	 Time used:  0.30 sec
2023-04-01 14:26:58,307 		7896 of 10000 with 53.50% 	 Time used:  0.30 sec
2023-04-01 14:26:58,602 		7920 of 10000 with 53.46% 	 Time used:  0.29 sec
2023-04-01 14:26:58,925 		7944 of 10000 with 53.46% 	 Time used:  0.32 sec
2023-04-01 14:26:59,226 		7968 of 10000 with 53.45% 	 Time used:  0.30 sec
2023-04-01 14:26:59,521 		7992 of 10000 with 53.45% 	 Time used:  0.29 sec
2023-04-01 14:26:59,801 		8016 of 10000 with 53.48% 	 Time used:  0.28 sec
2023-04-01 14:27:00,065 		8040 of 10000 with 53.51% 	 Time used:  0.26 sec
2023-04-01 14:27:00,380 		8064 of 10000 with 53.53% 	 Time used:  0.31 sec
2023-04-01 14:27:00,675 		8088 of 10000 with 53.55% 	 Time used:  0.29 sec
2023-04-01 14:27:00,992 		8112 of 10000 with 53.55% 	 Time used:  0.32 sec
2023-04-01 14:27:01,253 		8136 of 10000 with 53.49% 	 Time used:  0.26 sec
2023-04-01 14:27:01,360 		8160 of 10000 with 53.54% 	 Time used:  0.11 sec
2023-04-01 14:27:01,560 		8184 of 10000 with 53.52% 	 Time used:  0.20 sec
2023-04-01 14:27:01,916 		8208 of 10000 with 53.44% 	 Time used:  0.36 sec
2023-04-01 14:27:02,209 		8232 of 10000 with 53.41% 	 Time used:  0.29 sec
2023-04-01 14:27:02,463 		8256 of 10000 with 53.40% 	 Time used:  0.25 sec
2023-04-01 14:27:02,791 		8280 of 10000 with 53.35% 	 Time used:  0.33 sec
2023-04-01 14:27:03,206 		8304 of 10000 with 53.31% 	 Time used:  0.41 sec
2023-04-01 14:27:03,499 		8328 of 10000 with 53.28% 	 Time used:  0.29 sec
2023-04-01 14:27:03,790 		8352 of 10000 with 53.26% 	 Time used:  0.29 sec
2023-04-01 14:27:03,883 		8376 of 10000 with 53.27% 	 Time used:  0.09 sec
2023-04-01 14:27:04,105 		8400 of 10000 with 53.24% 	 Time used:  0.22 sec
2023-04-01 14:27:04,397 		8424 of 10000 with 53.22% 	 Time used:  0.29 sec
2023-04-01 14:27:04,683 		8448 of 10000 with 53.22% 	 Time used:  0.28 sec
2023-04-01 14:27:04,962 		8472 of 10000 with 53.26% 	 Time used:  0.28 sec
2023-04-01 14:27:05,287 		8496 of 10000 with 53.25% 	 Time used:  0.32 sec
2023-04-01 14:27:05,584 		8520 of 10000 with 53.25% 	 Time used:  0.30 sec
2023-04-01 14:27:05,683 		8544 of 10000 with 53.25% 	 Time used:  0.10 sec
2023-04-01 14:27:05,929 		8568 of 10000 with 53.23% 	 Time used:  0.24 sec
2023-04-01 14:27:06,181 		8592 of 10000 with 53.24% 	 Time used:  0.25 sec
2023-04-01 14:27:06,488 		8616 of 10000 with 53.25% 	 Time used:  0.31 sec
2023-04-01 14:27:06,694 		8640 of 10000 with 53.18% 	 Time used:  0.21 sec
2023-04-01 14:27:07,011 		8664 of 10000 with 53.17% 	 Time used:  0.31 sec
2023-04-01 14:27:07,153 		8688 of 10000 with 53.13% 	 Time used:  0.14 sec
2023-04-01 14:27:07,546 		8712 of 10000 with 53.15% 	 Time used:  0.39 sec
2023-04-01 14:27:07,792 		8736 of 10000 with 53.15% 	 Time used:  0.24 sec
2023-04-01 14:27:08,094 		8760 of 10000 with 53.15% 	 Time used:  0.30 sec
2023-04-01 14:27:08,337 		8784 of 10000 with 53.18% 	 Time used:  0.24 sec
2023-04-01 14:27:08,617 		8808 of 10000 with 53.19% 	 Time used:  0.28 sec
2023-04-01 14:27:08,875 		8832 of 10000 with 53.20% 	 Time used:  0.26 sec
2023-04-01 14:27:09,249 		8856 of 10000 with 53.20% 	 Time used:  0.37 sec
2023-04-01 14:27:09,534 		8880 of 10000 with 53.20% 	 Time used:  0.28 sec
2023-04-01 14:27:09,842 		8904 of 10000 with 53.21% 	 Time used:  0.30 sec
2023-04-01 14:27:09,930 		8928 of 10000 with 53.26% 	 Time used:  0.09 sec
2023-04-01 14:27:10,235 		8952 of 10000 with 53.26% 	 Time used:  0.30 sec
2023-04-01 14:27:10,316 		8976 of 10000 with 53.23% 	 Time used:  0.08 sec
2023-04-01 14:27:10,507 		9000 of 10000 with 53.22% 	 Time used:  0.19 sec
2023-04-01 14:27:10,836 		9024 of 10000 with 53.25% 	 Time used:  0.33 sec
2023-04-01 14:27:10,945 		9048 of 10000 with 53.27% 	 Time used:  0.11 sec
2023-04-01 14:27:11,245 		9072 of 10000 with 53.27% 	 Time used:  0.30 sec
2023-04-01 14:27:11,529 		9096 of 10000 with 53.30% 	 Time used:  0.28 sec
2023-04-01 14:27:11,851 		9120 of 10000 with 53.30% 	 Time used:  0.32 sec
2023-04-01 14:27:12,172 		9144 of 10000 with 53.28% 	 Time used:  0.32 sec
2023-04-01 14:27:12,525 		9168 of 10000 with 53.30% 	 Time used:  0.35 sec
2023-04-01 14:27:12,858 		9192 of 10000 with 53.31% 	 Time used:  0.33 sec
2023-04-01 14:27:13,150 		9216 of 10000 with 53.34% 	 Time used:  0.29 sec
2023-04-01 14:27:13,440 		9240 of 10000 with 53.35% 	 Time used:  0.29 sec
2023-04-01 14:27:13,741 		9264 of 10000 with 53.37% 	 Time used:  0.30 sec
2023-04-01 14:27:13,819 		9288 of 10000 with 53.39% 	 Time used:  0.08 sec
2023-04-01 14:27:14,150 		9312 of 10000 with 53.34% 	 Time used:  0.33 sec
2023-04-01 14:27:14,444 		9336 of 10000 with 53.40% 	 Time used:  0.29 sec
2023-04-01 14:27:14,749 		9360 of 10000 with 53.35% 	 Time used:  0.30 sec
2023-04-01 14:27:14,997 		9384 of 10000 with 53.35% 	 Time used:  0.25 sec
2023-04-01 14:27:15,397 		9408 of 10000 with 53.34% 	 Time used:  0.40 sec
2023-04-01 14:27:15,499 		9432 of 10000 with 53.35% 	 Time used:  0.10 sec
2023-04-01 14:27:15,813 		9456 of 10000 with 53.32% 	 Time used:  0.31 sec
2023-04-01 14:27:16,040 		9480 of 10000 with 53.32% 	 Time used:  0.23 sec
2023-04-01 14:27:16,404 		9504 of 10000 with 53.31% 	 Time used:  0.36 sec
2023-04-01 14:27:16,693 		9528 of 10000 with 53.31% 	 Time used:  0.29 sec
2023-04-01 14:27:16,977 		9552 of 10000 with 53.30% 	 Time used:  0.28 sec
2023-04-01 14:27:17,113 		9576 of 10000 with 53.31% 	 Time used:  0.14 sec
2023-04-01 14:27:17,430 		9600 of 10000 with 53.35% 	 Time used:  0.32 sec
2023-04-01 14:27:17,532 		9624 of 10000 with 53.37% 	 Time used:  0.10 sec
2023-04-01 14:27:17,891 		9648 of 10000 with 53.39% 	 Time used:  0.36 sec
2023-04-01 14:27:18,135 		9672 of 10000 with 53.37% 	 Time used:  0.24 sec
2023-04-01 14:27:18,262 		9696 of 10000 with 53.39% 	 Time used:  0.13 sec
2023-04-01 14:27:18,545 		9720 of 10000 with 53.37% 	 Time used:  0.28 sec
2023-04-01 14:27:18,642 		9744 of 10000 with 53.38% 	 Time used:  0.10 sec
2023-04-01 14:27:18,920 		9768 of 10000 with 53.38% 	 Time used:  0.28 sec
2023-04-01 14:27:19,195 		9792 of 10000 with 53.36% 	 Time used:  0.27 sec
2023-04-01 14:27:19,513 		9816 of 10000 with 53.35% 	 Time used:  0.32 sec
2023-04-01 14:27:19,761 		9840 of 10000 with 53.32% 	 Time used:  0.25 sec
2023-04-01 14:27:20,081 		9864 of 10000 with 53.33% 	 Time used:  0.32 sec
2023-04-01 14:27:20,221 		9888 of 10000 with 53.31% 	 Time used:  0.14 sec
2023-04-01 14:27:20,376 		9912 of 10000 with 53.31% 	 Time used:  0.15 sec
2023-04-01 14:27:20,708 		9936 of 10000 with 53.25% 	 Time used:  0.33 sec
2023-04-01 14:27:20,982 		9960 of 10000 with 53.28% 	 Time used:  0.27 sec
2023-04-01 14:27:21,267 		9984 of 10000 with 53.26% 	 Time used:  0.28 sec
2023-04-01 14:27:21,331 		10000 of 10000 with 53.24% 	 Time used:  0.06 sec
2023-04-01 14:27:21,331 
2023-04-01 14:27:21,344 			Learning rate: weights:   1.000e-03    
2023-04-01 14:27:21,344 			Last test performance: 53.24%
2023-04-01 14:27:21,344 ----------------
2023-04-01 14:27:25,525   5   =>  0    		Training 486 pattern with 49.17% 	Forward time: 	 3.74 sec
2023-04-01 14:27:25,525 			Loss:    5.887e-02    			Backward time: 	 0.40 sec 
2023-04-01 14:27:25,655 			Learning rate: weights:   1.000e-03    
2023-04-01 14:27:25,657 			Last test performance: 53.24%
2023-04-01 14:27:25,657 ----------------
2023-04-01 14:27:30,383   5   =>  1    		Training 486 pattern with 46.46% 	Forward time: 	 4.32 sec
2023-04-01 14:27:30,383 			Loss:    6.087e-02    			Backward time: 	 0.39 sec 
2023-04-01 14:27:30,472 			Learning rate: weights:   1.000e-03    
2023-04-01 14:27:30,473 			Last test performance: 53.24%
2023-04-01 14:27:30,473 ----------------
2023-04-01 14:27:35,885   5   =>  2    		Training 486 pattern with 52.50% 	Forward time: 	 5.12 sec
2023-04-01 14:27:35,885 			Loss:    5.669e-02    			Backward time: 	 0.23 sec 
2023-04-01 14:27:36,001 			Learning rate: weights:   1.000e-03    
2023-04-01 14:27:36,002 			Last test performance: 53.24%
2023-04-01 14:27:36,002 ----------------
2023-04-01 14:27:40,712   5   =>  3    		Training 486 pattern with 48.54% 	Forward time: 	 4.30 sec
2023-04-01 14:27:40,712 			Loss:    5.774e-02    			Backward time: 	 0.39 sec 
2023-04-01 14:27:40,899 			Learning rate: weights:   1.000e-03    
2023-04-01 14:27:40,899 			Last test performance: 53.24%
2023-04-01 14:27:40,899 ----------------
2023-04-01 14:27:45,410   5   =>  4    		Training 486 pattern with 53.75% 	Forward time: 	 4.14 sec
2023-04-01 14:27:45,410 			Loss:    5.655e-02    			Backward time: 	 0.34 sec 
2023-04-01 14:27:45,570 			Learning rate: weights:   1.000e-03    
2023-04-01 14:27:45,570 			Last test performance: 53.24%
2023-04-01 14:27:45,571 ----------------
2023-04-01 14:27:50,537   5   =>  5    		Training 486 pattern with 48.12% 	Forward time: 	 4.59 sec
2023-04-01 14:27:50,537 			Loss:    5.947e-02    			Backward time: 	 0.32 sec 
2023-04-01 14:27:50,787 			Learning rate: weights:   1.000e-03    
2023-04-01 14:27:50,787 			Last test performance: 53.24%
2023-04-01 14:27:50,787 ----------------
2023-04-01 14:27:55,874   5   =>  6    		Training 486 pattern with 44.58% 	Forward time: 	 4.54 sec
2023-04-01 14:27:55,874 			Loss:    6.527e-02    			Backward time: 	 0.51 sec 
2023-04-01 14:27:55,965 			Learning rate: weights:   1.000e-03    
2023-04-01 14:27:55,965 			Last test performance: 53.24%
2023-04-01 14:27:55,965 ----------------
2023-04-01 14:28:00,548   5   =>  7    		Training 486 pattern with 52.08% 	Forward time: 	 4.03 sec
2023-04-01 14:28:00,548 			Loss:    5.615e-02    			Backward time: 	 0.53 sec 
2023-04-01 14:28:00,677 			Learning rate: weights:   1.000e-03    
2023-04-01 14:28:00,677 			Last test performance: 53.24%
2023-04-01 14:28:00,678 ----------------
2023-04-01 14:28:05,701   5   =>  8    		Training 486 pattern with 49.38% 	Forward time: 	 4.49 sec
2023-04-01 14:28:05,701 			Loss:    6.103e-02    			Backward time: 	 0.51 sec 
2023-04-01 14:28:05,835 			Learning rate: weights:   1.000e-03    
2023-04-01 14:28:05,835 			Last test performance: 53.24%
2023-04-01 14:28:05,835 ----------------
2023-04-01 14:28:11,182   5   =>  9    		Training 486 pattern with 51.67% 	Forward time: 	 5.08 sec
2023-04-01 14:28:11,182 			Loss:    5.649e-02    			Backward time: 	 0.24 sec 
2023-04-01 14:28:11,411 			Learning rate: weights:   1.000e-03    
2023-04-01 14:28:11,412 			Last test performance: 53.24%
2023-04-01 14:28:11,412 ----------------
2023-04-01 14:28:17,079   5   =>  10   		Training 486 pattern with 48.12% 	Forward time: 	 5.24 sec
2023-04-01 14:28:17,079 			Loss:    5.856e-02    			Backward time: 	 0.38 sec 
2023-04-01 14:28:17,330 			Learning rate: weights:   1.000e-03    
2023-04-01 14:28:17,331 			Last test performance: 53.24%
2023-04-01 14:28:17,331 ----------------
2023-04-01 14:28:22,116   5   =>  11   		Training 486 pattern with 51.88% 	Forward time: 	 4.31 sec
2023-04-01 14:28:22,116 			Loss:    5.800e-02    			Backward time: 	 0.45 sec 
2023-04-01 14:28:22,207 			Learning rate: weights:   1.000e-03    
2023-04-01 14:28:22,208 			Last test performance: 53.24%
2023-04-01 14:28:22,208 ----------------
2023-04-01 14:28:27,332   5   =>  12   		Training 486 pattern with 53.54% 	Forward time: 	 4.80 sec
2023-04-01 14:28:27,332 			Loss:    5.410e-02    			Backward time: 	 0.29 sec 
2023-04-01 14:28:27,599 			Learning rate: weights:   1.000e-03    
2023-04-01 14:28:27,599 			Last test performance: 53.24%
2023-04-01 14:28:27,599 ----------------
2023-04-01 14:28:32,859   5   =>  13   		Training 486 pattern with 49.79% 	Forward time: 	 4.84 sec
2023-04-01 14:28:32,859 			Loss:    5.623e-02    			Backward time: 	 0.38 sec 
2023-04-01 14:28:33,013 			Learning rate: weights:   1.000e-03    
2023-04-01 14:28:33,014 			Last test performance: 53.24%
2023-04-01 14:28:33,014 ----------------
2023-04-01 14:28:37,983   5   =>  14   		Training 486 pattern with 53.96% 	Forward time: 	 4.54 sec
2023-04-01 14:28:37,983 			Loss:    5.861e-02    			Backward time: 	 0.41 sec 
2023-04-01 14:28:38,130 			Learning rate: weights:   1.000e-03    
2023-04-01 14:28:38,130 			Last test performance: 53.24%
2023-04-01 14:28:38,133 ----------------
2023-04-01 14:28:43,114   5   =>  15   		Training 486 pattern with 49.79% 	Forward time: 	 4.34 sec
2023-04-01 14:28:43,114 			Loss:    5.947e-02    			Backward time: 	 0.60 sec 
2023-04-01 14:28:43,225 			Learning rate: weights:   1.000e-03    
2023-04-01 14:28:43,226 			Last test performance: 53.24%
2023-04-01 14:28:43,226 ----------------
2023-04-01 14:28:47,907   5   =>  16   		Training 486 pattern with 52.71% 	Forward time: 	 4.26 sec
2023-04-01 14:28:47,908 			Loss:    5.584e-02    			Backward time: 	 0.39 sec 
2023-04-01 14:28:48,042 			Learning rate: weights:   1.000e-03    
2023-04-01 14:28:48,042 			Last test performance: 53.24%
2023-04-01 14:28:48,042 ----------------
2023-04-01 14:28:52,629   5   =>  17   		Training 486 pattern with 53.33% 	Forward time: 	 4.12 sec
2023-04-01 14:28:52,629 			Loss:    5.646e-02    			Backward time: 	 0.44 sec 
2023-04-01 14:28:52,749 			Learning rate: weights:   1.000e-03    
2023-04-01 14:28:52,751 			Last test performance: 53.24%
2023-04-01 14:28:52,752 ----------------
2023-04-01 14:28:56,940   5   =>  18   		Training 486 pattern with 46.46% 	Forward time: 	 3.92 sec
2023-04-01 14:28:56,940 			Loss:    5.679e-02    			Backward time: 	 0.25 sec 
2023-04-01 14:28:57,063 			Learning rate: weights:   1.000e-03    
2023-04-01 14:28:57,063 			Last test performance: 53.24%
2023-04-01 14:28:57,064 ----------------
2023-04-01 14:29:02,851   5   =>  19   		Training 486 pattern with 48.96% 	Forward time: 	 5.46 sec
2023-04-01 14:29:02,852 			Loss:    5.843e-02    			Backward time: 	 0.29 sec 
2023-04-01 14:29:03,217 			Learning rate: weights:   1.000e-03    
2023-04-01 14:29:03,217 			Last test performance: 53.24%
2023-04-01 14:29:03,217 ----------------
2023-04-01 14:29:07,023   5   =>  20   		Training 486 pattern with 52.29% 	Forward time: 	 3.50 sec
2023-04-01 14:29:07,023 			Loss:    5.522e-02    			Backward time: 	 0.27 sec 
2023-04-01 14:29:07,276 			Learning rate: weights:   1.000e-03    
2023-04-01 14:29:07,277 			Last test performance: 53.24%
2023-04-01 14:29:07,277 ----------------
2023-04-01 14:29:11,899   5   =>  21   		Training 486 pattern with 47.50% 	Forward time: 	 4.11 sec
2023-04-01 14:29:11,899 			Loss:    6.018e-02    			Backward time: 	 0.49 sec 
2023-04-01 14:29:12,013 			Learning rate: weights:   1.000e-03    
2023-04-01 14:29:12,014 			Last test performance: 53.24%
2023-04-01 14:29:12,014 ----------------
2023-04-01 14:29:16,738   5   =>  22   		Training 486 pattern with 52.50% 	Forward time: 	 4.07 sec
2023-04-01 14:29:16,738 			Loss:    5.627e-02    			Backward time: 	 0.45 sec 
2023-04-01 14:29:16,829 			Learning rate: weights:   1.000e-03    
2023-04-01 14:29:16,829 			Last test performance: 53.24%
2023-04-01 14:29:16,829 ----------------
2023-04-01 14:29:21,643   5   =>  23   		Training 486 pattern with 50.00% 	Forward time: 	 4.37 sec
2023-04-01 14:29:21,643 			Loss:    5.687e-02    			Backward time: 	 0.39 sec 
2023-04-01 14:29:21,739 			Learning rate: weights:   1.000e-03    
2023-04-01 14:29:21,739 			Last test performance: 53.24%
2023-04-01 14:29:21,740 ----------------
2023-04-01 14:29:26,927   5   =>  24   		Training 486 pattern with 56.04% 	Forward time: 	 4.71 sec
2023-04-01 14:29:26,927 			Loss:    5.639e-02    			Backward time: 	 0.42 sec 
2023-04-01 14:29:27,028 			Learning rate: weights:   1.000e-03    
2023-04-01 14:29:27,028 			Last test performance: 53.24%
2023-04-01 14:29:27,028 ----------------
2023-04-01 14:29:32,097   5   =>  25   		Training 486 pattern with 52.29% 	Forward time: 	 4.39 sec
2023-04-01 14:29:32,098 			Loss:    5.581e-02    			Backward time: 	 0.62 sec 
2023-04-01 14:29:32,194 			Learning rate: weights:   1.000e-03    
2023-04-01 14:29:32,195 			Last test performance: 53.24%
2023-04-01 14:29:32,195 ----------------
2023-04-01 14:29:36,601   5   =>  26   		Training 486 pattern with 50.21% 	Forward time: 	 4.12 sec
2023-04-01 14:29:36,601 			Loss:    5.570e-02    			Backward time: 	 0.25 sec 
2023-04-01 14:29:36,710 			Learning rate: weights:   1.000e-03    
2023-04-01 14:29:36,710 			Last test performance: 53.24%
2023-04-01 14:29:36,711 ----------------
2023-04-01 14:29:41,915   5   =>  27   		Training 486 pattern with 51.88% 	Forward time: 	 4.76 sec
2023-04-01 14:29:41,915 			Loss:    5.664e-02    			Backward time: 	 0.41 sec 
2023-04-01 14:29:42,085 			Learning rate: weights:   1.000e-03    
2023-04-01 14:29:42,086 			Last test performance: 53.24%
2023-04-01 14:29:42,086 ----------------
2023-04-01 14:29:46,924   5   =>  28   		Training 486 pattern with 52.50% 	Forward time: 	 4.34 sec
2023-04-01 14:29:46,924 			Loss:    5.437e-02    			Backward time: 	 0.47 sec 
2023-04-01 14:29:47,051 			Learning rate: weights:   1.000e-03    
2023-04-01 14:29:47,051 			Last test performance: 53.24%
2023-04-01 14:29:47,052 ----------------
2023-04-01 14:29:51,128   5   =>  29   		Training 486 pattern with 52.08% 	Forward time: 	 3.56 sec
2023-04-01 14:29:51,128 			Loss:    5.735e-02    			Backward time: 	 0.50 sec 
2023-04-01 14:29:51,259 			Learning rate: weights:   1.000e-03    
2023-04-01 14:29:51,260 			Last test performance: 53.24%
2023-04-01 14:29:51,260 ----------------
2023-04-01 14:29:56,257   5   =>  30   		Training 486 pattern with 49.58% 	Forward time: 	 4.55 sec
2023-04-01 14:29:56,257 			Loss:    5.651e-02    			Backward time: 	 0.42 sec 
2023-04-01 14:29:56,465 			Learning rate: weights:   1.000e-03    
2023-04-01 14:29:56,465 			Last test performance: 53.24%
2023-04-01 14:29:56,465 ----------------
2023-04-01 14:30:00,988   5   =>  31   		Training 486 pattern with 51.88% 	Forward time: 	 3.91 sec
2023-04-01 14:30:00,989 			Loss:    5.429e-02    			Backward time: 	 0.56 sec 
2023-04-01 14:30:01,052 			Learning rate: weights:   1.000e-03    
2023-04-01 14:30:01,052 			Last test performance: 53.24%
2023-04-01 14:30:01,052 ----------------
2023-04-01 14:30:06,708   5   =>  32   		Training 486 pattern with 53.96% 	Forward time: 	 5.43 sec
2023-04-01 14:30:06,708 			Loss:    5.446e-02    			Backward time: 	 0.19 sec 
2023-04-01 14:30:06,861 			Learning rate: weights:   1.000e-03    
2023-04-01 14:30:06,870 			Last test performance: 53.24%
2023-04-01 14:30:06,870 ----------------
2023-04-01 14:30:11,653   5   =>  33   		Training 486 pattern with 55.00% 	Forward time: 	 4.44 sec
2023-04-01 14:30:11,654 			Loss:    5.245e-02    			Backward time: 	 0.32 sec 
2023-04-01 14:30:11,764 			Learning rate: weights:   1.000e-03    
2023-04-01 14:30:11,764 			Last test performance: 53.24%
2023-04-01 14:30:11,764 ----------------
2023-04-01 14:30:17,545   5   =>  34   		Training 486 pattern with 53.33% 	Forward time: 	 5.55 sec
2023-04-01 14:30:17,545 			Loss:    5.355e-02    			Backward time: 	 0.21 sec 
2023-04-01 14:30:17,648 			Learning rate: weights:   1.000e-03    
2023-04-01 14:30:17,648 			Last test performance: 53.24%
2023-04-01 14:30:17,648 ----------------
2023-04-01 14:30:22,230   5   =>  35   		Training 486 pattern with 48.96% 	Forward time: 	 4.23 sec
2023-04-01 14:30:22,230 			Loss:    6.000e-02    			Backward time: 	 0.31 sec 
2023-04-01 14:30:22,398 			Learning rate: weights:   1.000e-03    
2023-04-01 14:30:22,399 			Last test performance: 53.24%
2023-04-01 14:30:22,399 ----------------
2023-04-01 14:30:27,487   5   =>  36   		Training 486 pattern with 49.79% 	Forward time: 	 4.68 sec
2023-04-01 14:30:27,488 			Loss:    5.855e-02    			Backward time: 	 0.34 sec 
2023-04-01 14:30:27,594 			Learning rate: weights:   1.000e-03    
2023-04-01 14:30:27,595 			Last test performance: 53.24%
2023-04-01 14:30:27,595 ----------------
2023-04-01 14:30:32,892   5   =>  37   		Training 486 pattern with 53.75% 	Forward time: 	 4.91 sec
2023-04-01 14:30:32,892 			Loss:    5.388e-02    			Backward time: 	 0.34 sec 
2023-04-01 14:30:33,080 			Learning rate: weights:   1.000e-03    
2023-04-01 14:30:33,080 			Last test performance: 53.24%
2023-04-01 14:30:33,081 ----------------
2023-04-01 14:30:38,344   5   =>  38   		Training 486 pattern with 54.17% 	Forward time: 	 4.93 sec
2023-04-01 14:30:38,344 			Loss:    5.561e-02    			Backward time: 	 0.32 sec 
2023-04-01 14:30:38,500 			Learning rate: weights:   1.000e-03    
2023-04-01 14:30:38,500 			Last test performance: 53.24%
2023-04-01 14:30:38,501 ----------------
2023-04-01 14:30:43,432   5   =>  39   		Training 486 pattern with 47.71% 	Forward time: 	 4.62 sec
2023-04-01 14:30:43,432 			Loss:    6.074e-02    			Backward time: 	 0.29 sec 
2023-04-01 14:30:43,624 			Learning rate: weights:   1.000e-03    
2023-04-01 14:30:43,624 			Last test performance: 53.24%
2023-04-01 14:30:43,624 ----------------
2023-04-01 14:30:48,753   5   =>  40   		Training 486 pattern with 51.25% 	Forward time: 	 4.65 sec
2023-04-01 14:30:48,753 			Loss:    5.817e-02    			Backward time: 	 0.45 sec 
2023-04-01 14:30:48,849 			Learning rate: weights:   1.000e-03    
2023-04-01 14:30:48,849 			Last test performance: 53.24%
2023-04-01 14:30:48,849 ----------------
2023-04-01 14:30:53,583   5   =>  41   		Training 486 pattern with 45.62% 	Forward time: 	 4.34 sec
2023-04-01 14:30:53,584 			Loss:    5.906e-02    			Backward time: 	 0.35 sec 
2023-04-01 14:30:53,740 			Learning rate: weights:   1.000e-03    
2023-04-01 14:30:53,742 			Last test performance: 53.24%
2023-04-01 14:30:53,742 ----------------
2023-04-01 14:30:58,719   5   =>  42   		Training 486 pattern with 52.50% 	Forward time: 	 4.61 sec
2023-04-01 14:30:58,719 			Loss:    5.570e-02    			Backward time: 	 0.33 sec 
2023-04-01 14:30:58,819 			Learning rate: weights:   1.000e-03    
2023-04-01 14:30:58,819 			Last test performance: 53.24%
2023-04-01 14:30:58,819 ----------------
2023-04-01 14:31:04,996   5   =>  43   		Training 486 pattern with 52.92% 	Forward time: 	 5.93 sec
2023-04-01 14:31:04,996 			Loss:    5.504e-02    			Backward time: 	 0.21 sec 
2023-04-01 14:31:05,185 			Learning rate: weights:   1.000e-03    
2023-04-01 14:31:05,185 			Last test performance: 53.24%
2023-04-01 14:31:05,186 ----------------
2023-04-01 14:31:10,218   5   =>  44   		Training 486 pattern with 50.83% 	Forward time: 	 4.72 sec
2023-04-01 14:31:10,219 			Loss:    5.684e-02    			Backward time: 	 0.27 sec 
2023-04-01 14:31:10,467 			Learning rate: weights:   1.000e-03    
2023-04-01 14:31:10,467 			Last test performance: 53.24%
2023-04-01 14:31:10,467 ----------------
2023-04-01 14:31:14,991   5   =>  45   		Training 486 pattern with 55.00% 	Forward time: 	 4.04 sec
2023-04-01 14:31:14,992 			Loss:    5.721e-02    			Backward time: 	 0.44 sec 
2023-04-01 14:31:15,344 			Learning rate: weights:   1.000e-03    
2023-04-01 14:31:15,344 			Last test performance: 53.24%
2023-04-01 14:31:15,345 ----------------
2023-04-01 14:31:19,755   5   =>  46   		Training 486 pattern with 51.46% 	Forward time: 	 4.06 sec
2023-04-01 14:31:19,755 			Loss:    5.569e-02    			Backward time: 	 0.31 sec 
2023-04-01 14:31:19,920 			Learning rate: weights:   1.000e-03    
2023-04-01 14:31:19,920 			Last test performance: 53.24%
2023-04-01 14:31:19,920 ----------------
2023-04-01 14:31:25,183   5   =>  47   		Training 486 pattern with 56.25% 	Forward time: 	 4.89 sec
2023-04-01 14:31:25,184 			Loss:    5.240e-02    			Backward time: 	 0.35 sec 
2023-04-01 14:31:25,364 			Learning rate: weights:   1.000e-03    
2023-04-01 14:31:25,364 			Last test performance: 53.24%
2023-04-01 14:31:25,364 ----------------
2023-04-01 14:31:30,198   5   =>  48   		Training 486 pattern with 55.42% 	Forward time: 	 4.47 sec
2023-04-01 14:31:30,198 			Loss:    5.212e-02    			Backward time: 	 0.31 sec 
2023-04-01 14:31:30,376 			Learning rate: weights:   1.000e-03    
2023-04-01 14:31:30,377 			Last test performance: 53.24%
2023-04-01 14:31:30,377 ----------------
2023-04-01 14:31:34,778   5   =>  49   		Training 486 pattern with 47.92% 	Forward time: 	 4.05 sec
2023-04-01 14:31:34,778 			Loss:    5.547e-02    			Backward time: 	 0.32 sec 
2023-04-01 14:31:34,945 			Learning rate: weights:   1.000e-03    
2023-04-01 14:31:34,945 			Last test performance: 53.24%
2023-04-01 14:31:34,945 ----------------
2023-04-01 14:31:39,638   5   =>  50   		Training 486 pattern with 50.42% 	Forward time: 	 4.22 sec
2023-04-01 14:31:39,638 			Loss:    5.695e-02    			Backward time: 	 0.45 sec 
2023-04-01 14:31:39,833 			Learning rate: weights:   1.000e-03    
2023-04-01 14:31:39,833 			Last test performance: 53.24%
2023-04-01 14:31:39,833 ----------------
2023-04-01 14:31:44,150   5   =>  51   		Training 486 pattern with 52.08% 	Forward time: 	 4.02 sec
2023-04-01 14:31:44,151 			Loss:    5.735e-02    			Backward time: 	 0.27 sec 
2023-04-01 14:31:44,323 			Learning rate: weights:   1.000e-03    
2023-04-01 14:31:44,323 			Last test performance: 53.24%
2023-04-01 14:31:44,324 ----------------
2023-04-01 14:31:49,501   5   =>  52   		Training 486 pattern with 48.96% 	Forward time: 	 4.69 sec
2023-04-01 14:31:49,501 			Loss:    5.825e-02    			Backward time: 	 0.44 sec 
2023-04-01 14:31:49,621 			Learning rate: weights:   1.000e-03    
2023-04-01 14:31:49,621 			Last test performance: 53.24%
2023-04-01 14:31:49,622 ----------------
2023-04-01 14:31:54,566   5   =>  53   		Training 486 pattern with 52.08% 	Forward time: 	 4.31 sec
2023-04-01 14:31:54,566 			Loss:    5.833e-02    			Backward time: 	 0.60 sec 
2023-04-01 14:31:54,659 			Learning rate: weights:   1.000e-03    
2023-04-01 14:31:54,659 			Last test performance: 53.24%
2023-04-01 14:31:54,659 ----------------
2023-04-01 14:31:59,389   5   =>  54   		Training 486 pattern with 52.71% 	Forward time: 	 4.33 sec
2023-04-01 14:31:59,389 			Loss:    5.488e-02    			Backward time: 	 0.38 sec 
2023-04-01 14:31:59,520 			Learning rate: weights:   1.000e-03    
2023-04-01 14:31:59,520 			Last test performance: 53.24%
2023-04-01 14:31:59,520 ----------------
2023-04-01 14:32:04,562   5   =>  55   		Training 486 pattern with 49.38% 	Forward time: 	 4.71 sec
2023-04-01 14:32:04,563 			Loss:    6.170e-02    			Backward time: 	 0.31 sec 
2023-04-01 14:32:04,738 			Learning rate: weights:   1.000e-03    
2023-04-01 14:32:04,739 			Last test performance: 53.24%
2023-04-01 14:32:04,740 ----------------
2023-04-01 14:32:09,946   5   =>  56   		Training 486 pattern with 55.62% 	Forward time: 	 4.81 sec
2023-04-01 14:32:09,946 			Loss:    5.463e-02    			Backward time: 	 0.38 sec 
2023-04-01 14:32:10,072 			Learning rate: weights:   1.000e-03    
2023-04-01 14:32:10,072 			Last test performance: 53.24%
2023-04-01 14:32:10,072 ----------------
2023-04-01 14:32:15,042   5   =>  57   		Training 486 pattern with 51.46% 	Forward time: 	 4.58 sec
2023-04-01 14:32:15,042 			Loss:    5.764e-02    			Backward time: 	 0.34 sec 
2023-04-01 14:32:15,313 			Learning rate: weights:   1.000e-03    
2023-04-01 14:32:15,313 			Last test performance: 53.24%
2023-04-01 14:32:15,313 ----------------
2023-04-01 14:32:20,052   5   =>  58   		Training 486 pattern with 46.67% 	Forward time: 	 4.25 sec
2023-04-01 14:32:20,052 			Loss:    6.136e-02    			Backward time: 	 0.45 sec 
2023-04-01 14:32:20,235 			Learning rate: weights:   1.000e-03    
2023-04-01 14:32:20,235 			Last test performance: 53.24%
2023-04-01 14:32:20,235 ----------------
2023-04-01 14:32:24,996   5   =>  59   		Training 486 pattern with 52.71% 	Forward time: 	 4.32 sec
2023-04-01 14:32:24,996 			Loss:    5.528e-02    			Backward time: 	 0.43 sec 
2023-04-01 14:32:25,110 			Learning rate: weights:   1.000e-03    
2023-04-01 14:32:25,111 			Last test performance: 53.24%
2023-04-01 14:32:25,111 ----------------
2023-04-01 14:32:30,192   5   =>  60   		Training 486 pattern with 49.79% 	Forward time: 	 4.58 sec
2023-04-01 14:32:30,193 			Loss:    5.981e-02    			Backward time: 	 0.43 sec 
2023-04-01 14:32:30,338 			Learning rate: weights:   1.000e-03    
2023-04-01 14:32:30,338 			Last test performance: 53.24%
2023-04-01 14:32:30,338 ----------------
2023-04-01 14:32:35,016   5   =>  61   		Training 486 pattern with 49.58% 	Forward time: 	 4.28 sec
2023-04-01 14:32:35,016 			Loss:    5.898e-02    			Backward time: 	 0.36 sec 
2023-04-01 14:32:35,182 			Learning rate: weights:   1.000e-03    
2023-04-01 14:32:35,185 			Last test performance: 53.24%
2023-04-01 14:32:35,185 ----------------
2023-04-01 14:32:39,938   5   =>  62   		Training 486 pattern with 52.92% 	Forward time: 	 4.37 sec
2023-04-01 14:32:39,938 			Loss:    5.740e-02    			Backward time: 	 0.36 sec 
2023-04-01 14:32:40,065 			Learning rate: weights:   1.000e-03    
2023-04-01 14:32:40,065 			Last test performance: 53.24%
2023-04-01 14:32:40,066 ----------------
2023-04-01 14:32:45,137   5   =>  63   		Training 486 pattern with 51.25% 	Forward time: 	 4.71 sec
2023-04-01 14:32:45,137 			Loss:    5.761e-02    			Backward time: 	 0.35 sec 
2023-04-01 14:32:45,272 			Learning rate: weights:   1.000e-03    
2023-04-01 14:32:45,272 			Last test performance: 53.24%
2023-04-01 14:32:45,272 ----------------
2023-04-01 14:32:50,141   5   =>  64   		Training 486 pattern with 49.38% 	Forward time: 	 4.45 sec
2023-04-01 14:32:50,142 			Loss:    5.922e-02    			Backward time: 	 0.40 sec 
2023-04-01 14:32:50,290 			Learning rate: weights:   1.000e-03    
2023-04-01 14:32:50,292 			Last test performance: 53.24%
2023-04-01 14:32:50,292 ----------------
2023-04-01 14:32:54,856   5   =>  65   		Training 486 pattern with 48.75% 	Forward time: 	 4.24 sec
2023-04-01 14:32:54,856 			Loss:    5.923e-02    			Backward time: 	 0.28 sec 
2023-04-01 14:32:54,965 			Learning rate: weights:   1.000e-03    
2023-04-01 14:32:54,966 			Last test performance: 53.24%
2023-04-01 14:32:54,966 ----------------
2023-04-01 14:32:59,960   5   =>  66   		Training 486 pattern with 49.79% 	Forward time: 	 4.66 sec
2023-04-01 14:32:59,960 			Loss:    5.829e-02    			Backward time: 	 0.27 sec 
2023-04-01 14:33:00,106 			Learning rate: weights:   1.000e-03    
2023-04-01 14:33:00,106 			Last test performance: 53.24%
2023-04-01 14:33:00,107 ----------------
2023-04-01 14:33:05,022   5   =>  67   		Training 486 pattern with 50.62% 	Forward time: 	 4.43 sec
2023-04-01 14:33:05,023 			Loss:    5.552e-02    			Backward time: 	 0.43 sec 
2023-04-01 14:33:05,170 			Learning rate: weights:   1.000e-03    
2023-04-01 14:33:05,171 			Last test performance: 53.24%
2023-04-01 14:33:05,171 ----------------
2023-04-01 14:33:09,781   5   =>  68   		Training 486 pattern with 50.83% 	Forward time: 	 4.17 sec
2023-04-01 14:33:09,782 			Loss:    6.014e-02    			Backward time: 	 0.40 sec 
2023-04-01 14:33:09,927 			Learning rate: weights:   1.000e-03    
2023-04-01 14:33:09,927 			Last test performance: 53.24%
2023-04-01 14:33:09,927 ----------------
2023-04-01 14:33:14,750   5   =>  69   		Training 486 pattern with 52.29% 	Forward time: 	 4.50 sec
2023-04-01 14:33:14,750 			Loss:    5.507e-02    			Backward time: 	 0.30 sec 
2023-04-01 14:33:14,972 			Learning rate: weights:   1.000e-03    
2023-04-01 14:33:14,972 			Last test performance: 53.24%
2023-04-01 14:33:14,972 ----------------
2023-04-01 14:33:20,257   5   =>  70   		Training 486 pattern with 51.88% 	Forward time: 	 4.65 sec
2023-04-01 14:33:20,257 			Loss:    5.646e-02    			Backward time: 	 0.59 sec 
2023-04-01 14:33:20,466 			Learning rate: weights:   1.000e-03    
2023-04-01 14:33:20,466 			Last test performance: 53.24%
2023-04-01 14:33:20,466 ----------------
2023-04-01 14:33:25,474   5   =>  71   		Training 486 pattern with 54.58% 	Forward time: 	 4.66 sec
2023-04-01 14:33:25,474 			Loss:    5.429e-02    			Backward time: 	 0.31 sec 
2023-04-01 14:33:25,699 			Learning rate: weights:   1.000e-03    
2023-04-01 14:33:25,699 			Last test performance: 53.24%
2023-04-01 14:33:25,699 ----------------
2023-04-01 14:33:31,087   5   =>  72   		Training 486 pattern with 49.58% 	Forward time: 	 5.03 sec
2023-04-01 14:33:31,088 			Loss:    5.560e-02    			Backward time: 	 0.34 sec 
2023-04-01 14:33:31,178 			Learning rate: weights:   1.000e-03    
2023-04-01 14:33:31,178 			Last test performance: 53.24%
2023-04-01 14:33:31,178 ----------------
2023-04-01 14:33:36,318   5   =>  73   		Training 486 pattern with 55.00% 	Forward time: 	 4.72 sec
2023-04-01 14:33:36,318 			Loss:    5.299e-02    			Backward time: 	 0.37 sec 
2023-04-01 14:33:36,451 			Learning rate: weights:   1.000e-03    
2023-04-01 14:33:36,451 			Last test performance: 53.24%
2023-04-01 14:33:36,452 ----------------
2023-04-01 14:33:41,616   5   =>  74   		Training 486 pattern with 51.88% 	Forward time: 	 4.72 sec
2023-04-01 14:33:41,616 			Loss:    5.510e-02    			Backward time: 	 0.39 sec 
2023-04-01 14:33:41,716 			Learning rate: weights:   1.000e-03    
2023-04-01 14:33:41,716 			Last test performance: 53.24%
2023-04-01 14:33:41,716 ----------------
2023-04-01 14:33:46,786   5   =>  75   		Training 486 pattern with 49.58% 	Forward time: 	 4.67 sec
2023-04-01 14:33:46,787 			Loss:    5.697e-02    			Backward time: 	 0.37 sec 
2023-04-01 14:33:47,046 			Learning rate: weights:   1.000e-03    
2023-04-01 14:33:47,047 			Last test performance: 53.24%
2023-04-01 14:33:47,047 ----------------
2023-04-01 14:33:51,680   5   =>  76   		Training 486 pattern with 52.08% 	Forward time: 	 4.06 sec
2023-04-01 14:33:51,680 			Loss:    5.741e-02    			Backward time: 	 0.52 sec 
2023-04-01 14:33:51,899 			Learning rate: weights:   1.000e-03    
2023-04-01 14:33:51,899 			Last test performance: 53.24%
2023-04-01 14:33:51,899 ----------------
2023-04-01 14:33:56,727   5   =>  77   		Training 486 pattern with 49.17% 	Forward time: 	 4.32 sec
2023-04-01 14:33:56,727 			Loss:    5.908e-02    			Backward time: 	 0.46 sec 
2023-04-01 14:33:56,859 			Learning rate: weights:   1.000e-03    
2023-04-01 14:33:56,859 			Last test performance: 53.24%
2023-04-01 14:33:56,859 ----------------
2023-04-01 14:34:01,809   5   =>  78   		Training 486 pattern with 54.58% 	Forward time: 	 4.53 sec
2023-04-01 14:34:01,809 			Loss:    5.500e-02    			Backward time: 	 0.37 sec 
2023-04-01 14:34:02,016 			Learning rate: weights:   1.000e-03    
2023-04-01 14:34:02,016 			Last test performance: 53.24%
2023-04-01 14:34:02,017 ----------------
2023-04-01 14:34:06,791   5   =>  79   		Training 486 pattern with 47.71% 	Forward time: 	 4.49 sec
2023-04-01 14:34:06,791 			Loss:    5.893e-02    			Backward time: 	 0.27 sec 
2023-04-01 14:34:06,904 			Learning rate: weights:   1.000e-03    
2023-04-01 14:34:06,904 			Last test performance: 53.24%
2023-04-01 14:34:06,904 ----------------
2023-04-01 14:34:12,127   5   =>  80   		Training 486 pattern with 50.00% 	Forward time: 	 4.74 sec
2023-04-01 14:34:12,128 			Loss:    5.953e-02    			Backward time: 	 0.43 sec 
2023-04-01 14:34:12,273 			Learning rate: weights:   1.000e-03    
2023-04-01 14:34:12,273 			Last test performance: 53.24%
2023-04-01 14:34:12,273 ----------------
2023-04-01 14:34:17,442   5   =>  81   		Training 486 pattern with 55.00% 	Forward time: 	 4.56 sec
2023-04-01 14:34:17,442 			Loss:    5.458e-02    			Backward time: 	 0.55 sec 
2023-04-01 14:34:17,600 			Learning rate: weights:   1.000e-03    
2023-04-01 14:34:17,600 			Last test performance: 53.24%
2023-04-01 14:34:17,600 ----------------
2023-04-01 14:34:22,799   5   =>  82   		Training 486 pattern with 55.00% 	Forward time: 	 4.88 sec
2023-04-01 14:34:22,799 			Loss:    5.551e-02    			Backward time: 	 0.30 sec 
2023-04-01 14:34:22,942 			Learning rate: weights:   1.000e-03    
2023-04-01 14:34:22,943 			Last test performance: 53.24%
2023-04-01 14:34:22,943 ----------------
2023-04-01 14:34:27,315   5   =>  83   		Training 486 pattern with 52.08% 	Forward time: 	 3.74 sec
2023-04-01 14:34:27,315 			Loss:    5.412e-02    			Backward time: 	 0.60 sec 
2023-04-01 14:34:27,435 			Learning rate: weights:   1.000e-03    
2023-04-01 14:34:27,435 			Last test performance: 53.24%
2023-04-01 14:34:27,435 ----------------
2023-04-01 14:34:32,317   5   =>  84   		Training 486 pattern with 53.75% 	Forward time: 	 4.47 sec
2023-04-01 14:34:32,317 			Loss:    5.520e-02    			Backward time: 	 0.38 sec 
2023-04-01 14:34:32,633 			Learning rate: weights:   1.000e-03    
2023-04-01 14:34:32,633 			Last test performance: 53.24%
2023-04-01 14:34:32,633 ----------------
2023-04-01 14:34:37,076   5   =>  85   		Training 486 pattern with 54.58% 	Forward time: 	 4.10 sec
2023-04-01 14:34:37,077 			Loss:    5.331e-02    			Backward time: 	 0.32 sec 
2023-04-01 14:34:37,174 			Learning rate: weights:   1.000e-03    
2023-04-01 14:34:37,174 			Last test performance: 53.24%
2023-04-01 14:34:37,175 ----------------
2023-04-01 14:34:42,192   5   =>  86   		Training 486 pattern with 55.42% 	Forward time: 	 4.64 sec
2023-04-01 14:34:42,195 			Loss:    5.292e-02    			Backward time: 	 0.36 sec 
2023-04-01 14:34:42,468 			Learning rate: weights:   1.000e-03    
2023-04-01 14:34:42,468 			Last test performance: 53.24%
2023-04-01 14:34:42,468 ----------------
2023-04-01 14:34:47,493   5   =>  87   		Training 486 pattern with 50.83% 	Forward time: 	 4.49 sec
2023-04-01 14:34:47,494 			Loss:    5.657e-02    			Backward time: 	 0.51 sec 
2023-04-01 14:34:47,589 			Learning rate: weights:   1.000e-03    
2023-04-01 14:34:47,589 			Last test performance: 53.24%
2023-04-01 14:34:47,589 ----------------
2023-04-01 14:34:52,331   5   =>  88   		Training 486 pattern with 51.88% 	Forward time: 	 4.41 sec
2023-04-01 14:34:52,332 			Loss:    5.685e-02    			Backward time: 	 0.31 sec 
2023-04-01 14:34:52,519 			Learning rate: weights:   1.000e-03    
2023-04-01 14:34:52,521 			Last test performance: 53.24%
2023-04-01 14:34:52,521 ----------------
2023-04-01 14:34:57,178   5   =>  89   		Training 486 pattern with 52.92% 	Forward time: 	 4.24 sec
2023-04-01 14:34:57,178 			Loss:    5.659e-02    			Backward time: 	 0.40 sec 
2023-04-01 14:34:57,304 			Learning rate: weights:   1.000e-03    
2023-04-01 14:34:57,305 			Last test performance: 53.24%
2023-04-01 14:34:57,305 ----------------
2023-04-01 14:35:02,075   5   =>  90   		Training 486 pattern with 47.08% 	Forward time: 	 4.33 sec
2023-04-01 14:35:02,076 			Loss:    6.145e-02    			Backward time: 	 0.42 sec 
2023-04-01 14:35:02,260 			Learning rate: weights:   1.000e-03    
2023-04-01 14:35:02,266 			Last test performance: 53.24%
2023-04-01 14:35:02,266 ----------------
2023-04-01 14:35:07,772   5   =>  91   		Training 486 pattern with 53.33% 	Forward time: 	 5.05 sec
2023-04-01 14:35:07,773 			Loss:    5.654e-02    			Backward time: 	 0.39 sec 
2023-04-01 14:35:07,898 			Learning rate: weights:   1.000e-03    
2023-04-01 14:35:07,898 			Last test performance: 53.24%
2023-04-01 14:35:07,898 ----------------
2023-04-01 14:35:12,591   5   =>  92   		Training 486 pattern with 52.29% 	Forward time: 	 4.34 sec
2023-04-01 14:35:12,591 			Loss:    5.674e-02    			Backward time: 	 0.31 sec 
2023-04-01 14:35:12,698 			Learning rate: weights:   1.000e-03    
2023-04-01 14:35:12,698 			Last test performance: 53.24%
2023-04-01 14:35:12,698 ----------------
2023-04-01 14:35:17,860   5   =>  93   		Training 486 pattern with 56.25% 	Forward time: 	 4.77 sec
2023-04-01 14:35:17,861 			Loss:    5.300e-02    			Backward time: 	 0.35 sec 
2023-04-01 14:35:18,125 			Learning rate: weights:   1.000e-03    
2023-04-01 14:35:18,125 			Last test performance: 53.24%
2023-04-01 14:35:18,125 ----------------
2023-04-01 14:35:22,812   5   =>  94   		Training 486 pattern with 57.29% 	Forward time: 	 4.32 sec
2023-04-01 14:35:22,813 			Loss:    5.101e-02    			Backward time: 	 0.34 sec 
2023-04-01 14:35:22,900 			Learning rate: weights:   1.000e-03    
2023-04-01 14:35:22,900 			Last test performance: 53.24%
2023-04-01 14:35:22,900 ----------------
2023-04-01 14:35:27,563   5   =>  95   		Training 486 pattern with 52.92% 	Forward time: 	 4.29 sec
2023-04-01 14:35:27,563 			Loss:    5.403e-02    			Backward time: 	 0.35 sec 
2023-04-01 14:35:27,656 			Learning rate: weights:   1.000e-03    
2023-04-01 14:35:27,656 			Last test performance: 53.24%
2023-04-01 14:35:27,656 ----------------
2023-04-01 14:35:32,749   5   =>  96   		Training 486 pattern with 53.12% 	Forward time: 	 4.42 sec
2023-04-01 14:35:32,749 			Loss:    5.584e-02    			Backward time: 	 0.65 sec 
2023-04-01 14:35:32,914 			Learning rate: weights:   1.000e-03    
2023-04-01 14:35:32,914 			Last test performance: 53.24%
2023-04-01 14:35:32,915 ----------------
2023-04-01 14:35:38,452   5   =>  97   		Training 486 pattern with 54.17% 	Forward time: 	 5.14 sec
2023-04-01 14:35:38,453 			Loss:    5.463e-02    			Backward time: 	 0.38 sec 
2023-04-01 14:35:38,595 			Learning rate: weights:   1.000e-03    
2023-04-01 14:35:38,595 			Last test performance: 53.24%
2023-04-01 14:35:38,595 ----------------
2023-04-01 14:35:43,735   5   =>  98   		Training 486 pattern with 49.38% 	Forward time: 	 4.79 sec
2023-04-01 14:35:43,735 			Loss:    5.829e-02    			Backward time: 	 0.33 sec 
2023-04-01 14:35:43,925 			Learning rate: weights:   1.000e-03    
2023-04-01 14:35:43,926 			Last test performance: 53.24%
2023-04-01 14:35:43,926 ----------------
2023-04-01 14:35:49,038   5   =>  99   		Training 486 pattern with 53.54% 	Forward time: 	 4.81 sec
2023-04-01 14:35:49,039 			Loss:    5.538e-02    			Backward time: 	 0.27 sec 
2023-04-01 14:35:49,200 			Learning rate: weights:   1.000e-03    
2023-04-01 14:35:49,200 			Last test performance: 53.24%
2023-04-01 14:35:49,201 ----------------
2023-04-01 14:35:54,188   5   => 100   		Training 486 pattern with 51.88% 	Forward time: 	 4.55 sec
2023-04-01 14:35:54,189 			Loss:    5.682e-02    			Backward time: 	 0.39 sec 
2023-04-01 14:35:54,282 			Learning rate: weights:   1.000e-03    
2023-04-01 14:35:54,282 			Last test performance: 53.24%
2023-04-01 14:35:54,282 ----------------
2023-04-01 14:36:00,016   5   => 101   		Training 486 pattern with 54.58% 	Forward time: 	 5.52 sec
2023-04-01 14:36:00,016 			Loss:    5.479e-02    			Backward time: 	 0.19 sec 
2023-04-01 14:36:00,146 			Learning rate: weights:   1.000e-03    
2023-04-01 14:36:00,146 			Last test performance: 53.24%
2023-04-01 14:36:00,146 ----------------
2023-04-01 14:36:04,810   5   => 102   		Training 486 pattern with 54.37% 	Forward time: 	 4.40 sec
2023-04-01 14:36:04,810 			Loss:    5.560e-02    			Backward time: 	 0.24 sec 
2023-04-01 14:36:04,936 			Learning rate: weights:   1.000e-03    
2023-04-01 14:36:04,937 			Last test performance: 53.24%
2023-04-01 14:36:04,937 ----------------
2023-04-01 14:36:09,798   5   => 103   		Training 486 pattern with 51.04% 	Forward time: 	 4.49 sec
2023-04-01 14:36:09,798 			Loss:    5.633e-02    			Backward time: 	 0.36 sec 
2023-04-01 14:36:09,966 			Learning rate: weights:   1.000e-03    
2023-04-01 14:36:09,966 			Last test performance: 53.24%
2023-04-01 14:36:09,966 ----------------
2023-04-01 14:36:11,188 
2023-04-01 14:36:11,188 Testing:
2023-04-01 14:36:11,481 		24 of 10000 with 66.67% 	 Time used:  0.29 sec
2023-04-01 14:36:11,784 		48 of 10000 with 64.58% 	 Time used:  0.30 sec
2023-04-01 14:36:12,087 		72 of 10000 with 63.89% 	 Time used:  0.30 sec
2023-04-01 14:36:12,182 		96 of 10000 with 64.58% 	 Time used:  0.09 sec
2023-04-01 14:36:12,433 		120 of 10000 with 63.33% 	 Time used:  0.25 sec
2023-04-01 14:36:12,752 		144 of 10000 with 62.50% 	 Time used:  0.32 sec
2023-04-01 14:36:12,834 		168 of 10000 with 61.31% 	 Time used:  0.08 sec
2023-04-01 14:36:13,110 		192 of 10000 with 59.38% 	 Time used:  0.27 sec
2023-04-01 14:36:13,399 		216 of 10000 with 58.80% 	 Time used:  0.29 sec
2023-04-01 14:36:13,635 		240 of 10000 with 57.92% 	 Time used:  0.24 sec
2023-04-01 14:36:13,918 		264 of 10000 with 56.06% 	 Time used:  0.28 sec
2023-04-01 14:36:14,236 		288 of 10000 with 55.21% 	 Time used:  0.32 sec
2023-04-01 14:36:14,320 		312 of 10000 with 56.41% 	 Time used:  0.08 sec
2023-04-01 14:36:14,441 		336 of 10000 with 56.55% 	 Time used:  0.12 sec
2023-04-01 14:36:14,560 		360 of 10000 with 55.83% 	 Time used:  0.12 sec
2023-04-01 14:36:14,681 		384 of 10000 with 56.51% 	 Time used:  0.12 sec
2023-04-01 14:36:15,005 		408 of 10000 with 56.13% 	 Time used:  0.32 sec
2023-04-01 14:36:15,304 		432 of 10000 with 55.32% 	 Time used:  0.30 sec
2023-04-01 14:36:15,598 		456 of 10000 with 55.70% 	 Time used:  0.29 sec
2023-04-01 14:36:15,905 		480 of 10000 with 55.21% 	 Time used:  0.30 sec
2023-04-01 14:36:16,118 		504 of 10000 with 55.56% 	 Time used:  0.21 sec
2023-04-01 14:36:16,406 		528 of 10000 with 55.87% 	 Time used:  0.29 sec
2023-04-01 14:36:16,688 		552 of 10000 with 55.98% 	 Time used:  0.28 sec
2023-04-01 14:36:16,936 		576 of 10000 with 55.73% 	 Time used:  0.25 sec
2023-04-01 14:36:17,279 		600 of 10000 with 55.83% 	 Time used:  0.34 sec
2023-04-01 14:36:17,556 		624 of 10000 with 56.57% 	 Time used:  0.28 sec
2023-04-01 14:36:17,870 		648 of 10000 with 56.33% 	 Time used:  0.31 sec
2023-04-01 14:36:17,976 		672 of 10000 with 56.70% 	 Time used:  0.10 sec
2023-04-01 14:36:18,259 		696 of 10000 with 56.32% 	 Time used:  0.28 sec
2023-04-01 14:36:18,552 		720 of 10000 with 56.39% 	 Time used:  0.29 sec
2023-04-01 14:36:18,844 		744 of 10000 with 56.18% 	 Time used:  0.29 sec
2023-04-01 14:36:18,941 		768 of 10000 with 56.25% 	 Time used:  0.10 sec
2023-04-01 14:36:19,230 		792 of 10000 with 56.44% 	 Time used:  0.29 sec
2023-04-01 14:36:19,549 		816 of 10000 with 56.25% 	 Time used:  0.32 sec
2023-04-01 14:36:19,846 		840 of 10000 with 56.31% 	 Time used:  0.30 sec
2023-04-01 14:36:20,105 		864 of 10000 with 56.48% 	 Time used:  0.26 sec
2023-04-01 14:36:20,418 		888 of 10000 with 56.76% 	 Time used:  0.31 sec
2023-04-01 14:36:20,498 		912 of 10000 with 56.80% 	 Time used:  0.08 sec
2023-04-01 14:36:20,739 		936 of 10000 with 56.73% 	 Time used:  0.24 sec
2023-04-01 14:36:20,994 		960 of 10000 with 56.67% 	 Time used:  0.25 sec
2023-04-01 14:36:21,402 		984 of 10000 with 57.01% 	 Time used:  0.41 sec
2023-04-01 14:36:21,686 		1008 of 10000 with 57.54% 	 Time used:  0.28 sec
2023-04-01 14:36:21,768 		1032 of 10000 with 57.95% 	 Time used:  0.08 sec
2023-04-01 14:36:22,080 		1056 of 10000 with 57.58% 	 Time used:  0.31 sec
2023-04-01 14:36:22,369 		1080 of 10000 with 57.78% 	 Time used:  0.29 sec
2023-04-01 14:36:22,655 		1104 of 10000 with 57.79% 	 Time used:  0.29 sec
2023-04-01 14:36:22,902 		1128 of 10000 with 58.16% 	 Time used:  0.25 sec
2023-04-01 14:36:23,224 		1152 of 10000 with 57.90% 	 Time used:  0.32 sec
2023-04-01 14:36:23,321 		1176 of 10000 with 57.99% 	 Time used:  0.10 sec
2023-04-01 14:36:23,661 		1200 of 10000 with 58.33% 	 Time used:  0.34 sec
2023-04-01 14:36:23,762 		1224 of 10000 with 58.17% 	 Time used:  0.10 sec
2023-04-01 14:36:24,042 		1248 of 10000 with 57.93% 	 Time used:  0.28 sec
2023-04-01 14:36:24,315 		1272 of 10000 with 57.70% 	 Time used:  0.27 sec
2023-04-01 14:36:24,525 		1296 of 10000 with 57.79% 	 Time used:  0.21 sec
2023-04-01 14:36:24,806 		1320 of 10000 with 57.65% 	 Time used:  0.28 sec
2023-04-01 14:36:25,104 		1344 of 10000 with 57.59% 	 Time used:  0.30 sec
2023-04-01 14:36:25,210 		1368 of 10000 with 57.75% 	 Time used:  0.10 sec
2023-04-01 14:36:25,481 		1392 of 10000 with 57.69% 	 Time used:  0.27 sec
2023-04-01 14:36:25,790 		1416 of 10000 with 57.77% 	 Time used:  0.31 sec
2023-04-01 14:36:25,882 		1440 of 10000 with 57.64% 	 Time used:  0.09 sec
2023-04-01 14:36:26,155 		1464 of 10000 with 57.58% 	 Time used:  0.27 sec
2023-04-01 14:36:26,266 		1488 of 10000 with 57.59% 	 Time used:  0.11 sec
2023-04-01 14:36:26,554 		1512 of 10000 with 57.34% 	 Time used:  0.29 sec
2023-04-01 14:36:26,909 		1536 of 10000 with 57.23% 	 Time used:  0.35 sec
2023-04-01 14:36:26,996 		1560 of 10000 with 57.18% 	 Time used:  0.09 sec
2023-04-01 14:36:27,269 		1584 of 10000 with 57.01% 	 Time used:  0.27 sec
2023-04-01 14:36:27,558 		1608 of 10000 with 56.84% 	 Time used:  0.29 sec
2023-04-01 14:36:27,651 		1632 of 10000 with 56.74% 	 Time used:  0.09 sec
2023-04-01 14:36:27,980 		1656 of 10000 with 56.82% 	 Time used:  0.33 sec
2023-04-01 14:36:28,303 		1680 of 10000 with 57.02% 	 Time used:  0.32 sec
2023-04-01 14:36:28,541 		1704 of 10000 with 57.04% 	 Time used:  0.24 sec
2023-04-01 14:36:28,851 		1728 of 10000 with 57.12% 	 Time used:  0.31 sec
2023-04-01 14:36:28,932 		1752 of 10000 with 57.02% 	 Time used:  0.08 sec
2023-04-01 14:36:29,257 		1776 of 10000 with 56.98% 	 Time used:  0.32 sec
2023-04-01 14:36:29,338 		1800 of 10000 with 56.89% 	 Time used:  0.08 sec
2023-04-01 14:36:29,610 		1824 of 10000 with 57.02% 	 Time used:  0.27 sec
2023-04-01 14:36:29,900 		1848 of 10000 with 57.09% 	 Time used:  0.29 sec
2023-04-01 14:36:30,016 		1872 of 10000 with 57.10% 	 Time used:  0.11 sec
2023-04-01 14:36:30,307 		1896 of 10000 with 57.23% 	 Time used:  0.29 sec
2023-04-01 14:36:30,501 		1920 of 10000 with 57.19% 	 Time used:  0.19 sec
2023-04-01 14:36:30,844 		1944 of 10000 with 56.89% 	 Time used:  0.34 sec
2023-04-01 14:36:30,925 		1968 of 10000 with 57.06% 	 Time used:  0.08 sec
2023-04-01 14:36:31,217 		1992 of 10000 with 57.18% 	 Time used:  0.29 sec
2023-04-01 14:36:31,317 		2016 of 10000 with 57.19% 	 Time used:  0.10 sec
2023-04-01 14:36:31,688 		2040 of 10000 with 57.11% 	 Time used:  0.37 sec
2023-04-01 14:36:31,808 		2064 of 10000 with 57.36% 	 Time used:  0.12 sec
2023-04-01 14:36:32,096 		2088 of 10000 with 57.23% 	 Time used:  0.29 sec
2023-04-01 14:36:32,393 		2112 of 10000 with 57.24% 	 Time used:  0.30 sec
2023-04-01 14:36:32,679 		2136 of 10000 with 57.16% 	 Time used:  0.28 sec
2023-04-01 14:36:33,017 		2160 of 10000 with 57.27% 	 Time used:  0.34 sec
2023-04-01 14:36:33,255 		2184 of 10000 with 57.28% 	 Time used:  0.24 sec
2023-04-01 14:36:33,598 		2208 of 10000 with 57.20% 	 Time used:  0.34 sec
2023-04-01 14:36:33,830 		2232 of 10000 with 57.30% 	 Time used:  0.23 sec
2023-04-01 14:36:34,086 		2256 of 10000 with 57.23% 	 Time used:  0.26 sec
2023-04-01 14:36:34,361 		2280 of 10000 with 57.15% 	 Time used:  0.27 sec
2023-04-01 14:36:34,655 		2304 of 10000 with 57.03% 	 Time used:  0.29 sec
2023-04-01 14:36:34,961 		2328 of 10000 with 57.04% 	 Time used:  0.30 sec
2023-04-01 14:36:35,196 		2352 of 10000 with 57.19% 	 Time used:  0.23 sec
2023-04-01 14:36:35,451 		2376 of 10000 with 57.07% 	 Time used:  0.25 sec
2023-04-01 14:36:35,588 		2400 of 10000 with 57.00% 	 Time used:  0.14 sec
2023-04-01 14:36:35,708 		2424 of 10000 with 57.05% 	 Time used:  0.12 sec
2023-04-01 14:36:35,960 		2448 of 10000 with 57.03% 	 Time used:  0.25 sec
2023-04-01 14:36:36,256 		2472 of 10000 with 57.16% 	 Time used:  0.29 sec
2023-04-01 14:36:36,381 		2496 of 10000 with 57.29% 	 Time used:  0.12 sec
2023-04-01 14:36:36,675 		2520 of 10000 with 57.18% 	 Time used:  0.29 sec
2023-04-01 14:36:36,931 		2544 of 10000 with 57.04% 	 Time used:  0.25 sec
2023-04-01 14:36:37,224 		2568 of 10000 with 56.93% 	 Time used:  0.29 sec
2023-04-01 14:36:37,469 		2592 of 10000 with 56.83% 	 Time used:  0.24 sec
2023-04-01 14:36:37,711 		2616 of 10000 with 56.88% 	 Time used:  0.24 sec
2023-04-01 14:36:38,000 		2640 of 10000 with 56.89% 	 Time used:  0.29 sec
2023-04-01 14:36:38,317 		2664 of 10000 with 56.79% 	 Time used:  0.32 sec
2023-04-01 14:36:38,396 		2688 of 10000 with 56.81% 	 Time used:  0.08 sec
2023-04-01 14:36:38,709 		2712 of 10000 with 56.86% 	 Time used:  0.31 sec
2023-04-01 14:36:39,003 		2736 of 10000 with 56.83% 	 Time used:  0.29 sec
2023-04-01 14:36:39,303 		2760 of 10000 with 56.81% 	 Time used:  0.30 sec
2023-04-01 14:36:39,398 		2784 of 10000 with 56.79% 	 Time used:  0.09 sec
2023-04-01 14:36:39,679 		2808 of 10000 with 56.80% 	 Time used:  0.28 sec
2023-04-01 14:36:39,947 		2832 of 10000 with 56.71% 	 Time used:  0.27 sec
2023-04-01 14:36:40,260 		2856 of 10000 with 56.65% 	 Time used:  0.31 sec
2023-04-01 14:36:40,343 		2880 of 10000 with 56.70% 	 Time used:  0.08 sec
2023-04-01 14:36:40,658 		2904 of 10000 with 56.68% 	 Time used:  0.31 sec
2023-04-01 14:36:40,852 		2928 of 10000 with 56.73% 	 Time used:  0.19 sec
2023-04-01 14:36:41,037 		2952 of 10000 with 56.84% 	 Time used:  0.18 sec
2023-04-01 14:36:41,159 		2976 of 10000 with 56.92% 	 Time used:  0.12 sec
2023-04-01 14:36:41,407 		3000 of 10000 with 56.80% 	 Time used:  0.25 sec
2023-04-01 14:36:41,546 		3024 of 10000 with 56.85% 	 Time used:  0.14 sec
2023-04-01 14:36:41,931 		3048 of 10000 with 56.86% 	 Time used:  0.38 sec
2023-04-01 14:36:42,010 		3072 of 10000 with 56.84% 	 Time used:  0.08 sec
2023-04-01 14:36:42,363 		3096 of 10000 with 56.82% 	 Time used:  0.35 sec
2023-04-01 14:36:42,447 		3120 of 10000 with 56.79% 	 Time used:  0.08 sec
2023-04-01 14:36:42,760 		3144 of 10000 with 56.97% 	 Time used:  0.31 sec
2023-04-01 14:36:43,064 		3168 of 10000 with 56.94% 	 Time used:  0.30 sec
2023-04-01 14:36:43,336 		3192 of 10000 with 56.95% 	 Time used:  0.27 sec
2023-04-01 14:36:43,428 		3216 of 10000 with 56.87% 	 Time used:  0.09 sec
2023-04-01 14:36:43,550 		3240 of 10000 with 56.88% 	 Time used:  0.12 sec
2023-04-01 14:36:43,670 		3264 of 10000 with 56.92% 	 Time used:  0.12 sec
2023-04-01 14:36:43,794 		3288 of 10000 with 56.93% 	 Time used:  0.12 sec
2023-04-01 14:36:43,917 		3312 of 10000 with 57.00% 	 Time used:  0.12 sec
2023-04-01 14:36:44,231 		3336 of 10000 with 56.86% 	 Time used:  0.31 sec
2023-04-01 14:36:44,311 		3360 of 10000 with 56.85% 	 Time used:  0.08 sec
2023-04-01 14:36:44,591 		3384 of 10000 with 56.83% 	 Time used:  0.28 sec
2023-04-01 14:36:44,719 		3408 of 10000 with 56.87% 	 Time used:  0.13 sec
2023-04-01 14:36:44,841 		3432 of 10000 with 56.79% 	 Time used:  0.12 sec
2023-04-01 14:36:45,018 		3456 of 10000 with 56.71% 	 Time used:  0.18 sec
2023-04-01 14:36:45,298 		3480 of 10000 with 56.70% 	 Time used:  0.28 sec
2023-04-01 14:36:45,649 		3504 of 10000 with 56.62% 	 Time used:  0.35 sec
2023-04-01 14:36:45,731 		3528 of 10000 with 56.52% 	 Time used:  0.08 sec
2023-04-01 14:36:45,853 		3552 of 10000 with 56.70% 	 Time used:  0.12 sec
2023-04-01 14:36:45,974 		3576 of 10000 with 56.71% 	 Time used:  0.12 sec
2023-04-01 14:36:46,097 		3600 of 10000 with 56.75% 	 Time used:  0.12 sec
2023-04-01 14:36:46,217 		3624 of 10000 with 56.76% 	 Time used:  0.12 sec
2023-04-01 14:36:46,508 		3648 of 10000 with 56.77% 	 Time used:  0.29 sec
2023-04-01 14:36:46,661 		3672 of 10000 with 56.78% 	 Time used:  0.15 sec
2023-04-01 14:36:46,931 		3696 of 10000 with 56.63% 	 Time used:  0.27 sec
2023-04-01 14:36:47,246 		3720 of 10000 with 56.61% 	 Time used:  0.31 sec
2023-04-01 14:36:47,532 		3744 of 10000 with 56.54% 	 Time used:  0.28 sec
2023-04-01 14:36:47,850 		3768 of 10000 with 56.48% 	 Time used:  0.32 sec
2023-04-01 14:36:48,109 		3792 of 10000 with 56.49% 	 Time used:  0.26 sec
2023-04-01 14:36:48,418 		3816 of 10000 with 56.50% 	 Time used:  0.31 sec
2023-04-01 14:36:48,498 		3840 of 10000 with 56.64% 	 Time used:  0.08 sec
2023-04-01 14:36:48,621 		3864 of 10000 with 56.70% 	 Time used:  0.12 sec
2023-04-01 14:36:48,742 		3888 of 10000 with 56.69% 	 Time used:  0.12 sec
2023-04-01 14:36:49,108 		3912 of 10000 with 56.62% 	 Time used:  0.36 sec
2023-04-01 14:36:49,363 		3936 of 10000 with 56.58% 	 Time used:  0.25 sec
2023-04-01 14:36:49,645 		3960 of 10000 with 56.64% 	 Time used:  0.28 sec
2023-04-01 14:36:49,938 		3984 of 10000 with 56.58% 	 Time used:  0.29 sec
2023-04-01 14:36:50,237 		4008 of 10000 with 56.51% 	 Time used:  0.30 sec
2023-04-01 14:36:50,462 		4032 of 10000 with 56.52% 	 Time used:  0.22 sec
2023-04-01 14:36:50,764 		4056 of 10000 with 56.43% 	 Time used:  0.30 sec
2023-04-01 14:36:50,987 		4080 of 10000 with 56.62% 	 Time used:  0.22 sec
2023-04-01 14:36:51,394 		4104 of 10000 with 56.58% 	 Time used:  0.41 sec
2023-04-01 14:36:51,622 		4128 of 10000 with 56.54% 	 Time used:  0.23 sec
2023-04-01 14:36:51,858 		4152 of 10000 with 56.58% 	 Time used:  0.24 sec
2023-04-01 14:36:52,105 		4176 of 10000 with 56.59% 	 Time used:  0.25 sec
2023-04-01 14:36:52,396 		4200 of 10000 with 56.67% 	 Time used:  0.29 sec
2023-04-01 14:36:52,722 		4224 of 10000 with 56.68% 	 Time used:  0.32 sec
2023-04-01 14:36:53,023 		4248 of 10000 with 56.71% 	 Time used:  0.30 sec
2023-04-01 14:36:53,119 		4272 of 10000 with 56.76% 	 Time used:  0.10 sec
2023-04-01 14:36:53,453 		4296 of 10000 with 56.75% 	 Time used:  0.33 sec
2023-04-01 14:36:53,672 		4320 of 10000 with 56.74% 	 Time used:  0.22 sec
2023-04-01 14:36:53,950 		4344 of 10000 with 56.79% 	 Time used:  0.28 sec
2023-04-01 14:36:54,236 		4368 of 10000 with 56.75% 	 Time used:  0.28 sec
2023-04-01 14:36:54,344 		4392 of 10000 with 56.81% 	 Time used:  0.11 sec
2023-04-01 14:36:54,596 		4416 of 10000 with 56.84% 	 Time used:  0.25 sec
2023-04-01 14:36:54,925 		4440 of 10000 with 56.85% 	 Time used:  0.33 sec
2023-04-01 14:36:55,005 		4464 of 10000 with 56.79% 	 Time used:  0.08 sec
2023-04-01 14:36:55,262 		4488 of 10000 with 56.73% 	 Time used:  0.26 sec
2023-04-01 14:36:55,580 		4512 of 10000 with 56.78% 	 Time used:  0.32 sec
2023-04-01 14:36:55,836 		4536 of 10000 with 56.75% 	 Time used:  0.26 sec
2023-04-01 14:36:56,161 		4560 of 10000 with 56.73% 	 Time used:  0.32 sec
2023-04-01 14:36:56,256 		4584 of 10000 with 56.72% 	 Time used:  0.09 sec
2023-04-01 14:36:56,377 		4608 of 10000 with 56.66% 	 Time used:  0.12 sec
2023-04-01 14:36:56,498 		4632 of 10000 with 56.69% 	 Time used:  0.12 sec
2023-04-01 14:36:56,618 		4656 of 10000 with 56.70% 	 Time used:  0.12 sec
2023-04-01 14:36:56,739 		4680 of 10000 with 56.75% 	 Time used:  0.12 sec
2023-04-01 14:36:56,949 		4704 of 10000 with 56.72% 	 Time used:  0.21 sec
2023-04-01 14:36:57,207 		4728 of 10000 with 56.79% 	 Time used:  0.26 sec
2023-04-01 14:36:57,530 		4752 of 10000 with 56.80% 	 Time used:  0.32 sec
2023-04-01 14:36:57,770 		4776 of 10000 with 56.83% 	 Time used:  0.24 sec
2023-04-01 14:36:58,081 		4800 of 10000 with 56.81% 	 Time used:  0.31 sec
2023-04-01 14:36:58,170 		4824 of 10000 with 56.80% 	 Time used:  0.09 sec
2023-04-01 14:36:58,447 		4848 of 10000 with 56.77% 	 Time used:  0.28 sec
2023-04-01 14:36:58,692 		4872 of 10000 with 56.83% 	 Time used:  0.24 sec
2023-04-01 14:36:59,002 		4896 of 10000 with 56.84% 	 Time used:  0.31 sec
2023-04-01 14:36:59,231 		4920 of 10000 with 56.89% 	 Time used:  0.23 sec
2023-04-01 14:36:59,473 		4944 of 10000 with 56.90% 	 Time used:  0.24 sec
2023-04-01 14:36:59,826 		4968 of 10000 with 56.92% 	 Time used:  0.35 sec
2023-04-01 14:36:59,914 		4992 of 10000 with 56.95% 	 Time used:  0.09 sec
2023-04-01 14:37:00,047 		5016 of 10000 with 57.02% 	 Time used:  0.13 sec
2023-04-01 14:37:00,368 		5040 of 10000 with 57.00% 	 Time used:  0.32 sec
2023-04-01 14:37:00,602 		5064 of 10000 with 56.99% 	 Time used:  0.23 sec
2023-04-01 14:37:00,715 		5088 of 10000 with 56.94% 	 Time used:  0.11 sec
2023-04-01 14:37:00,836 		5112 of 10000 with 56.92% 	 Time used:  0.12 sec
2023-04-01 14:37:01,121 		5136 of 10000 with 56.87% 	 Time used:  0.28 sec
2023-04-01 14:37:01,228 		5160 of 10000 with 56.90% 	 Time used:  0.11 sec
2023-04-01 14:37:01,546 		5184 of 10000 with 56.87% 	 Time used:  0.32 sec
2023-04-01 14:37:01,830 		5208 of 10000 with 56.80% 	 Time used:  0.28 sec
2023-04-01 14:37:02,147 		5232 of 10000 with 56.71% 	 Time used:  0.32 sec
2023-04-01 14:37:02,419 		5256 of 10000 with 56.64% 	 Time used:  0.27 sec
2023-04-01 14:37:02,729 		5280 of 10000 with 56.63% 	 Time used:  0.31 sec
2023-04-01 14:37:03,002 		5304 of 10000 with 56.67% 	 Time used:  0.27 sec
2023-04-01 14:37:03,299 		5328 of 10000 with 56.63% 	 Time used:  0.29 sec
2023-04-01 14:37:03,583 		5352 of 10000 with 56.54% 	 Time used:  0.28 sec
2023-04-01 14:37:03,895 		5376 of 10000 with 56.51% 	 Time used:  0.31 sec
2023-04-01 14:37:04,196 		5400 of 10000 with 56.44% 	 Time used:  0.30 sec
2023-04-01 14:37:04,291 		5424 of 10000 with 56.45% 	 Time used:  0.09 sec
2023-04-01 14:37:04,590 		5448 of 10000 with 56.44% 	 Time used:  0.30 sec
2023-04-01 14:37:04,692 		5472 of 10000 with 56.47% 	 Time used:  0.10 sec
2023-04-01 14:37:04,950 		5496 of 10000 with 56.39% 	 Time used:  0.26 sec
2023-04-01 14:37:05,304 		5520 of 10000 with 56.39% 	 Time used:  0.35 sec
2023-04-01 14:37:05,611 		5544 of 10000 with 56.39% 	 Time used:  0.31 sec
2023-04-01 14:37:05,926 		5568 of 10000 with 56.32% 	 Time used:  0.31 sec
2023-04-01 14:37:06,226 		5592 of 10000 with 56.31% 	 Time used:  0.30 sec
2023-04-01 14:37:06,510 		5616 of 10000 with 56.37% 	 Time used:  0.28 sec
2023-04-01 14:37:06,814 		5640 of 10000 with 56.33% 	 Time used:  0.30 sec
2023-04-01 14:37:07,106 		5664 of 10000 with 56.29% 	 Time used:  0.29 sec
2023-04-01 14:37:07,280 		5688 of 10000 with 56.40% 	 Time used:  0.17 sec
2023-04-01 14:37:07,630 		5712 of 10000 with 56.44% 	 Time used:  0.35 sec
2023-04-01 14:37:07,899 		5736 of 10000 with 56.49% 	 Time used:  0.27 sec
2023-04-01 14:37:08,176 		5760 of 10000 with 56.42% 	 Time used:  0.28 sec
2023-04-01 14:37:08,291 		5784 of 10000 with 56.48% 	 Time used:  0.11 sec
2023-04-01 14:37:08,566 		5808 of 10000 with 56.46% 	 Time used:  0.27 sec
2023-04-01 14:37:08,901 		5832 of 10000 with 56.48% 	 Time used:  0.33 sec
2023-04-01 14:37:09,202 		5856 of 10000 with 56.45% 	 Time used:  0.30 sec
2023-04-01 14:37:09,500 		5880 of 10000 with 56.41% 	 Time used:  0.30 sec
2023-04-01 14:37:09,796 		5904 of 10000 with 56.33% 	 Time used:  0.30 sec
2023-04-01 14:37:10,047 		5928 of 10000 with 56.33% 	 Time used:  0.25 sec
2023-04-01 14:37:10,368 		5952 of 10000 with 56.33% 	 Time used:  0.32 sec
2023-04-01 14:37:10,455 		5976 of 10000 with 56.34% 	 Time used:  0.09 sec
2023-04-01 14:37:10,754 		6000 of 10000 with 56.33% 	 Time used:  0.30 sec
2023-04-01 14:37:11,001 		6024 of 10000 with 56.31% 	 Time used:  0.25 sec
2023-04-01 14:37:11,308 		6048 of 10000 with 56.33% 	 Time used:  0.31 sec
2023-04-01 14:37:11,391 		6072 of 10000 with 56.29% 	 Time used:  0.08 sec
2023-04-01 14:37:11,664 		6096 of 10000 with 56.23% 	 Time used:  0.27 sec
2023-04-01 14:37:11,965 		6120 of 10000 with 56.32% 	 Time used:  0.30 sec
2023-04-01 14:37:12,281 		6144 of 10000 with 56.23% 	 Time used:  0.32 sec
2023-04-01 14:37:12,374 		6168 of 10000 with 56.19% 	 Time used:  0.09 sec
2023-04-01 14:37:12,650 		6192 of 10000 with 56.20% 	 Time used:  0.28 sec
2023-04-01 14:37:12,971 		6216 of 10000 with 56.18% 	 Time used:  0.32 sec
2023-04-01 14:37:13,055 		6240 of 10000 with 56.14% 	 Time used:  0.08 sec
2023-04-01 14:37:13,363 		6264 of 10000 with 56.15% 	 Time used:  0.31 sec
2023-04-01 14:37:13,454 		6288 of 10000 with 56.17% 	 Time used:  0.09 sec
2023-04-01 14:37:13,576 		6312 of 10000 with 56.18% 	 Time used:  0.12 sec
2023-04-01 14:37:13,866 		6336 of 10000 with 56.19% 	 Time used:  0.29 sec
2023-04-01 14:37:14,112 		6360 of 10000 with 56.18% 	 Time used:  0.24 sec
2023-04-01 14:37:14,425 		6384 of 10000 with 56.19% 	 Time used:  0.31 sec
2023-04-01 14:37:14,509 		6408 of 10000 with 56.13% 	 Time used:  0.08 sec
2023-04-01 14:37:14,798 		6432 of 10000 with 56.13% 	 Time used:  0.29 sec
2023-04-01 14:37:14,902 		6456 of 10000 with 56.12% 	 Time used:  0.10 sec
2023-04-01 14:37:15,184 		6480 of 10000 with 56.11% 	 Time used:  0.28 sec
2023-04-01 14:37:15,468 		6504 of 10000 with 56.09% 	 Time used:  0.28 sec
2023-04-01 14:37:15,700 		6528 of 10000 with 56.14% 	 Time used:  0.23 sec
2023-04-01 14:37:15,984 		6552 of 10000 with 56.17% 	 Time used:  0.28 sec
2023-04-01 14:37:16,089 		6576 of 10000 with 56.14% 	 Time used:  0.10 sec
2023-04-01 14:37:16,402 		6600 of 10000 with 56.14% 	 Time used:  0.31 sec
2023-04-01 14:37:16,491 		6624 of 10000 with 56.22% 	 Time used:  0.09 sec
2023-04-01 14:37:16,797 		6648 of 10000 with 56.23% 	 Time used:  0.30 sec
2023-04-01 14:37:16,881 		6672 of 10000 with 56.21% 	 Time used:  0.08 sec
2023-04-01 14:37:17,194 		6696 of 10000 with 56.20% 	 Time used:  0.31 sec
2023-04-01 14:37:17,306 		6720 of 10000 with 56.19% 	 Time used:  0.11 sec
2023-04-01 14:37:17,489 		6744 of 10000 with 56.23% 	 Time used:  0.18 sec
2023-04-01 14:37:17,611 		6768 of 10000 with 56.26% 	 Time used:  0.12 sec
2023-04-01 14:37:17,734 		6792 of 10000 with 56.26% 	 Time used:  0.12 sec
2023-04-01 14:37:18,020 		6816 of 10000 with 56.29% 	 Time used:  0.28 sec
2023-04-01 14:37:18,258 		6840 of 10000 with 56.29% 	 Time used:  0.24 sec
2023-04-01 14:37:18,595 		6864 of 10000 with 56.28% 	 Time used:  0.34 sec
2023-04-01 14:37:18,895 		6888 of 10000 with 56.21% 	 Time used:  0.30 sec
2023-04-01 14:37:18,974 		6912 of 10000 with 56.28% 	 Time used:  0.08 sec
2023-04-01 14:37:19,291 		6936 of 10000 with 56.24% 	 Time used:  0.32 sec
2023-04-01 14:37:19,411 		6960 of 10000 with 56.25% 	 Time used:  0.12 sec
2023-04-01 14:37:19,697 		6984 of 10000 with 56.19% 	 Time used:  0.28 sec
2023-04-01 14:37:20,009 		7008 of 10000 with 56.15% 	 Time used:  0.31 sec
2023-04-01 14:37:20,110 		7032 of 10000 with 56.14% 	 Time used:  0.10 sec
2023-04-01 14:37:20,396 		7056 of 10000 with 56.07% 	 Time used:  0.29 sec
2023-04-01 14:37:20,725 		7080 of 10000 with 56.06% 	 Time used:  0.33 sec
2023-04-01 14:37:20,827 		7104 of 10000 with 56.01% 	 Time used:  0.10 sec
2023-04-01 14:37:21,105 		7128 of 10000 with 55.95% 	 Time used:  0.28 sec
2023-04-01 14:37:21,415 		7152 of 10000 with 55.97% 	 Time used:  0.31 sec
2023-04-01 14:37:21,732 		7176 of 10000 with 56.02% 	 Time used:  0.32 sec
2023-04-01 14:37:21,835 		7200 of 10000 with 56.04% 	 Time used:  0.10 sec
2023-04-01 14:37:22,123 		7224 of 10000 with 56.06% 	 Time used:  0.29 sec
2023-04-01 14:37:22,224 		7248 of 10000 with 56.04% 	 Time used:  0.10 sec
2023-04-01 14:37:22,538 		7272 of 10000 with 56.08% 	 Time used:  0.31 sec
2023-04-01 14:37:22,837 		7296 of 10000 with 56.06% 	 Time used:  0.30 sec
2023-04-01 14:37:22,915 		7320 of 10000 with 56.07% 	 Time used:  0.08 sec
2023-04-01 14:37:23,088 		7344 of 10000 with 56.13% 	 Time used:  0.17 sec
2023-04-01 14:37:23,453 		7368 of 10000 with 56.15% 	 Time used:  0.36 sec
2023-04-01 14:37:23,735 		7392 of 10000 with 56.17% 	 Time used:  0.28 sec
2023-04-01 14:37:24,031 		7416 of 10000 with 56.16% 	 Time used:  0.30 sec
2023-04-01 14:37:24,327 		7440 of 10000 with 56.12% 	 Time used:  0.29 sec
2023-04-01 14:37:24,630 		7464 of 10000 with 56.12% 	 Time used:  0.30 sec
2023-04-01 14:37:24,914 		7488 of 10000 with 56.14% 	 Time used:  0.28 sec
2023-04-01 14:37:25,001 		7512 of 10000 with 56.14% 	 Time used:  0.09 sec
2023-04-01 14:37:25,309 		7536 of 10000 with 56.13% 	 Time used:  0.31 sec
2023-04-01 14:37:25,396 		7560 of 10000 with 56.11% 	 Time used:  0.09 sec
2023-04-01 14:37:25,684 		7584 of 10000 with 56.10% 	 Time used:  0.29 sec
2023-04-01 14:37:25,970 		7608 of 10000 with 56.10% 	 Time used:  0.29 sec
2023-04-01 14:37:26,284 		7632 of 10000 with 56.09% 	 Time used:  0.31 sec
2023-04-01 14:37:26,367 		7656 of 10000 with 56.09% 	 Time used:  0.08 sec
2023-04-01 14:37:26,671 		7680 of 10000 with 56.07% 	 Time used:  0.30 sec
2023-04-01 14:37:27,006 		7704 of 10000 with 56.10% 	 Time used:  0.33 sec
2023-04-01 14:37:27,113 		7728 of 10000 with 56.09% 	 Time used:  0.11 sec
2023-04-01 14:37:27,400 		7752 of 10000 with 56.08% 	 Time used:  0.29 sec
2023-04-01 14:37:27,712 		7776 of 10000 with 56.10% 	 Time used:  0.31 sec
2023-04-01 14:37:28,023 		7800 of 10000 with 56.10% 	 Time used:  0.31 sec
2023-04-01 14:37:28,121 		7824 of 10000 with 56.07% 	 Time used:  0.10 sec
2023-04-01 14:37:28,446 		7848 of 10000 with 56.07% 	 Time used:  0.32 sec
2023-04-01 14:37:28,531 		7872 of 10000 with 56.08% 	 Time used:  0.08 sec
2023-04-01 14:37:28,823 		7896 of 10000 with 56.09% 	 Time used:  0.29 sec
2023-04-01 14:37:29,164 		7920 of 10000 with 56.05% 	 Time used:  0.34 sec
2023-04-01 14:37:29,244 		7944 of 10000 with 56.04% 	 Time used:  0.08 sec
2023-04-01 14:37:29,623 		7968 of 10000 with 56.02% 	 Time used:  0.38 sec
2023-04-01 14:37:29,748 		7992 of 10000 with 56.06% 	 Time used:  0.12 sec
2023-04-01 14:37:30,009 		8016 of 10000 with 56.10% 	 Time used:  0.26 sec
2023-04-01 14:37:30,262 		8040 of 10000 with 56.14% 	 Time used:  0.25 sec
2023-04-01 14:37:30,544 		8064 of 10000 with 56.16% 	 Time used:  0.28 sec
2023-04-01 14:37:30,855 		8088 of 10000 with 56.17% 	 Time used:  0.31 sec
2023-04-01 14:37:31,130 		8112 of 10000 with 56.15% 	 Time used:  0.27 sec
2023-04-01 14:37:31,416 		8136 of 10000 with 56.11% 	 Time used:  0.28 sec
2023-04-01 14:37:31,511 		8160 of 10000 with 56.12% 	 Time used:  0.09 sec
2023-04-01 14:37:31,807 		8184 of 10000 with 56.12% 	 Time used:  0.29 sec
2023-04-01 14:37:32,071 		8208 of 10000 with 56.07% 	 Time used:  0.26 sec
2023-04-01 14:37:32,386 		8232 of 10000 with 56.07% 	 Time used:  0.31 sec
2023-04-01 14:37:32,676 		8256 of 10000 with 56.07% 	 Time used:  0.29 sec
2023-04-01 14:37:32,966 		8280 of 10000 with 56.04% 	 Time used:  0.29 sec
2023-04-01 14:37:33,319 		8304 of 10000 with 56.02% 	 Time used:  0.35 sec
2023-04-01 14:37:33,401 		8328 of 10000 with 55.98% 	 Time used:  0.08 sec
2023-04-01 14:37:33,674 		8352 of 10000 with 55.95% 	 Time used:  0.27 sec
2023-04-01 14:37:33,837 		8376 of 10000 with 55.97% 	 Time used:  0.16 sec
2023-04-01 14:37:34,129 		8400 of 10000 with 55.94% 	 Time used:  0.29 sec
2023-04-01 14:37:34,445 		8424 of 10000 with 55.92% 	 Time used:  0.32 sec
2023-04-01 14:37:34,749 		8448 of 10000 with 55.95% 	 Time used:  0.30 sec
2023-04-01 14:37:35,039 		8472 of 10000 with 55.96% 	 Time used:  0.29 sec
2023-04-01 14:37:35,337 		8496 of 10000 with 55.94% 	 Time used:  0.30 sec
2023-04-01 14:37:35,639 		8520 of 10000 with 55.96% 	 Time used:  0.30 sec
2023-04-01 14:37:35,717 		8544 of 10000 with 55.97% 	 Time used:  0.08 sec
2023-04-01 14:37:35,886 		8568 of 10000 with 55.95% 	 Time used:  0.17 sec
2023-04-01 14:37:36,005 		8592 of 10000 with 55.99% 	 Time used:  0.12 sec
2023-04-01 14:37:36,125 		8616 of 10000 with 56.05% 	 Time used:  0.12 sec
2023-04-01 14:37:36,245 		8640 of 10000 with 55.98% 	 Time used:  0.12 sec
2023-04-01 14:37:36,365 		8664 of 10000 with 55.96% 	 Time used:  0.12 sec
2023-04-01 14:37:36,486 		8688 of 10000 with 55.93% 	 Time used:  0.12 sec
2023-04-01 14:37:36,884 		8712 of 10000 with 55.92% 	 Time used:  0.40 sec
2023-04-01 14:37:37,190 		8736 of 10000 with 55.91% 	 Time used:  0.30 sec
2023-04-01 14:37:37,514 		8760 of 10000 with 55.90% 	 Time used:  0.32 sec
2023-04-01 14:37:37,593 		8784 of 10000 with 55.93% 	 Time used:  0.08 sec
2023-04-01 14:37:37,869 		8808 of 10000 with 55.96% 	 Time used:  0.27 sec
2023-04-01 14:37:38,180 		8832 of 10000 with 55.97% 	 Time used:  0.31 sec
2023-04-01 14:37:38,269 		8856 of 10000 with 55.97% 	 Time used:  0.09 sec
2023-04-01 14:37:38,389 		8880 of 10000 with 55.98% 	 Time used:  0.12 sec
2023-04-01 14:37:38,638 		8904 of 10000 with 55.97% 	 Time used:  0.25 sec
2023-04-01 14:37:38,970 		8928 of 10000 with 56.00% 	 Time used:  0.33 sec
2023-04-01 14:37:39,082 		8952 of 10000 with 56.01% 	 Time used:  0.11 sec
2023-04-01 14:37:39,352 		8976 of 10000 with 55.99% 	 Time used:  0.27 sec
2023-04-01 14:37:39,664 		9000 of 10000 with 55.97% 	 Time used:  0.31 sec
2023-04-01 14:37:39,763 		9024 of 10000 with 55.98% 	 Time used:  0.10 sec
2023-04-01 14:37:40,029 		9048 of 10000 with 55.95% 	 Time used:  0.26 sec
2023-04-01 14:37:40,345 		9072 of 10000 with 55.94% 	 Time used:  0.31 sec
2023-04-01 14:37:40,469 		9096 of 10000 with 55.97% 	 Time used:  0.12 sec
2023-04-01 14:37:40,807 		9120 of 10000 with 56.01% 	 Time used:  0.34 sec
2023-04-01 14:37:40,892 		9144 of 10000 with 56.01% 	 Time used:  0.08 sec
2023-04-01 14:37:41,214 		9168 of 10000 with 56.02% 	 Time used:  0.32 sec
2023-04-01 14:37:41,455 		9192 of 10000 with 56.03% 	 Time used:  0.24 sec
2023-04-01 14:37:41,629 		9216 of 10000 with 56.07% 	 Time used:  0.17 sec
2023-04-01 14:37:41,918 		9240 of 10000 with 56.08% 	 Time used:  0.29 sec
2023-04-01 14:37:42,186 		9264 of 10000 with 56.12% 	 Time used:  0.27 sec
2023-04-01 14:37:42,488 		9288 of 10000 with 56.13% 	 Time used:  0.30 sec
2023-04-01 14:37:42,708 		9312 of 10000 with 56.06% 	 Time used:  0.22 sec
2023-04-01 14:37:43,000 		9336 of 10000 with 56.11% 	 Time used:  0.29 sec
2023-04-01 14:37:43,282 		9360 of 10000 with 56.09% 	 Time used:  0.28 sec
2023-04-01 14:37:43,525 		9384 of 10000 with 56.07% 	 Time used:  0.24 sec
2023-04-01 14:37:43,809 		9408 of 10000 with 56.07% 	 Time used:  0.28 sec
2023-04-01 14:37:44,084 		9432 of 10000 with 56.06% 	 Time used:  0.27 sec
2023-04-01 14:37:44,390 		9456 of 10000 with 56.02% 	 Time used:  0.30 sec
2023-04-01 14:37:44,681 		9480 of 10000 with 56.07% 	 Time used:  0.29 sec
2023-04-01 14:37:44,966 		9504 of 10000 with 56.05% 	 Time used:  0.28 sec
2023-04-01 14:37:45,210 		9528 of 10000 with 56.05% 	 Time used:  0.24 sec
2023-04-01 14:37:45,474 		9552 of 10000 with 56.03% 	 Time used:  0.26 sec
2023-04-01 14:37:45,738 		9576 of 10000 with 56.05% 	 Time used:  0.26 sec
2023-04-01 14:37:45,860 		9600 of 10000 with 56.06% 	 Time used:  0.12 sec
2023-04-01 14:37:46,161 		9624 of 10000 with 56.07% 	 Time used:  0.30 sec
2023-04-01 14:37:46,264 		9648 of 10000 with 56.08% 	 Time used:  0.10 sec
2023-04-01 14:37:46,598 		9672 of 10000 with 56.07% 	 Time used:  0.33 sec
2023-04-01 14:37:46,701 		9696 of 10000 with 56.10% 	 Time used:  0.10 sec
2023-04-01 14:37:46,974 		9720 of 10000 with 56.11% 	 Time used:  0.27 sec
2023-04-01 14:37:47,288 		9744 of 10000 with 56.11% 	 Time used:  0.31 sec
2023-04-01 14:37:47,379 		9768 of 10000 with 56.09% 	 Time used:  0.09 sec
2023-04-01 14:37:47,664 		9792 of 10000 with 56.11% 	 Time used:  0.28 sec
2023-04-01 14:37:47,961 		9816 of 10000 with 56.11% 	 Time used:  0.30 sec
2023-04-01 14:37:48,261 		9840 of 10000 with 56.11% 	 Time used:  0.30 sec
2023-04-01 14:37:48,562 		9864 of 10000 with 56.07% 	 Time used:  0.30 sec
2023-04-01 14:37:48,703 		9888 of 10000 with 56.03% 	 Time used:  0.14 sec
2023-04-01 14:37:48,973 		9912 of 10000 with 56.01% 	 Time used:  0.27 sec
2023-04-01 14:37:49,289 		9936 of 10000 with 56.00% 	 Time used:  0.32 sec
2023-04-01 14:37:49,508 		9960 of 10000 with 56.02% 	 Time used:  0.22 sec
2023-04-01 14:37:49,760 		9984 of 10000 with 55.98% 	 Time used:  0.25 sec
2023-04-01 14:37:50,054 		10000 of 10000 with 55.97% 	 Time used:  0.29 sec
2023-04-01 14:37:50,054 
2023-04-01 14:37:50,071 			Learning rate: weights:   1.000e-03    
2023-04-01 14:37:50,072 			Last test performance: 55.97%
2023-04-01 14:37:50,072 ----------------
2023-04-01 14:37:54,803   6   =>  0    		Training 486 pattern with 53.96% 	Forward time: 	 4.22 sec
2023-04-01 14:37:54,803 			Loss:    5.480e-02    			Backward time: 	 0.44 sec 
2023-04-01 14:37:54,984 			Learning rate: weights:   1.000e-03    
2023-04-01 14:37:54,985 			Last test performance: 55.97%
2023-04-01 14:37:54,985 ----------------
2023-04-01 14:37:59,433   6   =>  1    		Training 486 pattern with 56.25% 	Forward time: 	 4.13 sec
2023-04-01 14:37:59,433 			Loss:    5.428e-02    			Backward time: 	 0.30 sec 
2023-04-01 14:37:59,658 			Learning rate: weights:   1.000e-03    
2023-04-01 14:37:59,659 			Last test performance: 55.97%
2023-04-01 14:37:59,659 ----------------
2023-04-01 14:38:04,803   6   =>  2    		Training 486 pattern with 52.29% 	Forward time: 	 4.81 sec
2023-04-01 14:38:04,803 			Loss:    5.644e-02    			Backward time: 	 0.31 sec 
2023-04-01 14:38:04,953 			Learning rate: weights:   1.000e-03    
2023-04-01 14:38:04,953 			Last test performance: 55.97%
2023-04-01 14:38:04,953 ----------------
2023-04-01 14:38:09,805   6   =>  3    		Training 486 pattern with 50.21% 	Forward time: 	 4.59 sec
2023-04-01 14:38:09,806 			Loss:    5.756e-02    			Backward time: 	 0.23 sec 
2023-04-01 14:38:09,940 			Learning rate: weights:   1.000e-03    
2023-04-01 14:38:09,941 			Last test performance: 55.97%
2023-04-01 14:38:09,941 ----------------
2023-04-01 14:38:15,060   6   =>  4    		Training 486 pattern with 55.42% 	Forward time: 	 4.73 sec
2023-04-01 14:38:15,060 			Loss:    5.407e-02    			Backward time: 	 0.37 sec 
2023-04-01 14:38:15,207 			Learning rate: weights:   1.000e-03    
2023-04-01 14:38:15,207 			Last test performance: 55.97%
2023-04-01 14:38:15,207 ----------------
2023-04-01 14:38:20,844   6   =>  5    		Training 486 pattern with 50.42% 	Forward time: 	 5.30 sec
2023-04-01 14:38:20,844 			Loss:    5.836e-02    			Backward time: 	 0.32 sec 
2023-04-01 14:38:21,063 			Learning rate: weights:   1.000e-03    
2023-04-01 14:38:21,064 			Last test performance: 55.97%
2023-04-01 14:38:21,064 ----------------
2023-04-01 14:38:25,509   6   =>  6    		Training 486 pattern with 53.75% 	Forward time: 	 3.98 sec
2023-04-01 14:38:25,511 			Loss:    5.305e-02    			Backward time: 	 0.44 sec 
2023-04-01 14:38:25,764 			Learning rate: weights:   1.000e-03    
2023-04-01 14:38:25,764 			Last test performance: 55.97%
2023-04-01 14:38:25,764 ----------------
2023-04-01 14:38:30,882   6   =>  7    		Training 486 pattern with 51.25% 	Forward time: 	 4.51 sec
2023-04-01 14:38:30,882 			Loss:    5.592e-02    			Backward time: 	 0.54 sec 
2023-04-01 14:38:31,075 			Learning rate: weights:   1.000e-03    
2023-04-01 14:38:31,075 			Last test performance: 55.97%
2023-04-01 14:38:31,075 ----------------
2023-04-01 14:38:36,186   6   =>  8    		Training 486 pattern with 52.71% 	Forward time: 	 4.64 sec
2023-04-01 14:38:36,186 			Loss:    5.577e-02    			Backward time: 	 0.43 sec 
2023-04-01 14:38:36,357 			Learning rate: weights:   1.000e-03    
2023-04-01 14:38:36,357 			Last test performance: 55.97%
2023-04-01 14:38:36,357 ----------------
2023-04-01 14:38:41,376   6   =>  9    		Training 486 pattern with 50.21% 	Forward time: 	 4.61 sec
2023-04-01 14:38:41,376 			Loss:    5.489e-02    			Backward time: 	 0.39 sec 
2023-04-01 14:38:41,465 			Learning rate: weights:   1.000e-03    
2023-04-01 14:38:41,465 			Last test performance: 55.97%
2023-04-01 14:38:41,465 ----------------
2023-04-01 14:38:46,532   6   =>  10   		Training 486 pattern with 54.79% 	Forward time: 	 4.42 sec
2023-04-01 14:38:46,532 			Loss:    5.365e-02    			Backward time: 	 0.63 sec 
2023-04-01 14:38:46,736 			Learning rate: weights:   1.000e-03    
2023-04-01 14:38:46,736 			Last test performance: 55.97%
2023-04-01 14:38:46,736 ----------------
2023-04-01 14:38:51,414   6   =>  11   		Training 486 pattern with 51.67% 	Forward time: 	 4.27 sec
2023-04-01 14:38:51,414 			Loss:    5.450e-02    			Backward time: 	 0.39 sec 
2023-04-01 14:38:51,514 			Learning rate: weights:   1.000e-03    
2023-04-01 14:38:51,514 			Last test performance: 55.97%
2023-04-01 14:38:51,514 ----------------
2023-04-01 14:38:56,310   6   =>  12   		Training 486 pattern with 52.71% 	Forward time: 	 4.44 sec
2023-04-01 14:38:56,311 			Loss:    5.823e-02    			Backward time: 	 0.34 sec 
2023-04-01 14:38:56,441 			Learning rate: weights:   1.000e-03    
2023-04-01 14:38:56,441 			Last test performance: 55.97%
2023-04-01 14:38:56,441 ----------------
2023-04-01 14:39:01,395   6   =>  13   		Training 486 pattern with 53.96% 	Forward time: 	 4.40 sec
2023-04-01 14:39:01,396 			Loss:    5.131e-02    			Backward time: 	 0.52 sec 
2023-04-01 14:39:01,513 			Learning rate: weights:   1.000e-03    
2023-04-01 14:39:01,514 			Last test performance: 55.97%
2023-04-01 14:39:01,514 ----------------
2023-04-01 14:39:06,820   6   =>  14   		Training 486 pattern with 46.88% 	Forward time: 	 4.96 sec
2023-04-01 14:39:06,820 			Loss:    5.952e-02    			Backward time: 	 0.32 sec 
2023-04-01 14:39:06,952 			Learning rate: weights:   1.000e-03    
2023-04-01 14:39:06,952 			Last test performance: 55.97%
2023-04-01 14:39:06,952 ----------------
2023-04-01 14:39:11,653   6   =>  15   		Training 486 pattern with 49.79% 	Forward time: 	 4.19 sec
2023-04-01 14:39:11,654 			Loss:    5.507e-02    			Backward time: 	 0.49 sec 
2023-04-01 14:39:11,833 			Learning rate: weights:   1.000e-03    
2023-04-01 14:39:11,833 			Last test performance: 55.97%
2023-04-01 14:39:11,833 ----------------
2023-04-01 14:39:17,900   6   =>  16   		Training 486 pattern with 55.83% 	Forward time: 	 5.72 sec
2023-04-01 14:39:17,900 			Loss:    5.312e-02    			Backward time: 	 0.33 sec 
2023-04-01 14:39:17,990 			Learning rate: weights:   1.000e-03    
2023-04-01 14:39:17,990 			Last test performance: 55.97%
2023-04-01 14:39:17,990 ----------------
2023-04-01 14:39:22,906   6   =>  17   		Training 486 pattern with 54.37% 	Forward time: 	 4.64 sec
2023-04-01 14:39:22,907 			Loss:    5.519e-02    			Backward time: 	 0.26 sec 
2023-04-01 14:39:23,016 			Learning rate: weights:   1.000e-03    
2023-04-01 14:39:23,016 			Last test performance: 55.97%
2023-04-01 14:39:23,017 ----------------
2023-04-01 14:39:28,104   6   =>  18   		Training 486 pattern with 53.33% 	Forward time: 	 4.69 sec
2023-04-01 14:39:28,104 			Loss:    5.587e-02    			Backward time: 	 0.35 sec 
2023-04-01 14:39:28,256 			Learning rate: weights:   1.000e-03    
2023-04-01 14:39:28,257 			Last test performance: 55.97%
2023-04-01 14:39:28,257 ----------------
2023-04-01 14:39:33,554   6   =>  19   		Training 486 pattern with 51.04% 	Forward time: 	 4.98 sec
2023-04-01 14:39:33,554 			Loss:    5.847e-02    			Backward time: 	 0.29 sec 
2023-04-01 14:39:33,785 			Learning rate: weights:   1.000e-03    
2023-04-01 14:39:33,786 			Last test performance: 55.97%
2023-04-01 14:39:33,786 ----------------
2023-04-01 14:39:38,683   6   =>  20   		Training 486 pattern with 53.12% 	Forward time: 	 4.53 sec
2023-04-01 14:39:38,683 			Loss:    5.532e-02    			Backward time: 	 0.35 sec 
2023-04-01 14:39:38,776 			Learning rate: weights:   1.000e-03    
2023-04-01 14:39:38,776 			Last test performance: 55.97%
2023-04-01 14:39:38,777 ----------------
2023-04-01 14:39:43,863   6   =>  21   		Training 486 pattern with 53.96% 	Forward time: 	 4.81 sec
2023-04-01 14:39:43,864 			Loss:    5.315e-02    			Backward time: 	 0.24 sec 
2023-04-01 14:39:44,008 			Learning rate: weights:   1.000e-03    
2023-04-01 14:39:44,008 			Last test performance: 55.97%
2023-04-01 14:39:44,008 ----------------
2023-04-01 14:39:49,080   6   =>  22   		Training 486 pattern with 53.33% 	Forward time: 	 4.53 sec
2023-04-01 14:39:49,080 			Loss:    5.317e-02    			Backward time: 	 0.51 sec 
2023-04-01 14:39:49,231 			Learning rate: weights:   1.000e-03    
2023-04-01 14:39:49,233 			Last test performance: 55.97%
2023-04-01 14:39:49,234 ----------------
2023-04-01 14:39:54,479   6   =>  23   		Training 486 pattern with 50.62% 	Forward time: 	 4.87 sec
2023-04-01 14:39:54,480 			Loss:    5.763e-02    			Backward time: 	 0.34 sec 
2023-04-01 14:39:54,675 			Learning rate: weights:   1.000e-03    
2023-04-01 14:39:54,675 			Last test performance: 55.97%
2023-04-01 14:39:54,675 ----------------
2023-04-01 14:39:59,582   6   =>  24   		Training 486 pattern with 50.83% 	Forward time: 	 4.38 sec
2023-04-01 14:39:59,583 			Loss:    5.576e-02    			Backward time: 	 0.48 sec 
2023-04-01 14:39:59,692 			Learning rate: weights:   1.000e-03    
2023-04-01 14:39:59,693 			Last test performance: 55.97%
2023-04-01 14:39:59,693 ----------------
2023-04-01 14:40:05,232   6   =>  25   		Training 486 pattern with 55.42% 	Forward time: 	 5.22 sec
2023-04-01 14:40:05,232 			Loss:    5.279e-02    			Backward time: 	 0.28 sec 
2023-04-01 14:40:05,330 			Learning rate: weights:   1.000e-03    
2023-04-01 14:40:05,330 			Last test performance: 55.97%
2023-04-01 14:40:05,330 ----------------
2023-04-01 14:40:10,276   6   =>  26   		Training 486 pattern with 52.50% 	Forward time: 	 4.55 sec
2023-04-01 14:40:10,276 			Loss:    5.536e-02    			Backward time: 	 0.36 sec 
2023-04-01 14:40:10,403 			Learning rate: weights:   1.000e-03    
2023-04-01 14:40:10,404 			Last test performance: 55.97%
2023-04-01 14:40:10,405 ----------------
2023-04-01 14:40:15,377   6   =>  27   		Training 486 pattern with 55.62% 	Forward time: 	 4.67 sec
2023-04-01 14:40:15,377 			Loss:    5.625e-02    			Backward time: 	 0.28 sec 
2023-04-01 14:40:15,510 			Learning rate: weights:   1.000e-03    
2023-04-01 14:40:15,511 			Last test performance: 55.97%
2023-04-01 14:40:15,511 ----------------
2023-04-01 14:40:20,389   6   =>  28   		Training 486 pattern with 49.79% 	Forward time: 	 4.51 sec
2023-04-01 14:40:20,390 			Loss:    5.823e-02    			Backward time: 	 0.34 sec 
2023-04-01 14:40:20,495 			Learning rate: weights:   1.000e-03    
2023-04-01 14:40:20,495 			Last test performance: 55.97%
2023-04-01 14:40:20,495 ----------------
2023-04-01 14:40:25,402   6   =>  29   		Training 486 pattern with 52.92% 	Forward time: 	 4.31 sec
2023-04-01 14:40:25,402 			Loss:    5.746e-02    			Backward time: 	 0.57 sec 
2023-04-01 14:40:25,489 			Learning rate: weights:   1.000e-03    
2023-04-01 14:40:25,489 			Last test performance: 55.97%
2023-04-01 14:40:25,490 ----------------
2023-04-01 14:40:30,066   6   =>  30   		Training 486 pattern with 51.67% 	Forward time: 	 4.27 sec
2023-04-01 14:40:30,067 			Loss:    5.846e-02    			Backward time: 	 0.28 sec 
2023-04-01 14:40:30,137 			Learning rate: weights:   1.000e-03    
2023-04-01 14:40:30,137 			Last test performance: 55.97%
2023-04-01 14:40:30,137 ----------------
2023-04-01 14:40:35,103   6   =>  31   		Training 486 pattern with 54.58% 	Forward time: 	 4.39 sec
2023-04-01 14:40:35,103 			Loss:    5.276e-02    			Backward time: 	 0.56 sec 
2023-04-01 14:40:35,245 			Learning rate: weights:   1.000e-03    
2023-04-01 14:40:35,245 			Last test performance: 55.97%
2023-04-01 14:40:35,245 ----------------
2023-04-01 14:40:39,794   6   =>  32   		Training 486 pattern with 55.42% 	Forward time: 	 4.18 sec
2023-04-01 14:40:39,794 			Loss:    5.544e-02    			Backward time: 	 0.34 sec 
2023-04-01 14:40:39,926 			Learning rate: weights:   1.000e-03    
2023-04-01 14:40:39,926 			Last test performance: 55.97%
2023-04-01 14:40:39,926 ----------------
2023-04-01 14:40:44,938   6   =>  33   		Training 486 pattern with 53.54% 	Forward time: 	 4.53 sec
2023-04-01 14:40:44,938 			Loss:    5.649e-02    			Backward time: 	 0.44 sec 
2023-04-01 14:40:45,103 			Learning rate: weights:   1.000e-03    
2023-04-01 14:40:45,103 			Last test performance: 55.97%
2023-04-01 14:40:45,103 ----------------
2023-04-01 14:40:49,939   6   =>  34   		Training 486 pattern with 48.33% 	Forward time: 	 4.48 sec
2023-04-01 14:40:49,940 			Loss:    6.162e-02    			Backward time: 	 0.33 sec 
2023-04-01 14:40:50,077 			Learning rate: weights:   1.000e-03    
2023-04-01 14:40:50,077 			Last test performance: 55.97%
2023-04-01 14:40:50,078 ----------------
2023-04-01 14:40:54,993   6   =>  35   		Training 486 pattern with 54.79% 	Forward time: 	 4.34 sec
2023-04-01 14:40:54,993 			Loss:    5.399e-02    			Backward time: 	 0.56 sec 
2023-04-01 14:40:55,083 			Learning rate: weights:   1.000e-03    
2023-04-01 14:40:55,083 			Last test performance: 55.97%
2023-04-01 14:40:55,083 ----------------
2023-04-01 14:40:59,737   6   =>  36   		Training 486 pattern with 53.75% 	Forward time: 	 4.33 sec
2023-04-01 14:40:59,738 			Loss:    5.627e-02    			Backward time: 	 0.29 sec 
2023-04-01 14:40:59,933 			Learning rate: weights:   1.000e-03    
2023-04-01 14:40:59,933 			Last test performance: 55.97%
2023-04-01 14:40:59,933 ----------------
2023-04-01 14:41:04,867   6   =>  37   		Training 486 pattern with 50.21% 	Forward time: 	 4.51 sec
2023-04-01 14:41:04,867 			Loss:    5.736e-02    			Backward time: 	 0.38 sec 
2023-04-01 14:41:05,097 			Learning rate: weights:   1.000e-03    
2023-04-01 14:41:05,098 			Last test performance: 55.97%
2023-04-01 14:41:05,098 ----------------
2023-04-01 14:41:10,404   6   =>  38   		Training 486 pattern with 54.79% 	Forward time: 	 4.98 sec
2023-04-01 14:41:10,405 			Loss:    5.519e-02    			Backward time: 	 0.25 sec 
2023-04-01 14:41:10,557 			Learning rate: weights:   1.000e-03    
2023-04-01 14:41:10,557 			Last test performance: 55.97%
2023-04-01 14:41:10,557 ----------------
2023-04-01 14:41:15,892   6   =>  39   		Training 486 pattern with 53.33% 	Forward time: 	 5.05 sec
2023-04-01 14:41:15,893 			Loss:    5.340e-02    			Backward time: 	 0.24 sec 
2023-04-01 14:41:15,988 			Learning rate: weights:   1.000e-03    
2023-04-01 14:41:15,989 			Last test performance: 55.97%
2023-04-01 14:41:15,989 ----------------
2023-04-01 14:41:21,050   6   =>  40   		Training 486 pattern with 53.96% 	Forward time: 	 4.68 sec
2023-04-01 14:41:21,051 			Loss:    5.349e-02    			Backward time: 	 0.33 sec 
2023-04-01 14:41:21,176 			Learning rate: weights:   1.000e-03    
2023-04-01 14:41:21,176 			Last test performance: 55.97%
2023-04-01 14:41:21,176 ----------------
2023-04-01 14:41:26,028   6   =>  41   		Training 486 pattern with 52.08% 	Forward time: 	 4.30 sec
2023-04-01 14:41:26,028 			Loss:    5.659e-02    			Backward time: 	 0.51 sec 
2023-04-01 14:41:26,135 			Learning rate: weights:   1.000e-03    
2023-04-01 14:41:26,136 			Last test performance: 55.97%
2023-04-01 14:41:26,136 ----------------
2023-04-01 14:41:31,174   6   =>  42   		Training 486 pattern with 59.17% 	Forward time: 	 4.61 sec
2023-04-01 14:41:31,174 			Loss:    5.005e-02    			Backward time: 	 0.39 sec 
2023-04-01 14:41:31,283 			Learning rate: weights:   1.000e-03    
2023-04-01 14:41:31,283 			Last test performance: 55.97%
2023-04-01 14:41:31,283 ----------------
2023-04-01 14:41:36,151   6   =>  43   		Training 486 pattern with 52.08% 	Forward time: 	 4.61 sec
2023-04-01 14:41:36,151 			Loss:    5.386e-02    			Backward time: 	 0.21 sec 
2023-04-01 14:41:36,398 			Learning rate: weights:   1.000e-03    
2023-04-01 14:41:36,398 			Last test performance: 55.97%
2023-04-01 14:41:36,398 ----------------
2023-04-01 14:41:41,036   6   =>  44   		Training 486 pattern with 52.08% 	Forward time: 	 4.17 sec
2023-04-01 14:41:41,037 			Loss:    5.504e-02    			Backward time: 	 0.42 sec 
2023-04-01 14:41:41,349 			Learning rate: weights:   1.000e-03    
2023-04-01 14:41:41,350 			Last test performance: 55.97%
2023-04-01 14:41:41,350 ----------------
2023-04-01 14:41:46,090   6   =>  45   		Training 486 pattern with 50.21% 	Forward time: 	 4.35 sec
2023-04-01 14:41:46,091 			Loss:    5.748e-02    			Backward time: 	 0.36 sec 
2023-04-01 14:41:46,211 			Learning rate: weights:   1.000e-03    
2023-04-01 14:41:46,212 			Last test performance: 55.97%
2023-04-01 14:41:46,212 ----------------
2023-04-01 14:41:50,809   6   =>  46   		Training 486 pattern with 56.88% 	Forward time: 	 4.09 sec
2023-04-01 14:41:50,809 			Loss:    4.976e-02    			Backward time: 	 0.49 sec 
2023-04-01 14:41:50,997 			Learning rate: weights:   1.000e-03    
2023-04-01 14:41:50,998 			Last test performance: 55.97%
2023-04-01 14:41:50,998 ----------------
2023-04-01 14:41:55,273   6   =>  47   		Training 486 pattern with 54.37% 	Forward time: 	 3.87 sec
2023-04-01 14:41:55,273 			Loss:    5.261e-02    			Backward time: 	 0.38 sec 
2023-04-01 14:41:55,399 			Learning rate: weights:   1.000e-03    
2023-04-01 14:41:55,399 			Last test performance: 55.97%
2023-04-01 14:41:55,408 ----------------
2023-04-01 14:41:59,806   6   =>  48   		Training 486 pattern with 52.50% 	Forward time: 	 4.07 sec
2023-04-01 14:41:59,806 			Loss:    5.731e-02    			Backward time: 	 0.31 sec 
2023-04-01 14:41:59,939 			Learning rate: weights:   1.000e-03    
2023-04-01 14:41:59,940 			Last test performance: 55.97%
2023-04-01 14:41:59,940 ----------------
2023-04-01 14:42:04,741   6   =>  49   		Training 486 pattern with 56.46% 	Forward time: 	 4.57 sec
2023-04-01 14:42:04,741 			Loss:    5.146e-02    			Backward time: 	 0.22 sec 
2023-04-01 14:42:04,898 			Learning rate: weights:   1.000e-03    
2023-04-01 14:42:04,898 			Last test performance: 55.97%
2023-04-01 14:42:04,898 ----------------
2023-04-01 14:42:10,354   6   =>  50   		Training 486 pattern with 50.83% 	Forward time: 	 4.98 sec
2023-04-01 14:42:10,354 			Loss:    5.694e-02    			Backward time: 	 0.43 sec 
2023-04-01 14:42:10,469 			Learning rate: weights:   1.000e-03    
2023-04-01 14:42:10,470 			Last test performance: 55.97%
2023-04-01 14:42:10,470 ----------------
2023-04-01 14:42:16,631   6   =>  51   		Training 486 pattern with 56.46% 	Forward time: 	 5.93 sec
2023-04-01 14:42:16,632 			Loss:    5.154e-02    			Backward time: 	 0.20 sec 
2023-04-01 14:42:16,748 			Learning rate: weights:   1.000e-03    
2023-04-01 14:42:16,748 			Last test performance: 55.97%
2023-04-01 14:42:16,748 ----------------
2023-04-01 14:42:22,197   6   =>  52   		Training 486 pattern with 51.67% 	Forward time: 	 5.03 sec
2023-04-01 14:42:22,197 			Loss:    5.275e-02    			Backward time: 	 0.38 sec 
2023-04-01 14:42:22,292 			Learning rate: weights:   1.000e-03    
2023-04-01 14:42:22,293 			Last test performance: 55.97%
2023-04-01 14:42:22,293 ----------------
2023-04-01 14:42:26,730   6   =>  53   		Training 486 pattern with 57.71% 	Forward time: 	 4.14 sec
2023-04-01 14:42:26,731 			Loss:    5.317e-02    			Backward time: 	 0.26 sec 
2023-04-01 14:42:26,991 			Learning rate: weights:   1.000e-03    
2023-04-01 14:42:26,991 			Last test performance: 55.97%
2023-04-01 14:42:26,991 ----------------
2023-04-01 14:42:32,075   6   =>  54   		Training 486 pattern with 53.12% 	Forward time: 	 4.82 sec
2023-04-01 14:42:32,075 			Loss:    5.695e-02    			Backward time: 	 0.23 sec 
2023-04-01 14:42:32,204 			Learning rate: weights:   1.000e-03    
2023-04-01 14:42:32,205 			Last test performance: 55.97%
2023-04-01 14:42:32,205 ----------------
2023-04-01 14:42:37,571   6   =>  55   		Training 486 pattern with 52.50% 	Forward time: 	 4.92 sec
2023-04-01 14:42:37,571 			Loss:    5.642e-02    			Backward time: 	 0.39 sec 
2023-04-01 14:42:37,663 			Learning rate: weights:   1.000e-03    
2023-04-01 14:42:37,664 			Last test performance: 55.97%
2023-04-01 14:42:37,664 ----------------
2023-04-01 14:42:42,911   6   =>  56   		Training 486 pattern with 53.75% 	Forward time: 	 4.66 sec
2023-04-01 14:42:42,915 			Loss:    5.256e-02    			Backward time: 	 0.54 sec 
2023-04-01 14:42:43,112 			Learning rate: weights:   1.000e-03    
2023-04-01 14:42:43,112 			Last test performance: 55.97%
2023-04-01 14:42:43,112 ----------------
2023-04-01 14:42:47,915   6   =>  57   		Training 486 pattern with 52.71% 	Forward time: 	 4.54 sec
2023-04-01 14:42:47,915 			Loss:    5.560e-02    			Backward time: 	 0.24 sec 
2023-04-01 14:42:48,007 			Learning rate: weights:   1.000e-03    
2023-04-01 14:42:48,007 			Last test performance: 55.97%
2023-04-01 14:42:48,007 ----------------
2023-04-01 14:42:52,946   6   =>  58   		Training 486 pattern with 51.46% 	Forward time: 	 4.53 sec
2023-04-01 14:42:52,947 			Loss:    5.847e-02    			Backward time: 	 0.39 sec 
2023-04-01 14:42:53,074 			Learning rate: weights:   1.000e-03    
2023-04-01 14:42:53,075 			Last test performance: 55.97%
2023-04-01 14:42:53,076 ----------------
2023-04-01 14:42:58,849   6   =>  59   		Training 486 pattern with 52.29% 	Forward time: 	 5.57 sec
2023-04-01 14:42:58,850 			Loss:    5.571e-02    			Backward time: 	 0.19 sec 
2023-04-01 14:42:58,951 			Learning rate: weights:   1.000e-03    
2023-04-01 14:42:58,952 			Last test performance: 55.97%
2023-04-01 14:42:58,952 ----------------
2023-04-01 14:43:04,702   6   =>  60   		Training 486 pattern with 53.12% 	Forward time: 	 5.42 sec
2023-04-01 14:43:04,703 			Loss:    5.451e-02    			Backward time: 	 0.28 sec 
2023-04-01 14:43:04,883 			Learning rate: weights:   1.000e-03    
2023-04-01 14:43:04,884 			Last test performance: 55.97%
2023-04-01 14:43:04,884 ----------------
2023-04-01 14:43:09,944   6   =>  61   		Training 486 pattern with 59.38% 	Forward time: 	 4.57 sec
2023-04-01 14:43:09,945 			Loss:    5.087e-02    			Backward time: 	 0.45 sec 
2023-04-01 14:43:10,098 			Learning rate: weights:   1.000e-03    
2023-04-01 14:43:10,098 			Last test performance: 55.97%
2023-04-01 14:43:10,098 ----------------
2023-04-01 14:43:15,595   6   =>  62   		Training 486 pattern with 54.37% 	Forward time: 	 5.11 sec
2023-04-01 14:43:15,595 			Loss:    5.599e-02    			Backward time: 	 0.33 sec 
2023-04-01 14:43:15,687 			Learning rate: weights:   1.000e-03    
2023-04-01 14:43:15,688 			Last test performance: 55.97%
2023-04-01 14:43:15,688 ----------------
2023-04-01 14:43:20,857   6   =>  63   		Training 486 pattern with 49.79% 	Forward time: 	 4.67 sec
2023-04-01 14:43:20,857 			Loss:    5.531e-02    			Backward time: 	 0.46 sec 
2023-04-01 14:43:20,946 			Learning rate: weights:   1.000e-03    
2023-04-01 14:43:20,946 			Last test performance: 55.97%
2023-04-01 14:43:20,946 ----------------
2023-04-01 14:43:25,727   6   =>  64   		Training 486 pattern with 56.88% 	Forward time: 	 4.37 sec
2023-04-01 14:43:25,727 			Loss:    5.205e-02    			Backward time: 	 0.38 sec 
2023-04-01 14:43:25,898 			Learning rate: weights:   1.000e-03    
2023-04-01 14:43:25,900 			Last test performance: 55.97%
2023-04-01 14:43:25,900 ----------------
2023-04-01 14:43:30,629   6   =>  65   		Training 486 pattern with 54.17% 	Forward time: 	 4.23 sec
2023-04-01 14:43:30,630 			Loss:    5.226e-02    			Backward time: 	 0.44 sec 
2023-04-01 14:43:30,731 			Learning rate: weights:   1.000e-03    
2023-04-01 14:43:30,732 			Last test performance: 55.97%
2023-04-01 14:43:30,732 ----------------
2023-04-01 14:43:35,645   6   =>  66   		Training 486 pattern with 53.33% 	Forward time: 	 4.28 sec
2023-04-01 14:43:35,646 			Loss:    5.434e-02    			Backward time: 	 0.58 sec 
2023-04-01 14:43:35,770 			Learning rate: weights:   1.000e-03    
2023-04-01 14:43:35,770 			Last test performance: 55.97%
2023-04-01 14:43:35,770 ----------------
2023-04-01 14:43:41,893   6   =>  67   		Training 486 pattern with 51.04% 	Forward time: 	 5.64 sec
2023-04-01 14:43:41,893 			Loss:    5.609e-02    			Backward time: 	 0.46 sec 
2023-04-01 14:43:41,980 			Learning rate: weights:   1.000e-03    
2023-04-01 14:43:41,981 			Last test performance: 55.97%
2023-04-01 14:43:41,981 ----------------
2023-04-01 14:43:46,652   6   =>  68   		Training 486 pattern with 60.62% 	Forward time: 	 4.30 sec
2023-04-01 14:43:46,652 			Loss:    5.199e-02    			Backward time: 	 0.35 sec 
2023-04-01 14:43:46,755 			Learning rate: weights:   1.000e-03    
2023-04-01 14:43:46,755 			Last test performance: 55.97%
2023-04-01 14:43:46,755 ----------------
2023-04-01 14:43:51,353   6   =>  69   		Training 486 pattern with 55.21% 	Forward time: 	 4.28 sec
2023-04-01 14:43:51,354 			Loss:    5.351e-02    			Backward time: 	 0.24 sec 
2023-04-01 14:43:51,452 			Learning rate: weights:   1.000e-03    
2023-04-01 14:43:51,452 			Last test performance: 55.97%
2023-04-01 14:43:51,453 ----------------
2023-04-01 14:43:56,095   6   =>  70   		Training 486 pattern with 51.04% 	Forward time: 	 4.18 sec
2023-04-01 14:43:56,095 			Loss:    5.665e-02    			Backward time: 	 0.44 sec 
2023-04-01 14:43:56,254 			Learning rate: weights:   1.000e-03    
2023-04-01 14:43:56,254 			Last test performance: 55.97%
2023-04-01 14:43:56,255 ----------------
2023-04-01 14:44:00,870   6   =>  71   		Training 486 pattern with 52.71% 	Forward time: 	 4.17 sec
2023-04-01 14:44:00,870 			Loss:    5.463e-02    			Backward time: 	 0.42 sec 
2023-04-01 14:44:01,022 			Learning rate: weights:   1.000e-03    
2023-04-01 14:44:01,022 			Last test performance: 55.97%
2023-04-01 14:44:01,022 ----------------
2023-04-01 14:44:06,278   6   =>  72   		Training 486 pattern with 53.12% 	Forward time: 	 5.02 sec
2023-04-01 14:44:06,278 			Loss:    5.256e-02    			Backward time: 	 0.21 sec 
2023-04-01 14:44:06,368 			Learning rate: weights:   1.000e-03    
2023-04-01 14:44:06,368 			Last test performance: 55.97%
2023-04-01 14:44:06,368 ----------------
2023-04-01 14:44:11,465   6   =>  73   		Training 486 pattern with 50.83% 	Forward time: 	 4.84 sec
2023-04-01 14:44:11,465 			Loss:    5.631e-02    			Backward time: 	 0.24 sec 
2023-04-01 14:44:11,561 			Learning rate: weights:   1.000e-03    
2023-04-01 14:44:11,561 			Last test performance: 55.97%
2023-04-01 14:44:11,561 ----------------
2023-04-01 14:44:16,691   6   =>  74   		Training 486 pattern with 54.37% 	Forward time: 	 4.80 sec
2023-04-01 14:44:16,691 			Loss:    5.653e-02    			Backward time: 	 0.28 sec 
2023-04-01 14:44:16,802 			Learning rate: weights:   1.000e-03    
2023-04-01 14:44:16,802 			Last test performance: 55.97%
2023-04-01 14:44:16,802 ----------------
2023-04-01 14:44:22,505   6   =>  75   		Training 486 pattern with 58.75% 	Forward time: 	 5.09 sec
2023-04-01 14:44:22,505 			Loss:    4.769e-02    			Backward time: 	 0.59 sec 
2023-04-01 14:44:22,683 			Learning rate: weights:   1.000e-03    
2023-04-01 14:44:22,683 			Last test performance: 55.97%
2023-04-01 14:44:22,683 ----------------
2023-04-01 14:44:27,898   6   =>  76   		Training 486 pattern with 52.71% 	Forward time: 	 4.59 sec
2023-04-01 14:44:27,898 			Loss:    5.750e-02    			Backward time: 	 0.61 sec 
2023-04-01 14:44:27,989 			Learning rate: weights:   1.000e-03    
2023-04-01 14:44:27,989 			Last test performance: 55.97%
2023-04-01 14:44:27,989 ----------------
2023-04-01 14:44:32,675   6   =>  77   		Training 486 pattern with 50.00% 	Forward time: 	 4.33 sec
2023-04-01 14:44:32,675 			Loss:    5.585e-02    			Backward time: 	 0.34 sec 
2023-04-01 14:44:32,764 			Learning rate: weights:   1.000e-03    
2023-04-01 14:44:32,764 			Last test performance: 55.97%
2023-04-01 14:44:32,764 ----------------
2023-04-01 14:44:37,044   6   =>  78   		Training 486 pattern with 54.17% 	Forward time: 	 3.87 sec
2023-04-01 14:44:37,044 			Loss:    5.381e-02    			Backward time: 	 0.39 sec 
2023-04-01 14:44:37,152 			Learning rate: weights:   1.000e-03    
2023-04-01 14:44:37,152 			Last test performance: 55.97%
2023-04-01 14:44:37,152 ----------------
2023-04-01 14:44:42,381   6   =>  79   		Training 486 pattern with 59.38% 	Forward time: 	 4.52 sec
2023-04-01 14:44:42,382 			Loss:    5.068e-02    			Backward time: 	 0.68 sec 
2023-04-01 14:44:42,526 			Learning rate: weights:   1.000e-03    
2023-04-01 14:44:42,526 			Last test performance: 55.97%
2023-04-01 14:44:42,527 ----------------
2023-04-01 14:44:47,644   6   =>  80   		Training 486 pattern with 56.25% 	Forward time: 	 4.68 sec
2023-04-01 14:44:47,644 			Loss:    5.408e-02    			Backward time: 	 0.41 sec 
2023-04-01 14:44:47,737 			Learning rate: weights:   1.000e-03    
2023-04-01 14:44:47,737 			Last test performance: 55.97%
2023-04-01 14:44:47,737 ----------------
2023-04-01 14:44:52,812   6   =>  81   		Training 486 pattern with 53.96% 	Forward time: 	 4.66 sec
2023-04-01 14:44:52,812 			Loss:    5.455e-02    			Backward time: 	 0.39 sec 
2023-04-01 14:44:52,917 			Learning rate: weights:   1.000e-03    
2023-04-01 14:44:52,917 			Last test performance: 55.97%
2023-04-01 14:44:52,917 ----------------
2023-04-01 14:44:57,439   6   =>  82   		Training 486 pattern with 50.83% 	Forward time: 	 4.25 sec
2023-04-01 14:44:57,439 			Loss:    5.699e-02    			Backward time: 	 0.25 sec 
2023-04-01 14:44:57,655 			Learning rate: weights:   1.000e-03    
2023-04-01 14:44:57,655 			Last test performance: 55.97%
2023-04-01 14:44:57,655 ----------------
2023-04-01 14:45:02,683   6   =>  83   		Training 486 pattern with 49.79% 	Forward time: 	 4.67 sec
2023-04-01 14:45:02,683 			Loss:    5.744e-02    			Backward time: 	 0.34 sec 
2023-04-01 14:45:02,789 			Learning rate: weights:   1.000e-03    
2023-04-01 14:45:02,790 			Last test performance: 55.97%
2023-04-01 14:45:02,790 ----------------
2023-04-01 14:45:08,002   6   =>  84   		Training 486 pattern with 51.04% 	Forward time: 	 4.71 sec
2023-04-01 14:45:08,002 			Loss:    5.566e-02    			Backward time: 	 0.46 sec 
2023-04-01 14:45:08,274 			Learning rate: weights:   1.000e-03    
2023-04-01 14:45:08,274 			Last test performance: 55.97%
2023-04-01 14:45:08,274 ----------------
2023-04-01 14:45:13,423   6   =>  85   		Training 486 pattern with 55.00% 	Forward time: 	 4.59 sec
2023-04-01 14:45:13,423 			Loss:    5.368e-02    			Backward time: 	 0.53 sec 
2023-04-01 14:45:13,596 			Learning rate: weights:   1.000e-03    
2023-04-01 14:45:13,596 			Last test performance: 55.97%
2023-04-01 14:45:13,605 ----------------
2023-04-01 14:45:18,364   6   =>  86   		Training 486 pattern with 55.21% 	Forward time: 	 4.36 sec
2023-04-01 14:45:18,365 			Loss:    5.330e-02    			Backward time: 	 0.38 sec 
2023-04-01 14:45:18,529 			Learning rate: weights:   1.000e-03    
2023-04-01 14:45:18,529 			Last test performance: 55.97%
2023-04-01 14:45:18,529 ----------------
2023-04-01 14:45:23,673   6   =>  87   		Training 486 pattern with 49.79% 	Forward time: 	 4.73 sec
2023-04-01 14:45:23,674 			Loss:    5.776e-02    			Backward time: 	 0.38 sec 
2023-04-01 14:45:23,888 			Learning rate: weights:   1.000e-03    
2023-04-01 14:45:23,888 			Last test performance: 55.97%
2023-04-01 14:45:23,888 ----------------
2023-04-01 14:45:29,117   6   =>  88   		Training 486 pattern with 52.50% 	Forward time: 	 4.92 sec
2023-04-01 14:45:29,118 			Loss:    5.585e-02    			Backward time: 	 0.25 sec 
2023-04-01 14:45:29,232 			Learning rate: weights:   1.000e-03    
2023-04-01 14:45:29,232 			Last test performance: 55.97%
2023-04-01 14:45:29,232 ----------------
2023-04-01 14:45:34,294   6   =>  89   		Training 486 pattern with 56.04% 	Forward time: 	 4.66 sec
2023-04-01 14:45:34,295 			Loss:    5.333e-02    			Backward time: 	 0.35 sec 
2023-04-01 14:45:34,425 			Learning rate: weights:   1.000e-03    
2023-04-01 14:45:34,429 			Last test performance: 55.97%
2023-04-01 14:45:34,429 ----------------
2023-04-01 14:45:39,284   6   =>  90   		Training 486 pattern with 52.92% 	Forward time: 	 4.57 sec
2023-04-01 14:45:39,285 			Loss:    5.451e-02    			Backward time: 	 0.25 sec 
2023-04-01 14:45:39,380 			Learning rate: weights:   1.000e-03    
2023-04-01 14:45:39,381 			Last test performance: 55.97%
2023-04-01 14:45:39,381 ----------------
2023-04-01 14:45:44,348   6   =>  91   		Training 486 pattern with 58.54% 	Forward time: 	 4.67 sec
2023-04-01 14:45:44,348 			Loss:    5.337e-02    			Backward time: 	 0.26 sec 
2023-04-01 14:45:44,441 			Learning rate: weights:   1.000e-03    
2023-04-01 14:45:44,441 			Last test performance: 55.97%
2023-04-01 14:45:44,441 ----------------
2023-04-01 14:45:50,269   6   =>  92   		Training 486 pattern with 52.92% 	Forward time: 	 5.62 sec
2023-04-01 14:45:50,269 			Loss:    5.279e-02    			Backward time: 	 0.18 sec 
2023-04-01 14:45:50,464 			Learning rate: weights:   1.000e-03    
2023-04-01 14:45:50,464 			Last test performance: 55.97%
2023-04-01 14:45:50,466 ----------------
2023-04-01 14:45:55,419   6   =>  93   		Training 486 pattern with 54.17% 	Forward time: 	 4.50 sec
2023-04-01 14:45:55,419 			Loss:    5.421e-02    			Backward time: 	 0.42 sec 
2023-04-01 14:45:55,632 			Learning rate: weights:   1.000e-03    
2023-04-01 14:45:55,632 			Last test performance: 55.97%
2023-04-01 14:45:55,632 ----------------
2023-04-01 14:46:00,663   6   =>  94   		Training 486 pattern with 53.96% 	Forward time: 	 4.64 sec
2023-04-01 14:46:00,663 			Loss:    5.359e-02    			Backward time: 	 0.35 sec 
2023-04-01 14:46:00,945 			Learning rate: weights:   1.000e-03    
2023-04-01 14:46:00,945 			Last test performance: 55.97%
2023-04-01 14:46:00,945 ----------------
2023-04-01 14:46:06,565   6   =>  95   		Training 486 pattern with 55.83% 	Forward time: 	 5.06 sec
2023-04-01 14:46:06,566 			Loss:    5.336e-02    			Backward time: 	 0.52 sec 
2023-04-01 14:46:06,702 			Learning rate: weights:   1.000e-03    
2023-04-01 14:46:06,707 			Last test performance: 55.97%
2023-04-01 14:46:06,708 ----------------
2023-04-01 14:46:11,960   6   =>  96   		Training 486 pattern with 55.83% 	Forward time: 	 4.86 sec
2023-04-01 14:46:11,960 			Loss:    5.379e-02    			Backward time: 	 0.36 sec 
2023-04-01 14:46:12,053 			Learning rate: weights:   1.000e-03    
2023-04-01 14:46:12,053 			Last test performance: 55.97%
2023-04-01 14:46:12,054 ----------------
2023-04-01 14:46:16,888   6   =>  97   		Training 486 pattern with 55.62% 	Forward time: 	 4.42 sec
2023-04-01 14:46:16,889 			Loss:    5.109e-02    			Backward time: 	 0.39 sec 
2023-04-01 14:46:17,061 			Learning rate: weights:   1.000e-03    
2023-04-01 14:46:17,061 			Last test performance: 55.97%
2023-04-01 14:46:17,061 ----------------
2023-04-01 14:46:22,008   6   =>  98   		Training 486 pattern with 49.79% 	Forward time: 	 4.44 sec
2023-04-01 14:46:22,008 			Loss:    5.851e-02    			Backward time: 	 0.45 sec 
2023-04-01 14:46:22,184 			Learning rate: weights:   1.000e-03    
2023-04-01 14:46:22,185 			Last test performance: 55.97%
2023-04-01 14:46:22,185 ----------------
2023-04-01 14:46:26,577   6   =>  99   		Training 486 pattern with 52.08% 	Forward time: 	 3.95 sec
2023-04-01 14:46:26,578 			Loss:    5.408e-02    			Backward time: 	 0.42 sec 
2023-04-01 14:46:26,684 			Learning rate: weights:   1.000e-03    
2023-04-01 14:46:26,685 			Last test performance: 55.97%
2023-04-01 14:46:26,685 ----------------
2023-04-01 14:46:31,780   6   => 100   		Training 486 pattern with 52.08% 	Forward time: 	 4.70 sec
2023-04-01 14:46:31,780 			Loss:    5.392e-02    			Backward time: 	 0.38 sec 
2023-04-01 14:46:32,017 			Learning rate: weights:   1.000e-03    
2023-04-01 14:46:32,017 			Last test performance: 55.97%
2023-04-01 14:46:32,017 ----------------
2023-04-01 14:46:37,645   6   => 101   		Training 486 pattern with 57.71% 	Forward time: 	 4.99 sec
2023-04-01 14:46:37,646 			Loss:    5.083e-02    			Backward time: 	 0.59 sec 
2023-04-01 14:46:37,766 			Learning rate: weights:   1.000e-03    
2023-04-01 14:46:37,766 			Last test performance: 55.97%
2023-04-01 14:46:37,767 ----------------
2023-04-01 14:46:42,085   6   => 102   		Training 486 pattern with 54.58% 	Forward time: 	 3.92 sec
2023-04-01 14:46:42,085 			Loss:    5.338e-02    			Backward time: 	 0.34 sec 
2023-04-01 14:46:42,316 			Learning rate: weights:   1.000e-03    
2023-04-01 14:46:42,316 			Last test performance: 55.97%
2023-04-01 14:46:42,316 ----------------
2023-04-01 14:46:47,236   6   => 103   		Training 486 pattern with 54.79% 	Forward time: 	 4.50 sec
2023-04-01 14:46:47,236 			Loss:    5.633e-02    			Backward time: 	 0.39 sec 
2023-04-01 14:46:47,497 			Learning rate: weights:   1.000e-03    
2023-04-01 14:46:47,497 			Last test performance: 55.97%
2023-04-01 14:46:47,497 ----------------
2023-04-01 14:46:48,315 
2023-04-01 14:46:48,315 Testing:
2023-04-01 14:46:48,629 		24 of 10000 with 62.50% 	 Time used:  0.31 sec
2023-04-01 14:46:48,869 		48 of 10000 with 62.50% 	 Time used:  0.24 sec
2023-04-01 14:46:49,193 		72 of 10000 with 62.50% 	 Time used:  0.32 sec
2023-04-01 14:46:49,277 		96 of 10000 with 63.54% 	 Time used:  0.08 sec
2023-04-01 14:46:49,583 		120 of 10000 with 62.50% 	 Time used:  0.30 sec
2023-04-01 14:46:49,685 		144 of 10000 with 61.81% 	 Time used:  0.10 sec
2023-04-01 14:46:49,995 		168 of 10000 with 60.71% 	 Time used:  0.31 sec
2023-04-01 14:46:50,113 		192 of 10000 with 58.33% 	 Time used:  0.12 sec
2023-04-01 14:46:50,396 		216 of 10000 with 57.87% 	 Time used:  0.28 sec
2023-04-01 14:46:50,692 		240 of 10000 with 55.83% 	 Time used:  0.29 sec
2023-04-01 14:46:50,783 		264 of 10000 with 54.17% 	 Time used:  0.09 sec
2023-04-01 14:46:51,166 		288 of 10000 with 54.51% 	 Time used:  0.38 sec
2023-04-01 14:46:51,430 		312 of 10000 with 55.45% 	 Time used:  0.26 sec
2023-04-01 14:46:51,739 		336 of 10000 with 54.76% 	 Time used:  0.31 sec
2023-04-01 14:46:51,827 		360 of 10000 with 54.17% 	 Time used:  0.09 sec
2023-04-01 14:46:52,154 		384 of 10000 with 54.69% 	 Time used:  0.33 sec
2023-04-01 14:46:52,443 		408 of 10000 with 54.66% 	 Time used:  0.29 sec
2023-04-01 14:46:52,561 		432 of 10000 with 55.09% 	 Time used:  0.12 sec
2023-04-01 14:46:52,901 		456 of 10000 with 55.26% 	 Time used:  0.34 sec
2023-04-01 14:46:53,201 		480 of 10000 with 55.62% 	 Time used:  0.30 sec
2023-04-01 14:46:53,299 		504 of 10000 with 56.15% 	 Time used:  0.10 sec
2023-04-01 14:46:53,579 		528 of 10000 with 56.82% 	 Time used:  0.28 sec
2023-04-01 14:46:53,687 		552 of 10000 with 57.07% 	 Time used:  0.11 sec
2023-04-01 14:46:53,974 		576 of 10000 with 56.94% 	 Time used:  0.29 sec
2023-04-01 14:46:54,281 		600 of 10000 with 57.17% 	 Time used:  0.31 sec
2023-04-01 14:46:54,603 		624 of 10000 with 58.01% 	 Time used:  0.32 sec
2023-04-01 14:46:54,706 		648 of 10000 with 57.56% 	 Time used:  0.10 sec
2023-04-01 14:46:54,827 		672 of 10000 with 58.18% 	 Time used:  0.12 sec
2023-04-01 14:46:54,947 		696 of 10000 with 57.76% 	 Time used:  0.12 sec
2023-04-01 14:46:55,068 		720 of 10000 with 57.78% 	 Time used:  0.12 sec
2023-04-01 14:46:55,365 		744 of 10000 with 57.53% 	 Time used:  0.30 sec
2023-04-01 14:46:55,681 		768 of 10000 with 57.42% 	 Time used:  0.31 sec
2023-04-01 14:46:55,957 		792 of 10000 with 57.70% 	 Time used:  0.27 sec
2023-04-01 14:46:56,065 		816 of 10000 with 57.72% 	 Time used:  0.11 sec
2023-04-01 14:46:56,215 		840 of 10000 with 57.86% 	 Time used:  0.15 sec
2023-04-01 14:46:56,534 		864 of 10000 with 58.33% 	 Time used:  0.32 sec
2023-04-01 14:46:56,791 		888 of 10000 with 58.56% 	 Time used:  0.26 sec
2023-04-01 14:46:57,114 		912 of 10000 with 58.44% 	 Time used:  0.32 sec
2023-04-01 14:46:57,396 		936 of 10000 with 58.33% 	 Time used:  0.28 sec
2023-04-01 14:46:57,479 		960 of 10000 with 58.65% 	 Time used:  0.08 sec
2023-04-01 14:46:57,738 		984 of 10000 with 58.64% 	 Time used:  0.26 sec
2023-04-01 14:46:58,172 		1008 of 10000 with 59.13% 	 Time used:  0.43 sec
2023-04-01 14:46:58,473 		1032 of 10000 with 59.50% 	 Time used:  0.30 sec
2023-04-01 14:46:58,577 		1056 of 10000 with 59.00% 	 Time used:  0.10 sec
2023-04-01 14:46:58,868 		1080 of 10000 with 59.35% 	 Time used:  0.29 sec
2023-04-01 14:46:59,174 		1104 of 10000 with 59.60% 	 Time used:  0.30 sec
2023-04-01 14:46:59,466 		1128 of 10000 with 59.66% 	 Time used:  0.29 sec
2023-04-01 14:46:59,770 		1152 of 10000 with 59.29% 	 Time used:  0.30 sec
2023-04-01 14:47:00,040 		1176 of 10000 with 59.27% 	 Time used:  0.27 sec
2023-04-01 14:47:00,156 		1200 of 10000 with 59.67% 	 Time used:  0.12 sec
2023-04-01 14:47:00,429 		1224 of 10000 with 59.80% 	 Time used:  0.27 sec
2023-04-01 14:47:00,707 		1248 of 10000 with 59.38% 	 Time used:  0.28 sec
2023-04-01 14:47:01,015 		1272 of 10000 with 59.20% 	 Time used:  0.31 sec
2023-04-01 14:47:01,288 		1296 of 10000 with 59.18% 	 Time used:  0.27 sec
2023-04-01 14:47:01,559 		1320 of 10000 with 59.09% 	 Time used:  0.27 sec
2023-04-01 14:47:01,837 		1344 of 10000 with 59.08% 	 Time used:  0.28 sec
2023-04-01 14:47:02,202 		1368 of 10000 with 59.21% 	 Time used:  0.36 sec
2023-04-01 14:47:02,498 		1392 of 10000 with 58.91% 	 Time used:  0.29 sec
2023-04-01 14:47:02,793 		1416 of 10000 with 58.97% 	 Time used:  0.29 sec
2023-04-01 14:47:03,103 		1440 of 10000 with 58.96% 	 Time used:  0.31 sec
2023-04-01 14:47:03,342 		1464 of 10000 with 58.95% 	 Time used:  0.24 sec
2023-04-01 14:47:03,593 		1488 of 10000 with 59.01% 	 Time used:  0.25 sec
2023-04-01 14:47:03,932 		1512 of 10000 with 58.93% 	 Time used:  0.34 sec
2023-04-01 14:47:04,231 		1536 of 10000 with 58.85% 	 Time used:  0.30 sec
2023-04-01 14:47:04,540 		1560 of 10000 with 58.85% 	 Time used:  0.31 sec
2023-04-01 14:47:04,797 		1584 of 10000 with 58.65% 	 Time used:  0.26 sec
2023-04-01 14:47:05,070 		1608 of 10000 with 58.40% 	 Time used:  0.27 sec
2023-04-01 14:47:05,185 		1632 of 10000 with 58.21% 	 Time used:  0.11 sec
2023-04-01 14:47:05,485 		1656 of 10000 with 58.27% 	 Time used:  0.30 sec
2023-04-01 14:47:05,725 		1680 of 10000 with 58.45% 	 Time used:  0.24 sec
2023-04-01 14:47:06,041 		1704 of 10000 with 58.33% 	 Time used:  0.32 sec
2023-04-01 14:47:06,317 		1728 of 10000 with 58.45% 	 Time used:  0.28 sec
2023-04-01 14:47:06,577 		1752 of 10000 with 58.45% 	 Time used:  0.26 sec
2023-04-01 14:47:06,947 		1776 of 10000 with 58.33% 	 Time used:  0.37 sec
2023-04-01 14:47:07,237 		1800 of 10000 with 58.44% 	 Time used:  0.29 sec
2023-04-01 14:47:07,538 		1824 of 10000 with 58.33% 	 Time used:  0.30 sec
2023-04-01 14:47:07,836 		1848 of 10000 with 58.28% 	 Time used:  0.30 sec
2023-04-01 14:47:07,917 		1872 of 10000 with 58.33% 	 Time used:  0.08 sec
2023-04-01 14:47:08,176 		1896 of 10000 with 58.49% 	 Time used:  0.26 sec
2023-04-01 14:47:08,473 		1920 of 10000 with 58.59% 	 Time used:  0.30 sec
2023-04-01 14:47:08,736 		1944 of 10000 with 58.44% 	 Time used:  0.26 sec
2023-04-01 14:47:09,034 		1968 of 10000 with 58.49% 	 Time used:  0.30 sec
2023-04-01 14:47:09,140 		1992 of 10000 with 58.43% 	 Time used:  0.10 sec
2023-04-01 14:47:09,381 		2016 of 10000 with 58.38% 	 Time used:  0.24 sec
2023-04-01 14:47:09,537 		2040 of 10000 with 58.19% 	 Time used:  0.15 sec
2023-04-01 14:47:09,796 		2064 of 10000 with 58.38% 	 Time used:  0.26 sec
2023-04-01 14:47:10,103 		2088 of 10000 with 58.33% 	 Time used:  0.31 sec
2023-04-01 14:47:10,189 		2112 of 10000 with 58.48% 	 Time used:  0.08 sec
2023-04-01 14:47:10,376 		2136 of 10000 with 58.47% 	 Time used:  0.19 sec
2023-04-01 14:47:10,660 		2160 of 10000 with 58.61% 	 Time used:  0.28 sec
2023-04-01 14:47:10,915 		2184 of 10000 with 58.70% 	 Time used:  0.25 sec
2023-04-01 14:47:11,232 		2208 of 10000 with 58.70% 	 Time used:  0.32 sec
2023-04-01 14:47:11,316 		2232 of 10000 with 58.74% 	 Time used:  0.08 sec
2023-04-01 14:47:11,577 		2256 of 10000 with 58.60% 	 Time used:  0.26 sec
2023-04-01 14:47:11,933 		2280 of 10000 with 58.51% 	 Time used:  0.35 sec
2023-04-01 14:47:12,185 		2304 of 10000 with 58.42% 	 Time used:  0.25 sec
2023-04-01 14:47:12,496 		2328 of 10000 with 58.51% 	 Time used:  0.31 sec
2023-04-01 14:47:12,755 		2352 of 10000 with 58.67% 	 Time used:  0.26 sec
2023-04-01 14:47:13,009 		2376 of 10000 with 58.50% 	 Time used:  0.25 sec
2023-04-01 14:47:13,325 		2400 of 10000 with 58.29% 	 Time used:  0.31 sec
2023-04-01 14:47:13,406 		2424 of 10000 with 58.25% 	 Time used:  0.08 sec
2023-04-01 14:47:13,670 		2448 of 10000 with 58.25% 	 Time used:  0.26 sec
2023-04-01 14:47:14,059 		2472 of 10000 with 58.41% 	 Time used:  0.39 sec
2023-04-01 14:47:14,148 		2496 of 10000 with 58.45% 	 Time used:  0.09 sec
2023-04-01 14:47:14,457 		2520 of 10000 with 58.45% 	 Time used:  0.31 sec
2023-04-01 14:47:14,687 		2544 of 10000 with 58.37% 	 Time used:  0.23 sec
2023-04-01 14:47:14,974 		2568 of 10000 with 58.41% 	 Time used:  0.29 sec
2023-04-01 14:47:15,076 		2592 of 10000 with 58.29% 	 Time used:  0.10 sec
2023-04-01 14:47:15,198 		2616 of 10000 with 58.33% 	 Time used:  0.12 sec
2023-04-01 14:47:15,492 		2640 of 10000 with 58.41% 	 Time used:  0.29 sec
2023-04-01 14:47:15,589 		2664 of 10000 with 58.37% 	 Time used:  0.10 sec
2023-04-01 14:47:15,806 		2688 of 10000 with 58.44% 	 Time used:  0.21 sec
2023-04-01 14:47:16,130 		2712 of 10000 with 58.37% 	 Time used:  0.32 sec
2023-04-01 14:47:16,409 		2736 of 10000 with 58.37% 	 Time used:  0.28 sec
2023-04-01 14:47:16,642 		2760 of 10000 with 58.37% 	 Time used:  0.23 sec
2023-04-01 14:47:16,923 		2784 of 10000 with 58.26% 	 Time used:  0.28 sec
2023-04-01 14:47:17,233 		2808 of 10000 with 58.26% 	 Time used:  0.31 sec
2023-04-01 14:47:17,524 		2832 of 10000 with 58.30% 	 Time used:  0.29 sec
2023-04-01 14:47:17,800 		2856 of 10000 with 58.12% 	 Time used:  0.27 sec
2023-04-01 14:47:18,068 		2880 of 10000 with 58.16% 	 Time used:  0.27 sec
2023-04-01 14:47:18,373 		2904 of 10000 with 58.13% 	 Time used:  0.30 sec
2023-04-01 14:47:18,470 		2928 of 10000 with 58.20% 	 Time used:  0.10 sec
2023-04-01 14:47:18,768 		2952 of 10000 with 58.27% 	 Time used:  0.30 sec
2023-04-01 14:47:18,863 		2976 of 10000 with 58.30% 	 Time used:  0.09 sec
2023-04-01 14:47:19,176 		3000 of 10000 with 58.10% 	 Time used:  0.31 sec
2023-04-01 14:47:19,258 		3024 of 10000 with 58.13% 	 Time used:  0.08 sec
2023-04-01 14:47:19,549 		3048 of 10000 with 58.10% 	 Time used:  0.29 sec
2023-04-01 14:47:19,667 		3072 of 10000 with 58.07% 	 Time used:  0.12 sec
2023-04-01 14:47:20,017 		3096 of 10000 with 58.04% 	 Time used:  0.35 sec
2023-04-01 14:47:20,121 		3120 of 10000 with 58.01% 	 Time used:  0.10 sec
2023-04-01 14:47:20,361 		3144 of 10000 with 58.17% 	 Time used:  0.24 sec
2023-04-01 14:47:20,674 		3168 of 10000 with 58.24% 	 Time used:  0.31 sec
2023-04-01 14:47:20,761 		3192 of 10000 with 58.24% 	 Time used:  0.09 sec
2023-04-01 14:47:21,155 		3216 of 10000 with 58.21% 	 Time used:  0.39 sec
2023-04-01 14:47:21,255 		3240 of 10000 with 58.24% 	 Time used:  0.10 sec
2023-04-01 14:47:21,525 		3264 of 10000 with 58.24% 	 Time used:  0.27 sec
2023-04-01 14:47:21,694 		3288 of 10000 with 58.30% 	 Time used:  0.17 sec
2023-04-01 14:47:22,006 		3312 of 10000 with 58.36% 	 Time used:  0.31 sec
2023-04-01 14:47:22,306 		3336 of 10000 with 58.27% 	 Time used:  0.30 sec
2023-04-01 14:47:22,398 		3360 of 10000 with 58.27% 	 Time used:  0.09 sec
2023-04-01 14:47:22,689 		3384 of 10000 with 58.30% 	 Time used:  0.29 sec
2023-04-01 14:47:22,919 		3408 of 10000 with 58.33% 	 Time used:  0.23 sec
2023-04-01 14:47:23,174 		3432 of 10000 with 58.25% 	 Time used:  0.25 sec
2023-04-01 14:47:23,447 		3456 of 10000 with 58.25% 	 Time used:  0.27 sec
2023-04-01 14:47:23,757 		3480 of 10000 with 58.33% 	 Time used:  0.31 sec
2023-04-01 14:47:23,837 		3504 of 10000 with 58.30% 	 Time used:  0.08 sec
2023-04-01 14:47:24,125 		3528 of 10000 with 58.19% 	 Time used:  0.29 sec
2023-04-01 14:47:24,231 		3552 of 10000 with 58.31% 	 Time used:  0.10 sec
2023-04-01 14:47:24,526 		3576 of 10000 with 58.25% 	 Time used:  0.29 sec
2023-04-01 14:47:24,852 		3600 of 10000 with 58.36% 	 Time used:  0.32 sec
2023-04-01 14:47:24,955 		3624 of 10000 with 58.31% 	 Time used:  0.10 sec
2023-04-01 14:47:25,229 		3648 of 10000 with 58.28% 	 Time used:  0.27 sec
2023-04-01 14:47:25,509 		3672 of 10000 with 58.31% 	 Time used:  0.28 sec
2023-04-01 14:47:25,786 		3696 of 10000 with 58.25% 	 Time used:  0.28 sec
2023-04-01 14:47:26,078 		3720 of 10000 with 58.20% 	 Time used:  0.29 sec
2023-04-01 14:47:26,171 		3744 of 10000 with 58.23% 	 Time used:  0.09 sec
2023-04-01 14:47:26,355 		3768 of 10000 with 58.15% 	 Time used:  0.18 sec
2023-04-01 14:47:26,616 		3792 of 10000 with 58.15% 	 Time used:  0.26 sec
2023-04-01 14:47:26,757 		3816 of 10000 with 58.15% 	 Time used:  0.14 sec
2023-04-01 14:47:27,142 		3840 of 10000 with 58.26% 	 Time used:  0.38 sec
2023-04-01 14:47:27,429 		3864 of 10000 with 58.26% 	 Time used:  0.29 sec
2023-04-01 14:47:27,666 		3888 of 10000 with 58.26% 	 Time used:  0.24 sec
2023-04-01 14:47:27,997 		3912 of 10000 with 58.21% 	 Time used:  0.33 sec
2023-04-01 14:47:28,273 		3936 of 10000 with 58.18% 	 Time used:  0.28 sec
2023-04-01 14:47:28,360 		3960 of 10000 with 58.26% 	 Time used:  0.09 sec
2023-04-01 14:47:28,633 		3984 of 10000 with 58.26% 	 Time used:  0.27 sec
2023-04-01 14:47:28,921 		4008 of 10000 with 58.26% 	 Time used:  0.29 sec
2023-04-01 14:47:29,026 		4032 of 10000 with 58.36% 	 Time used:  0.10 sec
2023-04-01 14:47:29,420 		4056 of 10000 with 58.26% 	 Time used:  0.39 sec
2023-04-01 14:47:29,661 		4080 of 10000 with 58.41% 	 Time used:  0.24 sec
2023-04-01 14:47:29,920 		4104 of 10000 with 58.36% 	 Time used:  0.26 sec
2023-04-01 14:47:30,181 		4128 of 10000 with 58.33% 	 Time used:  0.26 sec
2023-04-01 14:47:30,411 		4152 of 10000 with 58.38% 	 Time used:  0.23 sec
2023-04-01 14:47:30,669 		4176 of 10000 with 58.45% 	 Time used:  0.26 sec
2023-04-01 14:47:30,992 		4200 of 10000 with 58.52% 	 Time used:  0.32 sec
2023-04-01 14:47:31,072 		4224 of 10000 with 58.55% 	 Time used:  0.08 sec
2023-04-01 14:47:31,218 		4248 of 10000 with 58.64% 	 Time used:  0.15 sec
2023-04-01 14:47:31,622 		4272 of 10000 with 58.78% 	 Time used:  0.40 sec
2023-04-01 14:47:31,759 		4296 of 10000 with 58.75% 	 Time used:  0.13 sec
2023-04-01 14:47:32,012 		4320 of 10000 with 58.66% 	 Time used:  0.25 sec
2023-04-01 14:47:32,317 		4344 of 10000 with 58.66% 	 Time used:  0.30 sec
2023-04-01 14:47:32,608 		4368 of 10000 with 58.63% 	 Time used:  0.29 sec
2023-04-01 14:47:32,704 		4392 of 10000 with 58.72% 	 Time used:  0.10 sec
2023-04-01 14:47:33,017 		4416 of 10000 with 58.79% 	 Time used:  0.31 sec
2023-04-01 14:47:33,303 		4440 of 10000 with 58.83% 	 Time used:  0.28 sec
2023-04-01 14:47:33,624 		4464 of 10000 with 58.83% 	 Time used:  0.32 sec
2023-04-01 14:47:33,725 		4488 of 10000 with 58.78% 	 Time used:  0.10 sec
2023-04-01 14:47:34,022 		4512 of 10000 with 58.84% 	 Time used:  0.30 sec
2023-04-01 14:47:34,321 		4536 of 10000 with 58.80% 	 Time used:  0.30 sec
2023-04-01 14:47:34,620 		4560 of 10000 with 58.79% 	 Time used:  0.30 sec
2023-04-01 14:47:34,919 		4584 of 10000 with 58.79% 	 Time used:  0.30 sec
2023-04-01 14:47:35,007 		4608 of 10000 with 58.72% 	 Time used:  0.09 sec
2023-04-01 14:47:35,157 		4632 of 10000 with 58.70% 	 Time used:  0.15 sec
2023-04-01 14:47:35,403 		4656 of 10000 with 58.72% 	 Time used:  0.25 sec
2023-04-01 14:47:35,718 		4680 of 10000 with 58.78% 	 Time used:  0.31 sec
2023-04-01 14:47:35,802 		4704 of 10000 with 58.72% 	 Time used:  0.08 sec
2023-04-01 14:47:35,924 		4728 of 10000 with 58.76% 	 Time used:  0.12 sec
2023-04-01 14:47:36,044 		4752 of 10000 with 58.78% 	 Time used:  0.12 sec
2023-04-01 14:47:36,389 		4776 of 10000 with 58.79% 	 Time used:  0.34 sec
2023-04-01 14:47:36,477 		4800 of 10000 with 58.73% 	 Time used:  0.09 sec
2023-04-01 14:47:36,780 		4824 of 10000 with 58.69% 	 Time used:  0.30 sec
2023-04-01 14:47:36,864 		4848 of 10000 with 58.66% 	 Time used:  0.08 sec
2023-04-01 14:47:36,985 		4872 of 10000 with 58.72% 	 Time used:  0.12 sec
2023-04-01 14:47:37,199 		4896 of 10000 with 58.74% 	 Time used:  0.21 sec
2023-04-01 14:47:37,435 		4920 of 10000 with 58.78% 	 Time used:  0.23 sec
2023-04-01 14:47:37,823 		4944 of 10000 with 58.78% 	 Time used:  0.39 sec
2023-04-01 14:47:38,128 		4968 of 10000 with 58.80% 	 Time used:  0.30 sec
2023-04-01 14:47:38,208 		4992 of 10000 with 58.85% 	 Time used:  0.08 sec
2023-04-01 14:47:38,470 		5016 of 10000 with 58.89% 	 Time used:  0.26 sec
2023-04-01 14:47:38,589 		5040 of 10000 with 58.89% 	 Time used:  0.12 sec
2023-04-01 14:47:38,883 		5064 of 10000 with 58.93% 	 Time used:  0.29 sec
2023-04-01 14:47:38,988 		5088 of 10000 with 58.88% 	 Time used:  0.10 sec
2023-04-01 14:47:39,110 		5112 of 10000 with 58.84% 	 Time used:  0.12 sec
2023-04-01 14:47:39,230 		5136 of 10000 with 58.78% 	 Time used:  0.12 sec
2023-04-01 14:47:39,351 		5160 of 10000 with 58.82% 	 Time used:  0.12 sec
2023-04-01 14:47:39,667 		5184 of 10000 with 58.83% 	 Time used:  0.31 sec
2023-04-01 14:47:39,757 		5208 of 10000 with 58.77% 	 Time used:  0.09 sec
2023-04-01 14:47:39,974 		5232 of 10000 with 58.73% 	 Time used:  0.22 sec
2023-04-01 14:47:40,299 		5256 of 10000 with 58.73% 	 Time used:  0.32 sec
2023-04-01 14:47:40,583 		5280 of 10000 with 58.81% 	 Time used:  0.28 sec
2023-04-01 14:47:40,846 		5304 of 10000 with 58.82% 	 Time used:  0.26 sec
2023-04-01 14:47:41,164 		5328 of 10000 with 58.77% 	 Time used:  0.32 sec
2023-04-01 14:47:41,247 		5352 of 10000 with 58.69% 	 Time used:  0.08 sec
2023-04-01 14:47:41,512 		5376 of 10000 with 58.69% 	 Time used:  0.26 sec
2023-04-01 14:47:41,831 		5400 of 10000 with 58.65% 	 Time used:  0.32 sec
2023-04-01 14:47:41,932 		5424 of 10000 with 58.61% 	 Time used:  0.10 sec
2023-04-01 14:47:42,228 		5448 of 10000 with 58.61% 	 Time used:  0.29 sec
2023-04-01 14:47:42,327 		5472 of 10000 with 58.55% 	 Time used:  0.10 sec
2023-04-01 14:47:42,449 		5496 of 10000 with 58.53% 	 Time used:  0.12 sec
2023-04-01 14:47:42,569 		5520 of 10000 with 58.53% 	 Time used:  0.12 sec
2023-04-01 14:47:42,690 		5544 of 10000 with 58.50% 	 Time used:  0.12 sec
2023-04-01 14:47:42,954 		5568 of 10000 with 58.42% 	 Time used:  0.26 sec
2023-04-01 14:47:43,135 		5592 of 10000 with 58.42% 	 Time used:  0.18 sec
2023-04-01 14:47:43,424 		5616 of 10000 with 58.44% 	 Time used:  0.29 sec
2023-04-01 14:47:43,526 		5640 of 10000 with 58.40% 	 Time used:  0.10 sec
2023-04-01 14:47:43,690 		5664 of 10000 with 58.33% 	 Time used:  0.16 sec
2023-04-01 14:47:43,938 		5688 of 10000 with 58.33% 	 Time used:  0.25 sec
2023-04-01 14:47:44,270 		5712 of 10000 with 58.40% 	 Time used:  0.33 sec
2023-04-01 14:47:44,372 		5736 of 10000 with 58.47% 	 Time used:  0.10 sec
2023-04-01 14:47:44,672 		5760 of 10000 with 58.40% 	 Time used:  0.30 sec
2023-04-01 14:47:44,968 		5784 of 10000 with 58.45% 	 Time used:  0.29 sec
2023-04-01 14:47:45,075 		5808 of 10000 with 58.45% 	 Time used:  0.11 sec
2023-04-01 14:47:45,361 		5832 of 10000 with 58.37% 	 Time used:  0.28 sec
2023-04-01 14:47:45,588 		5856 of 10000 with 58.32% 	 Time used:  0.23 sec
2023-04-01 14:47:45,938 		5880 of 10000 with 58.30% 	 Time used:  0.35 sec
2023-04-01 14:47:46,163 		5904 of 10000 with 58.23% 	 Time used:  0.22 sec
2023-04-01 14:47:46,480 		5928 of 10000 with 58.20% 	 Time used:  0.32 sec
2023-04-01 14:47:46,748 		5952 of 10000 with 58.22% 	 Time used:  0.27 sec
2023-04-01 14:47:46,833 		5976 of 10000 with 58.22% 	 Time used:  0.08 sec
2023-04-01 14:47:47,150 		6000 of 10000 with 58.20% 	 Time used:  0.32 sec
2023-04-01 14:47:47,380 		6024 of 10000 with 58.12% 	 Time used:  0.23 sec
2023-04-01 14:47:47,660 		6048 of 10000 with 58.12% 	 Time used:  0.28 sec
2023-04-01 14:47:47,923 		6072 of 10000 with 58.10% 	 Time used:  0.26 sec
2023-04-01 14:47:48,239 		6096 of 10000 with 58.07% 	 Time used:  0.31 sec
2023-04-01 14:47:48,517 		6120 of 10000 with 58.14% 	 Time used:  0.28 sec
2023-04-01 14:47:48,765 		6144 of 10000 with 58.04% 	 Time used:  0.25 sec
2023-04-01 14:47:49,041 		6168 of 10000 with 58.03% 	 Time used:  0.27 sec
2023-04-01 14:47:49,160 		6192 of 10000 with 58.01% 	 Time used:  0.12 sec
2023-04-01 14:47:49,439 		6216 of 10000 with 57.96% 	 Time used:  0.28 sec
2023-04-01 14:47:49,738 		6240 of 10000 with 57.92% 	 Time used:  0.30 sec
2023-04-01 14:47:49,841 		6264 of 10000 with 57.90% 	 Time used:  0.10 sec
2023-04-01 14:47:50,132 		6288 of 10000 with 57.90% 	 Time used:  0.29 sec
2023-04-01 14:47:50,256 		6312 of 10000 with 57.92% 	 Time used:  0.12 sec
2023-04-01 14:47:50,567 		6336 of 10000 with 57.91% 	 Time used:  0.31 sec
2023-04-01 14:47:50,658 		6360 of 10000 with 57.96% 	 Time used:  0.09 sec
2023-04-01 14:47:51,074 		6384 of 10000 with 57.96% 	 Time used:  0.41 sec
2023-04-01 14:47:51,286 		6408 of 10000 with 57.90% 	 Time used:  0.21 sec
2023-04-01 14:47:51,545 		6432 of 10000 with 57.88% 	 Time used:  0.26 sec
2023-04-01 14:47:51,840 		6456 of 10000 with 57.88% 	 Time used:  0.29 sec
2023-04-01 14:47:52,149 		6480 of 10000 with 57.90% 	 Time used:  0.31 sec
2023-04-01 14:47:52,253 		6504 of 10000 with 57.89% 	 Time used:  0.10 sec
2023-04-01 14:47:52,533 		6528 of 10000 with 57.94% 	 Time used:  0.28 sec
2023-04-01 14:47:52,759 		6552 of 10000 with 57.94% 	 Time used:  0.23 sec
2023-04-01 14:47:53,048 		6576 of 10000 with 57.92% 	 Time used:  0.29 sec
2023-04-01 14:47:53,180 		6600 of 10000 with 57.92% 	 Time used:  0.13 sec
2023-04-01 14:47:53,498 		6624 of 10000 with 57.93% 	 Time used:  0.32 sec
2023-04-01 14:47:53,736 		6648 of 10000 with 57.90% 	 Time used:  0.24 sec
2023-04-01 14:47:54,094 		6672 of 10000 with 57.88% 	 Time used:  0.36 sec
2023-04-01 14:47:54,188 		6696 of 10000 with 57.84% 	 Time used:  0.09 sec
2023-04-01 14:47:54,417 		6720 of 10000 with 57.83% 	 Time used:  0.23 sec
2023-04-01 14:47:54,699 		6744 of 10000 with 57.87% 	 Time used:  0.28 sec
2023-04-01 14:47:54,966 		6768 of 10000 with 57.90% 	 Time used:  0.27 sec
2023-04-01 14:47:55,223 		6792 of 10000 with 57.92% 	 Time used:  0.25 sec
2023-04-01 14:47:55,531 		6816 of 10000 with 57.94% 	 Time used:  0.31 sec
2023-04-01 14:47:55,609 		6840 of 10000 with 57.92% 	 Time used:  0.08 sec
2023-04-01 14:47:55,862 		6864 of 10000 with 57.87% 	 Time used:  0.25 sec
2023-04-01 14:47:55,975 		6888 of 10000 with 57.84% 	 Time used:  0.11 sec
2023-04-01 14:47:56,278 		6912 of 10000 with 57.86% 	 Time used:  0.30 sec
2023-04-01 14:47:56,546 		6936 of 10000 with 57.81% 	 Time used:  0.27 sec
2023-04-01 14:47:56,876 		6960 of 10000 with 57.76% 	 Time used:  0.33 sec
2023-04-01 14:47:56,980 		6984 of 10000 with 57.72% 	 Time used:  0.10 sec
2023-04-01 14:47:57,317 		7008 of 10000 with 57.65% 	 Time used:  0.34 sec
2023-04-01 14:47:57,602 		7032 of 10000 with 57.64% 	 Time used:  0.28 sec
2023-04-01 14:47:57,861 		7056 of 10000 with 57.58% 	 Time used:  0.26 sec
2023-04-01 14:47:58,122 		7080 of 10000 with 57.58% 	 Time used:  0.26 sec
2023-04-01 14:47:58,457 		7104 of 10000 with 57.56% 	 Time used:  0.33 sec
2023-04-01 14:47:58,539 		7128 of 10000 with 57.52% 	 Time used:  0.08 sec
2023-04-01 14:47:58,811 		7152 of 10000 with 57.49% 	 Time used:  0.27 sec
2023-04-01 14:47:59,152 		7176 of 10000 with 57.55% 	 Time used:  0.34 sec
2023-04-01 14:47:59,453 		7200 of 10000 with 57.56% 	 Time used:  0.30 sec
2023-04-01 14:47:59,746 		7224 of 10000 with 57.57% 	 Time used:  0.29 sec
2023-04-01 14:48:00,046 		7248 of 10000 with 57.53% 	 Time used:  0.30 sec
2023-04-01 14:48:00,269 		7272 of 10000 with 57.59% 	 Time used:  0.22 sec
2023-04-01 14:48:00,602 		7296 of 10000 with 57.62% 	 Time used:  0.33 sec
2023-04-01 14:48:00,865 		7320 of 10000 with 57.65% 	 Time used:  0.26 sec
2023-04-01 14:48:01,195 		7344 of 10000 with 57.69% 	 Time used:  0.33 sec
2023-04-01 14:48:01,488 		7368 of 10000 with 57.75% 	 Time used:  0.29 sec
2023-04-01 14:48:01,802 		7392 of 10000 with 57.75% 	 Time used:  0.31 sec
2023-04-01 14:48:02,120 		7416 of 10000 with 57.73% 	 Time used:  0.32 sec
2023-04-01 14:48:02,221 		7440 of 10000 with 57.72% 	 Time used:  0.10 sec
2023-04-01 14:48:02,460 		7464 of 10000 with 57.69% 	 Time used:  0.24 sec
2023-04-01 14:48:02,781 		7488 of 10000 with 57.73% 	 Time used:  0.32 sec
2023-04-01 14:48:03,038 		7512 of 10000 with 57.69% 	 Time used:  0.26 sec
2023-04-01 14:48:03,335 		7536 of 10000 with 57.70% 	 Time used:  0.30 sec
2023-04-01 14:48:03,443 		7560 of 10000 with 57.66% 	 Time used:  0.10 sec
2023-04-01 14:48:03,756 		7584 of 10000 with 57.63% 	 Time used:  0.31 sec
2023-04-01 14:48:04,061 		7608 of 10000 with 57.65% 	 Time used:  0.30 sec
2023-04-01 14:48:04,158 		7632 of 10000 with 57.68% 	 Time used:  0.10 sec
2023-04-01 14:48:04,474 		7656 of 10000 with 57.71% 	 Time used:  0.31 sec
2023-04-01 14:48:04,681 		7680 of 10000 with 57.71% 	 Time used:  0.21 sec
2023-04-01 14:48:05,015 		7704 of 10000 with 57.75% 	 Time used:  0.33 sec
2023-04-01 14:48:05,332 		7728 of 10000 with 57.75% 	 Time used:  0.32 sec
2023-04-01 14:48:05,419 		7752 of 10000 with 57.74% 	 Time used:  0.09 sec
2023-04-01 14:48:05,539 		7776 of 10000 with 57.77% 	 Time used:  0.12 sec
2023-04-01 14:48:05,660 		7800 of 10000 with 57.72% 	 Time used:  0.12 sec
2023-04-01 14:48:05,779 		7824 of 10000 with 57.68% 	 Time used:  0.12 sec
2023-04-01 14:48:06,148 		7848 of 10000 with 57.70% 	 Time used:  0.37 sec
2023-04-01 14:48:06,400 		7872 of 10000 with 57.71% 	 Time used:  0.25 sec
2023-04-01 14:48:06,657 		7896 of 10000 with 57.74% 	 Time used:  0.26 sec
2023-04-01 14:48:06,974 		7920 of 10000 with 57.73% 	 Time used:  0.32 sec
2023-04-01 14:48:07,280 		7944 of 10000 with 57.74% 	 Time used:  0.31 sec
2023-04-01 14:48:07,579 		7968 of 10000 with 57.74% 	 Time used:  0.30 sec
2023-04-01 14:48:07,682 		7992 of 10000 with 57.75% 	 Time used:  0.10 sec
2023-04-01 14:48:07,928 		8016 of 10000 with 57.77% 	 Time used:  0.24 sec
2023-04-01 14:48:08,262 		8040 of 10000 with 57.82% 	 Time used:  0.33 sec
2023-04-01 14:48:08,562 		8064 of 10000 with 57.86% 	 Time used:  0.30 sec
2023-04-01 14:48:08,828 		8088 of 10000 with 57.86% 	 Time used:  0.27 sec
2023-04-01 14:48:09,142 		8112 of 10000 with 57.84% 	 Time used:  0.31 sec
2023-04-01 14:48:09,413 		8136 of 10000 with 57.78% 	 Time used:  0.27 sec
2023-04-01 14:48:09,537 		8160 of 10000 with 57.79% 	 Time used:  0.12 sec
2023-04-01 14:48:09,813 		8184 of 10000 with 57.80% 	 Time used:  0.27 sec
2023-04-01 14:48:10,105 		8208 of 10000 with 57.76% 	 Time used:  0.29 sec
2023-04-01 14:48:10,385 		8232 of 10000 with 57.73% 	 Time used:  0.28 sec
2023-04-01 14:48:10,493 		8256 of 10000 with 57.72% 	 Time used:  0.11 sec
2023-04-01 14:48:10,749 		8280 of 10000 with 57.69% 	 Time used:  0.26 sec
2023-04-01 14:48:11,007 		8304 of 10000 with 57.63% 	 Time used:  0.26 sec
2023-04-01 14:48:11,321 		8328 of 10000 with 57.59% 	 Time used:  0.31 sec
2023-04-01 14:48:11,550 		8352 of 10000 with 57.63% 	 Time used:  0.23 sec
2023-04-01 14:48:11,856 		8376 of 10000 with 57.65% 	 Time used:  0.30 sec
2023-04-01 14:48:12,174 		8400 of 10000 with 57.65% 	 Time used:  0.31 sec
2023-04-01 14:48:12,254 		8424 of 10000 with 57.62% 	 Time used:  0.08 sec
2023-04-01 14:48:12,512 		8448 of 10000 with 57.65% 	 Time used:  0.26 sec
2023-04-01 14:48:12,854 		8472 of 10000 with 57.65% 	 Time used:  0.34 sec
2023-04-01 14:48:13,098 		8496 of 10000 with 57.65% 	 Time used:  0.24 sec
2023-04-01 14:48:13,435 		8520 of 10000 with 57.65% 	 Time used:  0.34 sec
2023-04-01 14:48:13,514 		8544 of 10000 with 57.67% 	 Time used:  0.08 sec
2023-04-01 14:48:13,745 		8568 of 10000 with 57.64% 	 Time used:  0.23 sec
2023-04-01 14:48:14,144 		8592 of 10000 with 57.65% 	 Time used:  0.40 sec
2023-04-01 14:48:14,226 		8616 of 10000 with 57.67% 	 Time used:  0.08 sec
2023-04-01 14:48:14,558 		8640 of 10000 with 57.63% 	 Time used:  0.33 sec
2023-04-01 14:48:14,832 		8664 of 10000 with 57.62% 	 Time used:  0.27 sec
2023-04-01 14:48:14,964 		8688 of 10000 with 57.57% 	 Time used:  0.13 sec
2023-04-01 14:48:15,274 		8712 of 10000 with 57.56% 	 Time used:  0.31 sec
2023-04-01 14:48:15,524 		8736 of 10000 with 57.53% 	 Time used:  0.25 sec
2023-04-01 14:48:15,839 		8760 of 10000 with 57.52% 	 Time used:  0.31 sec
2023-04-01 14:48:16,129 		8784 of 10000 with 57.55% 	 Time used:  0.29 sec
2023-04-01 14:48:16,223 		8808 of 10000 with 57.58% 	 Time used:  0.09 sec
2023-04-01 14:48:16,464 		8832 of 10000 with 57.61% 	 Time used:  0.24 sec
2023-04-01 14:48:16,757 		8856 of 10000 with 57.60% 	 Time used:  0.29 sec
2023-04-01 14:48:17,064 		8880 of 10000 with 57.59% 	 Time used:  0.31 sec
2023-04-01 14:48:17,147 		8904 of 10000 with 57.61% 	 Time used:  0.08 sec
2023-04-01 14:48:17,460 		8928 of 10000 with 57.64% 	 Time used:  0.31 sec
2023-04-01 14:48:17,544 		8952 of 10000 with 57.65% 	 Time used:  0.08 sec
2023-04-01 14:48:17,939 		8976 of 10000 with 57.64% 	 Time used:  0.39 sec
2023-04-01 14:48:18,187 		9000 of 10000 with 57.63% 	 Time used:  0.25 sec
2023-04-01 14:48:18,490 		9024 of 10000 with 57.66% 	 Time used:  0.30 sec
2023-04-01 14:48:18,579 		9048 of 10000 with 57.64% 	 Time used:  0.09 sec
2023-04-01 14:48:18,699 		9072 of 10000 with 57.63% 	 Time used:  0.12 sec
2023-04-01 14:48:19,012 		9096 of 10000 with 57.67% 	 Time used:  0.31 sec
2023-04-01 14:48:19,112 		9120 of 10000 with 57.70% 	 Time used:  0.10 sec
2023-04-01 14:48:19,420 		9144 of 10000 with 57.68% 	 Time used:  0.31 sec
2023-04-01 14:48:19,671 		9168 of 10000 with 57.68% 	 Time used:  0.25 sec
2023-04-01 14:48:19,979 		9192 of 10000 with 57.69% 	 Time used:  0.31 sec
2023-04-01 14:48:20,273 		9216 of 10000 with 57.74% 	 Time used:  0.29 sec
2023-04-01 14:48:20,562 		9240 of 10000 with 57.78% 	 Time used:  0.29 sec
2023-04-01 14:48:20,651 		9264 of 10000 with 57.78% 	 Time used:  0.09 sec
2023-04-01 14:48:20,927 		9288 of 10000 with 57.77% 	 Time used:  0.27 sec
2023-04-01 14:48:21,186 		9312 of 10000 with 57.70% 	 Time used:  0.26 sec
2023-04-01 14:48:21,462 		9336 of 10000 with 57.78% 	 Time used:  0.27 sec
2023-04-01 14:48:21,720 		9360 of 10000 with 57.72% 	 Time used:  0.26 sec
2023-04-01 14:48:22,029 		9384 of 10000 with 57.70% 	 Time used:  0.31 sec
2023-04-01 14:48:22,126 		9408 of 10000 with 57.68% 	 Time used:  0.10 sec
2023-04-01 14:48:22,413 		9432 of 10000 with 57.69% 	 Time used:  0.29 sec
2023-04-01 14:48:22,734 		9456 of 10000 with 57.65% 	 Time used:  0.32 sec
2023-04-01 14:48:23,023 		9480 of 10000 with 57.69% 	 Time used:  0.29 sec
2023-04-01 14:48:23,105 		9504 of 10000 with 57.69% 	 Time used:  0.08 sec
2023-04-01 14:48:23,253 		9528 of 10000 with 57.67% 	 Time used:  0.15 sec
2023-04-01 14:48:23,659 		9552 of 10000 with 57.65% 	 Time used:  0.40 sec
2023-04-01 14:48:23,976 		9576 of 10000 with 57.68% 	 Time used:  0.32 sec
2023-04-01 14:48:24,257 		9600 of 10000 with 57.70% 	 Time used:  0.28 sec
2023-04-01 14:48:24,380 		9624 of 10000 with 57.71% 	 Time used:  0.12 sec
2023-04-01 14:48:24,627 		9648 of 10000 with 57.72% 	 Time used:  0.25 sec
2023-04-01 14:48:24,899 		9672 of 10000 with 57.72% 	 Time used:  0.27 sec
2023-04-01 14:48:25,166 		9696 of 10000 with 57.76% 	 Time used:  0.27 sec
2023-04-01 14:48:25,463 		9720 of 10000 with 57.74% 	 Time used:  0.29 sec
2023-04-01 14:48:25,773 		9744 of 10000 with 57.71% 	 Time used:  0.31 sec
2023-04-01 14:48:25,994 		9768 of 10000 with 57.71% 	 Time used:  0.22 sec
2023-04-01 14:48:26,250 		9792 of 10000 with 57.73% 	 Time used:  0.25 sec
2023-04-01 14:48:26,555 		9816 of 10000 with 57.74% 	 Time used:  0.30 sec
2023-04-01 14:48:26,789 		9840 of 10000 with 57.73% 	 Time used:  0.23 sec
2023-04-01 14:48:27,102 		9864 of 10000 with 57.71% 	 Time used:  0.31 sec
2023-04-01 14:48:27,419 		9888 of 10000 with 57.71% 	 Time used:  0.31 sec
2023-04-01 14:48:27,504 		9912 of 10000 with 57.71% 	 Time used:  0.08 sec
2023-04-01 14:48:27,874 		9936 of 10000 with 57.69% 	 Time used:  0.37 sec
2023-04-01 14:48:27,982 		9960 of 10000 with 57.70% 	 Time used:  0.11 sec
2023-04-01 14:48:28,294 		9984 of 10000 with 57.67% 	 Time used:  0.31 sec
2023-04-01 14:48:28,417 		10000 of 10000 with 57.66% 	 Time used:  0.12 sec
2023-04-01 14:48:28,418 
2023-04-01 14:48:28,438 			Learning rate: weights:   1.000e-03    
2023-04-01 14:48:28,439 			Last test performance: 57.66%
2023-04-01 14:48:28,439 ----------------
2023-04-01 14:48:33,018   7   =>  0    		Training 486 pattern with 56.67% 	Forward time: 	 4.12 sec
2023-04-01 14:48:33,018 			Loss:    5.173e-02    			Backward time: 	 0.34 sec 
2023-04-01 14:48:33,269 			Learning rate: weights:   1.000e-03    
2023-04-01 14:48:33,269 			Last test performance: 57.66%
2023-04-01 14:48:33,270 ----------------
2023-04-01 14:48:38,607   7   =>  1    		Training 486 pattern with 55.62% 	Forward time: 	 4.90 sec
2023-04-01 14:48:38,607 			Loss:    5.176e-02    			Backward time: 	 0.41 sec 
2023-04-01 14:48:38,734 			Learning rate: weights:   1.000e-03    
2023-04-01 14:48:38,735 			Last test performance: 57.66%
2023-04-01 14:48:38,735 ----------------
2023-04-01 14:48:44,033   7   =>  2    		Training 486 pattern with 55.21% 	Forward time: 	 5.01 sec
2023-04-01 14:48:44,033 			Loss:    5.148e-02    			Backward time: 	 0.27 sec 
2023-04-01 14:48:44,254 			Learning rate: weights:   1.000e-03    
2023-04-01 14:48:44,254 			Last test performance: 57.66%
2023-04-01 14:48:44,254 ----------------
2023-04-01 14:48:49,237   7   =>  3    		Training 486 pattern with 53.96% 	Forward time: 	 4.67 sec
2023-04-01 14:48:49,237 			Loss:    5.518e-02    			Backward time: 	 0.29 sec 
2023-04-01 14:48:49,415 			Learning rate: weights:   1.000e-03    
2023-04-01 14:48:49,415 			Last test performance: 57.66%
2023-04-01 14:48:49,415 ----------------
2023-04-01 14:48:54,480   7   =>  4    		Training 486 pattern with 56.46% 	Forward time: 	 4.54 sec
2023-04-01 14:48:54,480 			Loss:    5.348e-02    			Backward time: 	 0.47 sec 
2023-04-01 14:48:54,673 			Learning rate: weights:   1.000e-03    
2023-04-01 14:48:54,673 			Last test performance: 57.66%
2023-04-01 14:48:54,673 ----------------
2023-04-01 14:48:59,549   7   =>  5    		Training 486 pattern with 50.83% 	Forward time: 	 4.53 sec
2023-04-01 14:48:59,549 			Loss:    5.773e-02    			Backward time: 	 0.33 sec 
2023-04-01 14:48:59,643 			Learning rate: weights:   1.000e-03    
2023-04-01 14:48:59,644 			Last test performance: 57.66%
2023-04-01 14:48:59,644 ----------------
2023-04-01 14:49:04,686   7   =>  6    		Training 486 pattern with 52.29% 	Forward time: 	 4.75 sec
2023-04-01 14:49:04,686 			Loss:    5.832e-02    			Backward time: 	 0.27 sec 
2023-04-01 14:49:04,952 			Learning rate: weights:   1.000e-03    
2023-04-01 14:49:04,953 			Last test performance: 57.66%
2023-04-01 14:49:04,953 ----------------
2023-04-01 14:49:10,314   7   =>  7    		Training 486 pattern with 51.25% 	Forward time: 	 4.89 sec
2023-04-01 14:49:10,314 			Loss:    5.470e-02    			Backward time: 	 0.45 sec 
2023-04-01 14:49:10,402 			Learning rate: weights:   1.000e-03    
2023-04-01 14:49:10,403 			Last test performance: 57.66%
2023-04-01 14:49:10,403 ----------------
2023-04-01 14:49:15,321   7   =>  8    		Training 486 pattern with 53.12% 	Forward time: 	 4.49 sec
2023-04-01 14:49:15,322 			Loss:    5.610e-02    			Backward time: 	 0.40 sec 
2023-04-01 14:49:15,476 			Learning rate: weights:   1.000e-03    
2023-04-01 14:49:15,478 			Last test performance: 57.66%
2023-04-01 14:49:15,478 ----------------
2023-04-01 14:49:19,940   7   =>  9    		Training 486 pattern with 54.79% 	Forward time: 	 3.99 sec
2023-04-01 14:49:19,940 			Loss:    5.339e-02    			Backward time: 	 0.41 sec 
2023-04-01 14:49:20,066 			Learning rate: weights:   1.000e-03    
2023-04-01 14:49:20,066 			Last test performance: 57.66%
2023-04-01 14:49:20,066 ----------------
2023-04-01 14:49:25,383   7   =>  10   		Training 486 pattern with 55.62% 	Forward time: 	 4.84 sec
2023-04-01 14:49:25,384 			Loss:    5.281e-02    			Backward time: 	 0.40 sec 
2023-04-01 14:49:25,567 			Learning rate: weights:   1.000e-03    
2023-04-01 14:49:25,567 			Last test performance: 57.66%
2023-04-01 14:49:25,567 ----------------
2023-04-01 14:49:31,107   7   =>  11   		Training 486 pattern with 56.88% 	Forward time: 	 5.16 sec
2023-04-01 14:49:31,108 			Loss:    5.382e-02    			Backward time: 	 0.33 sec 
2023-04-01 14:49:31,196 			Learning rate: weights:   1.000e-03    
2023-04-01 14:49:31,196 			Last test performance: 57.66%
2023-04-01 14:49:31,196 ----------------
2023-04-01 14:49:37,188   7   =>  12   		Training 486 pattern with 51.67% 	Forward time: 	 5.63 sec
2023-04-01 14:49:37,188 			Loss:    5.538e-02    			Backward time: 	 0.29 sec 
2023-04-01 14:49:37,337 			Learning rate: weights:   1.000e-03    
2023-04-01 14:49:37,337 			Last test performance: 57.66%
2023-04-01 14:49:37,337 ----------------
2023-04-01 14:49:43,891   7   =>  13   		Training 486 pattern with 55.42% 	Forward time: 	 6.40 sec
2023-04-01 14:49:43,891 			Loss:    5.311e-02    			Backward time: 	 0.12 sec 
2023-04-01 14:49:43,982 			Learning rate: weights:   1.000e-03    
2023-04-01 14:49:43,982 			Last test performance: 57.66%
2023-04-01 14:49:43,982 ----------------
2023-04-01 14:49:49,245   7   =>  14   		Training 486 pattern with 54.79% 	Forward time: 	 4.85 sec
2023-04-01 14:49:49,246 			Loss:    5.355e-02    			Backward time: 	 0.38 sec 
2023-04-01 14:49:49,482 			Learning rate: weights:   1.000e-03    
2023-04-01 14:49:49,482 			Last test performance: 57.66%
2023-04-01 14:49:49,482 ----------------
2023-04-01 14:49:54,207   7   =>  15   		Training 486 pattern with 54.37% 	Forward time: 	 4.33 sec
2023-04-01 14:49:54,207 			Loss:    5.549e-02    			Backward time: 	 0.36 sec 
2023-04-01 14:49:54,358 			Learning rate: weights:   1.000e-03    
2023-04-01 14:49:54,359 			Last test performance: 57.66%
2023-04-01 14:49:54,359 ----------------
2023-04-01 14:49:59,037   7   =>  16   		Training 486 pattern with 57.08% 	Forward time: 	 4.36 sec
2023-04-01 14:49:59,037 			Loss:    5.083e-02    			Backward time: 	 0.28 sec 
2023-04-01 14:49:59,208 			Learning rate: weights:   1.000e-03    
2023-04-01 14:49:59,209 			Last test performance: 57.66%
2023-04-01 14:49:59,209 ----------------
2023-04-01 14:50:04,966   7   =>  17   		Training 486 pattern with 54.79% 	Forward time: 	 5.37 sec
2023-04-01 14:50:04,966 			Loss:    5.322e-02    			Backward time: 	 0.37 sec 
2023-04-01 14:50:05,057 			Learning rate: weights:   1.000e-03    
2023-04-01 14:50:05,057 			Last test performance: 57.66%
2023-04-01 14:50:05,057 ----------------
2023-04-01 14:50:09,904   7   =>  18   		Training 486 pattern with 54.58% 	Forward time: 	 4.39 sec
2023-04-01 14:50:09,904 			Loss:    5.243e-02    			Backward time: 	 0.43 sec 
2023-04-01 14:50:09,999 			Learning rate: weights:   1.000e-03    
2023-04-01 14:50:10,000 			Last test performance: 57.66%
2023-04-01 14:50:10,000 ----------------
2023-04-01 14:50:15,323   7   =>  19   		Training 486 pattern with 56.46% 	Forward time: 	 4.78 sec
2023-04-01 14:50:15,324 			Loss:    5.408e-02    			Backward time: 	 0.52 sec 
2023-04-01 14:50:15,430 			Learning rate: weights:   1.000e-03    
2023-04-01 14:50:15,430 			Last test performance: 57.66%
2023-04-01 14:50:15,430 ----------------
2023-04-01 14:50:20,254   7   =>  20   		Training 486 pattern with 56.25% 	Forward time: 	 4.40 sec
2023-04-01 14:50:20,254 			Loss:    5.165e-02    			Backward time: 	 0.41 sec 
2023-04-01 14:50:20,478 			Learning rate: weights:   1.000e-03    
2023-04-01 14:50:20,479 			Last test performance: 57.66%
2023-04-01 14:50:20,479 ----------------
2023-04-01 14:50:26,277   7   =>  21   		Training 486 pattern with 51.46% 	Forward time: 	 5.42 sec
2023-04-01 14:50:26,278 			Loss:    5.771e-02    			Backward time: 	 0.36 sec 
2023-04-01 14:50:26,455 			Learning rate: weights:   1.000e-03    
2023-04-01 14:50:26,455 			Last test performance: 57.66%
2023-04-01 14:50:26,455 ----------------
2023-04-01 14:50:31,278   7   =>  22   		Training 486 pattern with 53.96% 	Forward time: 	 4.56 sec
2023-04-01 14:50:31,278 			Loss:    5.241e-02    			Backward time: 	 0.25 sec 
2023-04-01 14:50:31,458 			Learning rate: weights:   1.000e-03    
2023-04-01 14:50:31,458 			Last test performance: 57.66%
2023-04-01 14:50:31,458 ----------------
2023-04-01 14:50:35,879   7   =>  23   		Training 486 pattern with 54.79% 	Forward time: 	 3.99 sec
2023-04-01 14:50:35,879 			Loss:    5.124e-02    			Backward time: 	 0.41 sec 
2023-04-01 14:50:35,986 			Learning rate: weights:   1.000e-03    
2023-04-01 14:50:35,986 			Last test performance: 57.66%
2023-04-01 14:50:35,986 ----------------
2023-04-01 14:50:41,152   7   =>  24   		Training 486 pattern with 53.33% 	Forward time: 	 4.76 sec
2023-04-01 14:50:41,153 			Loss:    5.458e-02    			Backward time: 	 0.36 sec 
2023-04-01 14:50:41,250 			Learning rate: weights:   1.000e-03    
2023-04-01 14:50:41,250 			Last test performance: 57.66%
2023-04-01 14:50:41,250 ----------------
2023-04-01 14:50:46,499   7   =>  25   		Training 486 pattern with 52.50% 	Forward time: 	 4.90 sec
2023-04-01 14:50:46,500 			Loss:    5.576e-02    			Backward time: 	 0.31 sec 
2023-04-01 14:50:46,602 			Learning rate: weights:   1.000e-03    
2023-04-01 14:50:46,603 			Last test performance: 57.66%
2023-04-01 14:50:46,603 ----------------
2023-04-01 14:50:50,837   7   =>  26   		Training 486 pattern with 51.46% 	Forward time: 	 3.88 sec
2023-04-01 14:50:50,838 			Loss:    5.602e-02    			Backward time: 	 0.33 sec 
2023-04-01 14:50:50,928 			Learning rate: weights:   1.000e-03    
2023-04-01 14:50:50,928 			Last test performance: 57.66%
2023-04-01 14:50:50,928 ----------------
2023-04-01 14:50:54,685   7   =>  27   		Training 486 pattern with 54.17% 	Forward time: 	 3.49 sec
2023-04-01 14:50:54,685 			Loss:    5.614e-02    			Backward time: 	 0.25 sec 
2023-04-01 14:50:54,778 			Learning rate: weights:   1.000e-03    
2023-04-01 14:50:54,778 			Last test performance: 57.66%
2023-04-01 14:50:54,778 ----------------
2023-04-01 14:51:00,196   7   =>  28   		Training 486 pattern with 56.25% 	Forward time: 	 4.90 sec
2023-04-01 14:51:00,197 			Loss:    5.137e-02    			Backward time: 	 0.50 sec 
2023-04-01 14:51:00,334 			Learning rate: weights:   1.000e-03    
2023-04-01 14:51:00,334 			Last test performance: 57.66%
2023-04-01 14:51:00,334 ----------------
2023-04-01 14:51:05,477   7   =>  29   		Training 486 pattern with 53.54% 	Forward time: 	 4.67 sec
2023-04-01 14:51:05,477 			Loss:    5.370e-02    			Backward time: 	 0.30 sec 
2023-04-01 14:51:05,633 			Learning rate: weights:   1.000e-03    
2023-04-01 14:51:05,634 			Last test performance: 57.66%
2023-04-01 14:51:05,634 ----------------
2023-04-01 14:51:10,825   7   =>  30   		Training 486 pattern with 52.71% 	Forward time: 	 4.53 sec
2023-04-01 14:51:10,825 			Loss:    5.561e-02    			Backward time: 	 0.62 sec 
2023-04-01 14:51:10,926 			Learning rate: weights:   1.000e-03    
2023-04-01 14:51:10,927 			Last test performance: 57.66%
2023-04-01 14:51:10,927 ----------------
2023-04-01 14:51:15,874   7   =>  31   		Training 486 pattern with 54.17% 	Forward time: 	 4.39 sec
2023-04-01 14:51:15,874 			Loss:    5.489e-02    			Backward time: 	 0.52 sec 
2023-04-01 14:51:16,012 			Learning rate: weights:   1.000e-03    
2023-04-01 14:51:16,012 			Last test performance: 57.66%
2023-04-01 14:51:16,013 ----------------
2023-04-01 14:51:20,911   7   =>  32   		Training 486 pattern with 57.08% 	Forward time: 	 4.59 sec
2023-04-01 14:51:20,912 			Loss:    5.052e-02    			Backward time: 	 0.29 sec 
2023-04-01 14:51:21,057 			Learning rate: weights:   1.000e-03    
2023-04-01 14:51:21,058 			Last test performance: 57.66%
2023-04-01 14:51:21,058 ----------------
2023-04-01 14:51:25,946   7   =>  33   		Training 486 pattern with 55.00% 	Forward time: 	 4.46 sec
2023-04-01 14:51:25,947 			Loss:    5.096e-02    			Backward time: 	 0.41 sec 
2023-04-01 14:51:26,053 			Learning rate: weights:   1.000e-03    
2023-04-01 14:51:26,053 			Last test performance: 57.66%
2023-04-01 14:51:26,053 ----------------
2023-04-01 14:51:31,202   7   =>  34   		Training 486 pattern with 52.50% 	Forward time: 	 4.87 sec
2023-04-01 14:51:31,203 			Loss:    5.622e-02    			Backward time: 	 0.23 sec 
2023-04-01 14:51:31,314 			Learning rate: weights:   1.000e-03    
2023-04-01 14:51:31,315 			Last test performance: 57.66%
2023-04-01 14:51:31,315 ----------------
2023-04-01 14:51:35,717   7   =>  35   		Training 486 pattern with 51.88% 	Forward time: 	 4.01 sec
2023-04-01 14:51:35,717 			Loss:    5.660e-02    			Backward time: 	 0.33 sec 
2023-04-01 14:51:35,958 			Learning rate: weights:   1.000e-03    
2023-04-01 14:51:35,958 			Last test performance: 57.66%
2023-04-01 14:51:35,958 ----------------
2023-04-01 14:51:40,504   7   =>  36   		Training 486 pattern with 53.96% 	Forward time: 	 3.95 sec
2023-04-01 14:51:40,505 			Loss:    5.414e-02    			Backward time: 	 0.55 sec 
2023-04-01 14:51:40,738 			Learning rate: weights:   1.000e-03    
2023-04-01 14:51:40,738 			Last test performance: 57.66%
2023-04-01 14:51:40,738 ----------------
2023-04-01 14:51:45,856   7   =>  37   		Training 486 pattern with 51.67% 	Forward time: 	 4.68 sec
2023-04-01 14:51:45,856 			Loss:    5.392e-02    			Backward time: 	 0.38 sec 
2023-04-01 14:51:46,013 			Learning rate: weights:   1.000e-03    
2023-04-01 14:51:46,013 			Last test performance: 57.66%
2023-04-01 14:51:46,013 ----------------
2023-04-01 14:51:51,138   7   =>  38   		Training 486 pattern with 56.04% 	Forward time: 	 4.62 sec
2023-04-01 14:51:51,139 			Loss:    5.349e-02    			Backward time: 	 0.44 sec 
2023-04-01 14:51:51,300 			Learning rate: weights:   1.000e-03    
2023-04-01 14:51:51,300 			Last test performance: 57.66%
2023-04-01 14:51:51,300 ----------------
2023-04-01 14:51:56,529   7   =>  39   		Training 486 pattern with 54.79% 	Forward time: 	 4.82 sec
2023-04-01 14:51:56,529 			Loss:    5.262e-02    			Backward time: 	 0.38 sec 
2023-04-01 14:51:56,618 			Learning rate: weights:   1.000e-03    
2023-04-01 14:51:56,618 			Last test performance: 57.66%
2023-04-01 14:51:56,618 ----------------
2023-04-01 14:52:01,401   7   =>  40   		Training 486 pattern with 56.46% 	Forward time: 	 4.39 sec
2023-04-01 14:52:01,402 			Loss:    5.288e-02    			Backward time: 	 0.36 sec 
2023-04-01 14:52:01,553 			Learning rate: weights:   1.000e-03    
2023-04-01 14:52:01,556 			Last test performance: 57.66%
2023-04-01 14:52:01,556 ----------------
2023-04-01 14:52:06,796   7   =>  41   		Training 486 pattern with 55.21% 	Forward time: 	 4.87 sec
2023-04-01 14:52:06,797 			Loss:    5.171e-02    			Backward time: 	 0.33 sec 
2023-04-01 14:52:06,930 			Learning rate: weights:   1.000e-03    
2023-04-01 14:52:06,930 			Last test performance: 57.66%
2023-04-01 14:52:06,930 ----------------
2023-04-01 14:52:11,916   7   =>  42   		Training 486 pattern with 53.33% 	Forward time: 	 4.42 sec
2023-04-01 14:52:11,916 			Loss:    5.411e-02    			Backward time: 	 0.54 sec 
2023-04-01 14:52:12,054 			Learning rate: weights:   1.000e-03    
2023-04-01 14:52:12,054 			Last test performance: 57.66%
2023-04-01 14:52:12,054 ----------------
2023-04-01 14:52:16,891   7   =>  43   		Training 486 pattern with 53.12% 	Forward time: 	 4.29 sec
2023-04-01 14:52:16,892 			Loss:    5.446e-02    			Backward time: 	 0.51 sec 
2023-04-01 14:52:17,055 			Learning rate: weights:   1.000e-03    
2023-04-01 14:52:17,056 			Last test performance: 57.66%
2023-04-01 14:52:17,056 ----------------
2023-04-01 14:52:22,287   7   =>  44   		Training 486 pattern with 54.58% 	Forward time: 	 4.73 sec
2023-04-01 14:52:22,287 			Loss:    5.448e-02    			Backward time: 	 0.46 sec 
2023-04-01 14:52:22,377 			Learning rate: weights:   1.000e-03    
2023-04-01 14:52:22,377 			Last test performance: 57.66%
2023-04-01 14:52:22,377 ----------------
2023-04-01 14:52:27,727   7   =>  45   		Training 486 pattern with 56.88% 	Forward time: 	 4.95 sec
2023-04-01 14:52:27,728 			Loss:    5.327e-02    			Backward time: 	 0.37 sec 
2023-04-01 14:52:27,872 			Learning rate: weights:   1.000e-03    
2023-04-01 14:52:27,873 			Last test performance: 57.66%
2023-04-01 14:52:27,873 ----------------
2023-04-01 14:52:32,148   7   =>  46   		Training 486 pattern with 56.46% 	Forward time: 	 3.98 sec
2023-04-01 14:52:32,148 			Loss:    5.292e-02    			Backward time: 	 0.22 sec 
2023-04-01 14:52:32,282 			Learning rate: weights:   1.000e-03    
2023-04-01 14:52:32,283 			Last test performance: 57.66%
2023-04-01 14:52:32,283 ----------------
2023-04-01 14:52:37,519   7   =>  47   		Training 486 pattern with 54.37% 	Forward time: 	 4.82 sec
2023-04-01 14:52:37,519 			Loss:    5.732e-02    			Backward time: 	 0.38 sec 
2023-04-01 14:52:37,630 			Learning rate: weights:   1.000e-03    
2023-04-01 14:52:37,630 			Last test performance: 57.66%
2023-04-01 14:52:37,630 ----------------
2023-04-01 14:52:42,730   7   =>  48   		Training 486 pattern with 58.75% 	Forward time: 	 4.54 sec
2023-04-01 14:52:42,730 			Loss:    5.197e-02    			Backward time: 	 0.54 sec 
2023-04-01 14:52:42,817 			Learning rate: weights:   1.000e-03    
2023-04-01 14:52:42,818 			Last test performance: 57.66%
2023-04-01 14:52:42,818 ----------------
2023-04-01 14:52:47,545   7   =>  49   		Training 486 pattern with 54.79% 	Forward time: 	 4.31 sec
2023-04-01 14:52:47,545 			Loss:    5.608e-02    			Backward time: 	 0.40 sec 
2023-04-01 14:52:47,657 			Learning rate: weights:   1.000e-03    
2023-04-01 14:52:47,657 			Last test performance: 57.66%
2023-04-01 14:52:47,657 ----------------
2023-04-01 14:52:52,672   7   =>  50   		Training 486 pattern with 54.37% 	Forward time: 	 4.61 sec
2023-04-01 14:52:52,673 			Loss:    5.317e-02    			Backward time: 	 0.36 sec 
2023-04-01 14:52:52,775 			Learning rate: weights:   1.000e-03    
2023-04-01 14:52:52,775 			Last test performance: 57.66%
2023-04-01 14:52:52,775 ----------------
2023-04-01 14:52:57,319   7   =>  51   		Training 486 pattern with 57.92% 	Forward time: 	 4.28 sec
2023-04-01 14:52:57,319 			Loss:    4.996e-02    			Backward time: 	 0.22 sec 
2023-04-01 14:52:57,407 			Learning rate: weights:   1.000e-03    
2023-04-01 14:52:57,408 			Last test performance: 57.66%
2023-04-01 14:52:57,408 ----------------
2023-04-01 14:53:02,846   7   =>  52   		Training 486 pattern with 57.92% 	Forward time: 	 5.01 sec
2023-04-01 14:53:02,846 			Loss:    5.190e-02    			Backward time: 	 0.41 sec 
2023-04-01 14:53:02,962 			Learning rate: weights:   1.000e-03    
2023-04-01 14:53:02,962 			Last test performance: 57.66%
2023-04-01 14:53:02,963 ----------------
2023-04-01 14:53:08,145   7   =>  53   		Training 486 pattern with 54.17% 	Forward time: 	 4.50 sec
2023-04-01 14:53:08,146 			Loss:    5.117e-02    			Backward time: 	 0.64 sec 
2023-04-01 14:53:08,264 			Learning rate: weights:   1.000e-03    
2023-04-01 14:53:08,264 			Last test performance: 57.66%
2023-04-01 14:53:08,264 ----------------
2023-04-01 14:53:12,860   7   =>  54   		Training 486 pattern with 57.08% 	Forward time: 	 4.16 sec
2023-04-01 14:53:12,860 			Loss:    5.035e-02    			Backward time: 	 0.40 sec 
2023-04-01 14:53:13,050 			Learning rate: weights:   1.000e-03    
2023-04-01 14:53:13,050 			Last test performance: 57.66%
2023-04-01 14:53:13,050 ----------------
2023-04-01 14:53:18,373   7   =>  55   		Training 486 pattern with 55.83% 	Forward time: 	 4.90 sec
2023-04-01 14:53:18,374 			Loss:    5.078e-02    			Backward time: 	 0.34 sec 
2023-04-01 14:53:18,464 			Learning rate: weights:   1.000e-03    
2023-04-01 14:53:18,464 			Last test performance: 57.66%
2023-04-01 14:53:18,465 ----------------
2023-04-01 14:53:23,192   7   =>  56   		Training 486 pattern with 56.88% 	Forward time: 	 4.34 sec
2023-04-01 14:53:23,193 			Loss:    5.469e-02    			Backward time: 	 0.37 sec 
2023-04-01 14:53:23,367 			Learning rate: weights:   1.000e-03    
2023-04-01 14:53:23,367 			Last test performance: 57.66%
2023-04-01 14:53:23,367 ----------------
2023-04-01 14:53:27,836   7   =>  57   		Training 486 pattern with 53.12% 	Forward time: 	 4.15 sec
2023-04-01 14:53:27,836 			Loss:    5.411e-02    			Backward time: 	 0.30 sec 
2023-04-01 14:53:28,036 			Learning rate: weights:   1.000e-03    
2023-04-01 14:53:28,037 			Last test performance: 57.66%
2023-04-01 14:53:28,037 ----------------
2023-04-01 14:53:32,970   7   =>  58   		Training 486 pattern with 55.83% 	Forward time: 	 4.55 sec
2023-04-01 14:53:32,970 			Loss:    5.423e-02    			Backward time: 	 0.37 sec 
2023-04-01 14:53:33,111 			Learning rate: weights:   1.000e-03    
2023-04-01 14:53:33,111 			Last test performance: 57.66%
2023-04-01 14:53:33,111 ----------------
2023-04-01 14:53:38,013   7   =>  59   		Training 486 pattern with 51.04% 	Forward time: 	 4.60 sec
2023-04-01 14:53:38,013 			Loss:    5.564e-02    			Backward time: 	 0.28 sec 
2023-04-01 14:53:38,193 			Learning rate: weights:   1.000e-03    
2023-04-01 14:53:38,193 			Last test performance: 57.66%
2023-04-01 14:53:38,193 ----------------
2023-04-01 14:53:42,787   7   =>  60   		Training 486 pattern with 55.21% 	Forward time: 	 4.15 sec
2023-04-01 14:53:42,787 			Loss:    5.346e-02    			Backward time: 	 0.41 sec 
2023-04-01 14:53:42,898 			Learning rate: weights:   1.000e-03    
2023-04-01 14:53:42,898 			Last test performance: 57.66%
2023-04-01 14:53:42,898 ----------------
2023-04-01 14:53:47,752   7   =>  61   		Training 486 pattern with 54.58% 	Forward time: 	 4.34 sec
2023-04-01 14:53:47,752 			Loss:    5.423e-02    			Backward time: 	 0.45 sec 
2023-04-01 14:53:47,872 			Learning rate: weights:   1.000e-03    
2023-04-01 14:53:47,872 			Last test performance: 57.66%
2023-04-01 14:53:47,872 ----------------
2023-04-01 14:53:52,978   7   =>  62   		Training 486 pattern with 53.33% 	Forward time: 	 4.59 sec
2023-04-01 14:53:52,979 			Loss:    5.557e-02    			Backward time: 	 0.46 sec 
2023-04-01 14:53:53,132 			Learning rate: weights:   1.000e-03    
2023-04-01 14:53:53,134 			Last test performance: 57.66%
2023-04-01 14:53:53,134 ----------------
2023-04-01 14:53:58,475   7   =>  63   		Training 486 pattern with 55.00% 	Forward time: 	 5.10 sec
2023-04-01 14:53:58,476 			Loss:    5.353e-02    			Backward time: 	 0.19 sec 
2023-04-01 14:53:58,740 			Learning rate: weights:   1.000e-03    
2023-04-01 14:53:58,740 			Last test performance: 57.66%
2023-04-01 14:53:58,740 ----------------
2023-04-01 14:54:03,664   7   =>  64   		Training 486 pattern with 53.33% 	Forward time: 	 4.60 sec
2023-04-01 14:54:03,664 			Loss:    5.366e-02    			Backward time: 	 0.30 sec 
2023-04-01 14:54:03,787 			Learning rate: weights:   1.000e-03    
2023-04-01 14:54:03,787 			Last test performance: 57.66%
2023-04-01 14:54:03,787 ----------------
2023-04-01 14:54:08,652   7   =>  65   		Training 486 pattern with 53.12% 	Forward time: 	 4.39 sec
2023-04-01 14:54:08,653 			Loss:    5.429e-02    			Backward time: 	 0.44 sec 
2023-04-01 14:54:08,819 			Learning rate: weights:   1.000e-03    
2023-04-01 14:54:08,819 			Last test performance: 57.66%
2023-04-01 14:54:08,819 ----------------
2023-04-01 14:54:13,836   7   =>  66   		Training 486 pattern with 53.96% 	Forward time: 	 4.51 sec
2023-04-01 14:54:13,837 			Loss:    5.381e-02    			Backward time: 	 0.47 sec 
2023-04-01 14:54:13,929 			Learning rate: weights:   1.000e-03    
2023-04-01 14:54:13,930 			Last test performance: 57.66%
2023-04-01 14:54:13,930 ----------------
2023-04-01 14:54:19,339   7   =>  67   		Training 486 pattern with 52.08% 	Forward time: 	 4.98 sec
2023-04-01 14:54:19,339 			Loss:    5.459e-02    			Backward time: 	 0.40 sec 
2023-04-01 14:54:19,446 			Learning rate: weights:   1.000e-03    
2023-04-01 14:54:19,446 			Last test performance: 57.66%
2023-04-01 14:54:19,446 ----------------
2023-04-01 14:54:25,098   7   =>  68   		Training 486 pattern with 54.58% 	Forward time: 	 5.13 sec
2023-04-01 14:54:25,098 			Loss:    5.368e-02    			Backward time: 	 0.51 sec 
2023-04-01 14:54:25,195 			Learning rate: weights:   1.000e-03    
2023-04-01 14:54:25,195 			Last test performance: 57.66%
2023-04-01 14:54:25,195 ----------------
2023-04-01 14:54:30,154   7   =>  69   		Training 486 pattern with 56.25% 	Forward time: 	 4.09 sec
2023-04-01 14:54:30,154 			Loss:    5.309e-02    			Backward time: 	 0.85 sec 
2023-04-01 14:54:30,353 			Learning rate: weights:   1.000e-03    
2023-04-01 14:54:30,353 			Last test performance: 57.66%
2023-04-01 14:54:30,353 ----------------
2023-04-01 14:54:34,747   7   =>  70   		Training 486 pattern with 54.37% 	Forward time: 	 4.08 sec
2023-04-01 14:54:34,747 			Loss:    5.414e-02    			Backward time: 	 0.29 sec 
2023-04-01 14:54:34,841 			Learning rate: weights:   1.000e-03    
2023-04-01 14:54:34,841 			Last test performance: 57.66%
2023-04-01 14:54:34,841 ----------------
2023-04-01 14:54:40,506   7   =>  71   		Training 486 pattern with 52.71% 	Forward time: 	 5.32 sec
2023-04-01 14:54:40,507 			Loss:    5.248e-02    			Backward time: 	 0.32 sec 
2023-04-01 14:54:40,604 			Learning rate: weights:   1.000e-03    
2023-04-01 14:54:40,604 			Last test performance: 57.66%
2023-04-01 14:54:40,604 ----------------
2023-04-01 14:54:45,447   7   =>  72   		Training 486 pattern with 55.42% 	Forward time: 	 4.49 sec
2023-04-01 14:54:45,448 			Loss:    5.124e-02    			Backward time: 	 0.34 sec 
2023-04-01 14:54:45,697 			Learning rate: weights:   1.000e-03    
2023-04-01 14:54:45,697 			Last test performance: 57.66%
2023-04-01 14:54:45,698 ----------------
2023-04-01 14:54:50,955   7   =>  73   		Training 486 pattern with 52.92% 	Forward time: 	 4.82 sec
2023-04-01 14:54:50,956 			Loss:    5.269e-02    			Backward time: 	 0.39 sec 
2023-04-01 14:54:51,089 			Learning rate: weights:   1.000e-03    
2023-04-01 14:54:51,094 			Last test performance: 57.66%
2023-04-01 14:54:51,095 ----------------
2023-04-01 14:54:56,429   7   =>  74   		Training 486 pattern with 56.67% 	Forward time: 	 4.81 sec
2023-04-01 14:54:56,429 			Loss:    5.349e-02    			Backward time: 	 0.49 sec 
2023-04-01 14:54:56,611 			Learning rate: weights:   1.000e-03    
2023-04-01 14:54:56,612 			Last test performance: 57.66%
2023-04-01 14:54:56,612 ----------------
2023-04-01 14:55:01,595   7   =>  75   		Training 486 pattern with 55.21% 	Forward time: 	 4.55 sec
2023-04-01 14:55:01,596 			Loss:    5.189e-02    			Backward time: 	 0.39 sec 
2023-04-01 14:55:01,885 			Learning rate: weights:   1.000e-03    
2023-04-01 14:55:01,886 			Last test performance: 57.66%
2023-04-01 14:55:01,886 ----------------
2023-04-01 14:55:07,482   7   =>  76   		Training 486 pattern with 54.58% 	Forward time: 	 5.28 sec
2023-04-01 14:55:07,482 			Loss:    5.516e-02    			Backward time: 	 0.25 sec 
2023-04-01 14:55:07,636 			Learning rate: weights:   1.000e-03    
2023-04-01 14:55:07,636 			Last test performance: 57.66%
2023-04-01 14:55:07,636 ----------------
2023-04-01 14:55:12,346   7   =>  77   		Training 486 pattern with 55.21% 	Forward time: 	 3.99 sec
2023-04-01 14:55:12,346 			Loss:    5.153e-02    			Backward time: 	 0.67 sec 
2023-04-01 14:55:12,447 			Learning rate: weights:   1.000e-03    
2023-04-01 14:55:12,448 			Last test performance: 57.66%
2023-04-01 14:55:12,448 ----------------
2023-04-01 14:55:17,457   7   =>  78   		Training 486 pattern with 59.58% 	Forward time: 	 4.42 sec
2023-04-01 14:55:17,457 			Loss:    5.036e-02    			Backward time: 	 0.57 sec 
2023-04-01 14:55:17,629 			Learning rate: weights:   1.000e-03    
2023-04-01 14:55:17,629 			Last test performance: 57.66%
2023-04-01 14:55:17,629 ----------------
2023-04-01 14:55:23,010   7   =>  79   		Training 486 pattern with 52.71% 	Forward time: 	 4.93 sec
2023-04-01 14:55:23,011 			Loss:    5.580e-02    			Backward time: 	 0.43 sec 
2023-04-01 14:55:23,149 			Learning rate: weights:   1.000e-03    
2023-04-01 14:55:23,150 			Last test performance: 57.66%
2023-04-01 14:55:23,150 ----------------
2023-04-01 14:55:28,306   7   =>  80   		Training 486 pattern with 53.12% 	Forward time: 	 4.73 sec
2023-04-01 14:55:28,306 			Loss:    5.384e-02    			Backward time: 	 0.38 sec 
2023-04-01 14:55:28,588 			Learning rate: weights:   1.000e-03    
2023-04-01 14:55:28,588 			Last test performance: 57.66%
2023-04-01 14:55:28,588 ----------------
2023-04-01 14:55:33,476   7   =>  81   		Training 486 pattern with 57.50% 	Forward time: 	 4.57 sec
2023-04-01 14:55:33,476 			Loss:    5.096e-02    			Backward time: 	 0.30 sec 
2023-04-01 14:55:33,631 			Learning rate: weights:   1.000e-03    
2023-04-01 14:55:33,633 			Last test performance: 57.66%
2023-04-01 14:55:33,633 ----------------
2023-04-01 14:55:39,381   7   =>  82   		Training 486 pattern with 53.96% 	Forward time: 	 5.30 sec
2023-04-01 14:55:39,382 			Loss:    5.475e-02    			Backward time: 	 0.43 sec 
2023-04-01 14:55:39,507 			Learning rate: weights:   1.000e-03    
2023-04-01 14:55:39,507 			Last test performance: 57.66%
2023-04-01 14:55:39,507 ----------------
2023-04-01 14:55:45,526   7   =>  83   		Training 486 pattern with 57.08% 	Forward time: 	 5.57 sec
2023-04-01 14:55:45,527 			Loss:    5.160e-02    			Backward time: 	 0.43 sec 
2023-04-01 14:55:45,687 			Learning rate: weights:   1.000e-03    
2023-04-01 14:55:45,687 			Last test performance: 57.66%
2023-04-01 14:55:45,688 ----------------
2023-04-01 14:55:51,523   7   =>  84   		Training 486 pattern with 51.46% 	Forward time: 	 5.60 sec
2023-04-01 14:55:51,523 			Loss:    5.498e-02    			Backward time: 	 0.22 sec 
2023-04-01 14:55:51,695 			Learning rate: weights:   1.000e-03    
2023-04-01 14:55:51,695 			Last test performance: 57.66%
2023-04-01 14:55:51,696 ----------------
2023-04-01 14:55:57,186   7   =>  85   		Training 486 pattern with 58.75% 	Forward time: 	 5.13 sec
2023-04-01 14:55:57,186 			Loss:    5.322e-02    			Backward time: 	 0.34 sec 
2023-04-01 14:55:57,353 			Learning rate: weights:   1.000e-03    
2023-04-01 14:55:57,355 			Last test performance: 57.66%
2023-04-01 14:55:57,355 ----------------
2023-04-01 14:56:02,173   7   =>  86   		Training 486 pattern with 51.46% 	Forward time: 	 4.48 sec
2023-04-01 14:56:02,174 			Loss:    5.480e-02    			Backward time: 	 0.32 sec 
2023-04-01 14:56:02,286 			Learning rate: weights:   1.000e-03    
2023-04-01 14:56:02,286 			Last test performance: 57.66%
2023-04-01 14:56:02,286 ----------------
2023-04-01 14:56:08,151   7   =>  87   		Training 486 pattern with 54.58% 	Forward time: 	 5.18 sec
2023-04-01 14:56:08,151 			Loss:    5.555e-02    			Backward time: 	 0.67 sec 
2023-04-01 14:56:08,330 			Learning rate: weights:   1.000e-03    
2023-04-01 14:56:08,330 			Last test performance: 57.66%
2023-04-01 14:56:08,330 ----------------
2023-04-01 14:56:13,129   7   =>  88   		Training 486 pattern with 50.21% 	Forward time: 	 4.51 sec
2023-04-01 14:56:13,130 			Loss:    5.736e-02    			Backward time: 	 0.27 sec 
2023-04-01 14:56:13,570 			Learning rate: weights:   1.000e-03    
2023-04-01 14:56:13,570 			Last test performance: 57.66%
2023-04-01 14:56:13,571 ----------------
2023-04-01 14:56:17,775   7   =>  89   		Training 486 pattern with 57.08% 	Forward time: 	 3.96 sec
2023-04-01 14:56:17,776 			Loss:    5.188e-02    			Backward time: 	 0.22 sec 
2023-04-01 14:56:17,947 			Learning rate: weights:   1.000e-03    
2023-04-01 14:56:17,947 			Last test performance: 57.66%
2023-04-01 14:56:17,948 ----------------
2023-04-01 14:56:22,587   7   =>  90   		Training 486 pattern with 58.96% 	Forward time: 	 4.15 sec
2023-04-01 14:56:22,588 			Loss:    5.202e-02    			Backward time: 	 0.48 sec 
2023-04-01 14:56:22,765 			Learning rate: weights:   1.000e-03    
2023-04-01 14:56:22,765 			Last test performance: 57.66%
2023-04-01 14:56:22,765 ----------------
2023-04-01 14:56:27,673   7   =>  91   		Training 486 pattern with 51.88% 	Forward time: 	 4.68 sec
2023-04-01 14:56:27,673 			Loss:    5.454e-02    			Backward time: 	 0.20 sec 
2023-04-01 14:56:28,021 			Learning rate: weights:   1.000e-03    
2023-04-01 14:56:28,022 			Last test performance: 57.66%
2023-04-01 14:56:28,022 ----------------
2023-04-01 14:56:32,883   7   =>  92   		Training 486 pattern with 55.42% 	Forward time: 	 4.57 sec
2023-04-01 14:56:32,883 			Loss:    5.134e-02    			Backward time: 	 0.27 sec 
2023-04-01 14:56:32,995 			Learning rate: weights:   1.000e-03    
2023-04-01 14:56:32,995 			Last test performance: 57.66%
2023-04-01 14:56:32,995 ----------------
2023-04-01 14:56:38,343   7   =>  93   		Training 486 pattern with 55.42% 	Forward time: 	 4.77 sec
2023-04-01 14:56:38,343 			Loss:    5.212e-02    			Backward time: 	 0.55 sec 
2023-04-01 14:56:38,477 			Learning rate: weights:   1.000e-03    
2023-04-01 14:56:38,477 			Last test performance: 57.66%
2023-04-01 14:56:38,477 ----------------
2023-04-01 14:56:43,881   7   =>  94   		Training 486 pattern with 52.50% 	Forward time: 	 5.03 sec
2023-04-01 14:56:43,881 			Loss:    5.390e-02    			Backward time: 	 0.35 sec 
2023-04-01 14:56:43,995 			Learning rate: weights:   1.000e-03    
2023-04-01 14:56:43,996 			Last test performance: 57.66%
2023-04-01 14:56:43,996 ----------------
2023-04-01 14:56:48,684   7   =>  95   		Training 486 pattern with 50.21% 	Forward time: 	 4.15 sec
2023-04-01 14:56:48,684 			Loss:    5.434e-02    			Backward time: 	 0.52 sec 
2023-04-01 14:56:48,779 			Learning rate: weights:   1.000e-03    
2023-04-01 14:56:48,779 			Last test performance: 57.66%
2023-04-01 14:56:48,779 ----------------
2023-04-01 14:56:53,661   7   =>  96   		Training 486 pattern with 57.29% 	Forward time: 	 4.49 sec
2023-04-01 14:56:53,662 			Loss:    5.248e-02    			Backward time: 	 0.36 sec 
2023-04-01 14:56:53,917 			Learning rate: weights:   1.000e-03    
2023-04-01 14:56:53,917 			Last test performance: 57.66%
2023-04-01 14:56:53,918 ----------------
2023-04-01 14:56:58,730   7   =>  97   		Training 486 pattern with 55.42% 	Forward time: 	 4.50 sec
2023-04-01 14:56:58,730 			Loss:    5.308e-02    			Backward time: 	 0.29 sec 
2023-04-01 14:56:58,820 			Learning rate: weights:   1.000e-03    
2023-04-01 14:56:58,820 			Last test performance: 57.66%
2023-04-01 14:56:58,820 ----------------
2023-04-01 14:57:04,153   7   =>  98   		Training 486 pattern with 49.79% 	Forward time: 	 5.08 sec
2023-04-01 14:57:04,153 			Loss:    6.011e-02    			Backward time: 	 0.23 sec 
2023-04-01 14:57:04,246 			Learning rate: weights:   1.000e-03    
2023-04-01 14:57:04,246 			Last test performance: 57.66%
2023-04-01 14:57:04,246 ----------------
2023-04-01 14:57:09,050   7   =>  99   		Training 486 pattern with 59.38% 	Forward time: 	 4.34 sec
2023-04-01 14:57:09,051 			Loss:    4.928e-02    			Backward time: 	 0.44 sec 
2023-04-01 14:57:09,208 			Learning rate: weights:   1.000e-03    
2023-04-01 14:57:09,209 			Last test performance: 57.66%
2023-04-01 14:57:09,209 ----------------
2023-04-01 14:57:14,452   7   => 100   		Training 486 pattern with 53.54% 	Forward time: 	 4.94 sec
2023-04-01 14:57:14,452 			Loss:    5.445e-02    			Backward time: 	 0.27 sec 
2023-04-01 14:57:14,580 			Learning rate: weights:   1.000e-03    
2023-04-01 14:57:14,582 			Last test performance: 57.66%
2023-04-01 14:57:14,582 ----------------
2023-04-01 14:57:20,320   7   => 101   		Training 486 pattern with 53.96% 	Forward time: 	 5.38 sec
2023-04-01 14:57:20,320 			Loss:    5.272e-02    			Backward time: 	 0.34 sec 
2023-04-01 14:57:20,434 			Learning rate: weights:   1.000e-03    
2023-04-01 14:57:20,434 			Last test performance: 57.66%
2023-04-01 14:57:20,434 ----------------
2023-04-01 14:57:25,740   7   => 102   		Training 486 pattern with 55.62% 	Forward time: 	 4.78 sec
2023-04-01 14:57:25,740 			Loss:    5.217e-02    			Backward time: 	 0.46 sec 
2023-04-01 14:57:25,988 			Learning rate: weights:   1.000e-03    
2023-04-01 14:57:25,988 			Last test performance: 57.66%
2023-04-01 14:57:25,989 ----------------
2023-04-01 14:57:31,593   7   => 103   		Training 486 pattern with 52.50% 	Forward time: 	 5.44 sec
2023-04-01 14:57:31,593 			Loss:    5.747e-02    			Backward time: 	 0.14 sec 
2023-04-01 14:57:31,705 			Learning rate: weights:   1.000e-03    
2023-04-01 14:57:31,706 			Last test performance: 57.66%
2023-04-01 14:57:31,706 ----------------
2023-04-01 14:57:33,199 
2023-04-01 14:57:33,199 Testing:
2023-04-01 14:57:33,420 		24 of 10000 with 62.50% 	 Time used:  0.22 sec
2023-04-01 14:57:33,711 		48 of 10000 with 62.50% 	 Time used:  0.29 sec
2023-04-01 14:57:33,971 		72 of 10000 with 62.50% 	 Time used:  0.26 sec
2023-04-01 14:57:34,280 		96 of 10000 with 64.58% 	 Time used:  0.31 sec
2023-04-01 14:57:34,366 		120 of 10000 with 64.17% 	 Time used:  0.09 sec
2023-04-01 14:57:34,686 		144 of 10000 with 63.89% 	 Time used:  0.32 sec
2023-04-01 14:57:34,777 		168 of 10000 with 63.69% 	 Time used:  0.09 sec
2023-04-01 14:57:35,040 		192 of 10000 with 60.42% 	 Time used:  0.26 sec
2023-04-01 14:57:35,386 		216 of 10000 with 58.80% 	 Time used:  0.34 sec
2023-04-01 14:57:35,597 		240 of 10000 with 57.92% 	 Time used:  0.21 sec
2023-04-01 14:57:35,877 		264 of 10000 with 56.44% 	 Time used:  0.28 sec
2023-04-01 14:57:36,083 		288 of 10000 with 56.25% 	 Time used:  0.20 sec
2023-04-01 14:57:36,420 		312 of 10000 with 57.37% 	 Time used:  0.34 sec
2023-04-01 14:57:36,517 		336 of 10000 with 57.14% 	 Time used:  0.10 sec
2023-04-01 14:57:36,771 		360 of 10000 with 55.83% 	 Time used:  0.25 sec
2023-04-01 14:57:36,965 		384 of 10000 with 56.51% 	 Time used:  0.19 sec
2023-04-01 14:57:37,253 		408 of 10000 with 56.37% 	 Time used:  0.29 sec
2023-04-01 14:57:37,523 		432 of 10000 with 56.25% 	 Time used:  0.27 sec
2023-04-01 14:57:37,818 		456 of 10000 with 56.36% 	 Time used:  0.29 sec
2023-04-01 14:57:37,922 		480 of 10000 with 56.04% 	 Time used:  0.10 sec
2023-04-01 14:57:38,190 		504 of 10000 with 56.15% 	 Time used:  0.27 sec
2023-04-01 14:57:38,481 		528 of 10000 with 56.25% 	 Time used:  0.29 sec
2023-04-01 14:57:38,591 		552 of 10000 with 56.70% 	 Time used:  0.11 sec
2023-04-01 14:57:38,930 		576 of 10000 with 56.94% 	 Time used:  0.34 sec
2023-04-01 14:57:39,209 		600 of 10000 with 56.67% 	 Time used:  0.28 sec
2023-04-01 14:57:39,511 		624 of 10000 with 57.53% 	 Time used:  0.30 sec
2023-04-01 14:57:39,766 		648 of 10000 with 57.41% 	 Time used:  0.25 sec
2023-04-01 14:57:40,192 		672 of 10000 with 57.89% 	 Time used:  0.43 sec
2023-04-01 14:57:40,316 		696 of 10000 with 57.33% 	 Time used:  0.12 sec
2023-04-01 14:57:40,597 		720 of 10000 with 57.22% 	 Time used:  0.28 sec
2023-04-01 14:57:40,916 		744 of 10000 with 56.99% 	 Time used:  0.32 sec
2023-04-01 14:57:41,004 		768 of 10000 with 57.29% 	 Time used:  0.09 sec
2023-04-01 14:57:41,396 		792 of 10000 with 57.83% 	 Time used:  0.39 sec
2023-04-01 14:57:41,478 		816 of 10000 with 57.48% 	 Time used:  0.08 sec
2023-04-01 14:57:41,772 		840 of 10000 with 57.38% 	 Time used:  0.29 sec
2023-04-01 14:57:41,872 		864 of 10000 with 57.41% 	 Time used:  0.10 sec
2023-04-01 14:57:41,993 		888 of 10000 with 57.55% 	 Time used:  0.12 sec
2023-04-01 14:57:42,208 		912 of 10000 with 57.35% 	 Time used:  0.21 sec
2023-04-01 14:57:42,498 		936 of 10000 with 57.37% 	 Time used:  0.29 sec
2023-04-01 14:57:42,762 		960 of 10000 with 57.40% 	 Time used:  0.26 sec
2023-04-01 14:57:43,037 		984 of 10000 with 57.72% 	 Time used:  0.27 sec
2023-04-01 14:57:43,152 		1008 of 10000 with 57.94% 	 Time used:  0.11 sec
2023-04-01 14:57:43,303 		1032 of 10000 with 58.43% 	 Time used:  0.15 sec
2023-04-01 14:57:43,623 		1056 of 10000 with 58.05% 	 Time used:  0.32 sec
2023-04-01 14:57:43,727 		1080 of 10000 with 58.33% 	 Time used:  0.10 sec
2023-04-01 14:57:43,850 		1104 of 10000 with 58.33% 	 Time used:  0.12 sec
2023-04-01 14:57:44,047 		1128 of 10000 with 58.16% 	 Time used:  0.20 sec
2023-04-01 14:57:44,430 		1152 of 10000 with 57.99% 	 Time used:  0.38 sec
2023-04-01 14:57:44,714 		1176 of 10000 with 58.16% 	 Time used:  0.28 sec
2023-04-01 14:57:44,821 		1200 of 10000 with 58.42% 	 Time used:  0.10 sec
2023-04-01 14:57:45,104 		1224 of 10000 with 58.33% 	 Time used:  0.28 sec
2023-04-01 14:57:45,459 		1248 of 10000 with 58.17% 	 Time used:  0.35 sec
2023-04-01 14:57:45,752 		1272 of 10000 with 58.10% 	 Time used:  0.29 sec
2023-04-01 14:57:46,023 		1296 of 10000 with 58.02% 	 Time used:  0.27 sec
2023-04-01 14:57:46,132 		1320 of 10000 with 58.03% 	 Time used:  0.11 sec
2023-04-01 14:57:46,450 		1344 of 10000 with 58.33% 	 Time used:  0.32 sec
2023-04-01 14:57:46,563 		1368 of 10000 with 58.55% 	 Time used:  0.11 sec
2023-04-01 14:57:46,843 		1392 of 10000 with 58.26% 	 Time used:  0.28 sec
2023-04-01 14:57:47,124 		1416 of 10000 with 58.19% 	 Time used:  0.28 sec
2023-04-01 14:57:47,450 		1440 of 10000 with 57.92% 	 Time used:  0.32 sec
2023-04-01 14:57:47,553 		1464 of 10000 with 57.92% 	 Time used:  0.10 sec
2023-04-01 14:57:47,907 		1488 of 10000 with 58.00% 	 Time used:  0.35 sec
2023-04-01 14:57:48,182 		1512 of 10000 with 57.80% 	 Time used:  0.27 sec
2023-04-01 14:57:48,280 		1536 of 10000 with 57.88% 	 Time used:  0.10 sec
2023-04-01 14:57:48,518 		1560 of 10000 with 57.76% 	 Time used:  0.24 sec
2023-04-01 14:57:48,847 		1584 of 10000 with 57.83% 	 Time used:  0.33 sec
2023-04-01 14:57:48,955 		1608 of 10000 with 57.71% 	 Time used:  0.11 sec
2023-04-01 14:57:49,236 		1632 of 10000 with 57.60% 	 Time used:  0.28 sec
2023-04-01 14:57:49,438 		1656 of 10000 with 57.67% 	 Time used:  0.20 sec
2023-04-01 14:57:49,752 		1680 of 10000 with 57.92% 	 Time used:  0.31 sec
2023-04-01 14:57:50,057 		1704 of 10000 with 57.86% 	 Time used:  0.30 sec
2023-04-01 14:57:50,369 		1728 of 10000 with 57.99% 	 Time used:  0.31 sec
2023-04-01 14:57:50,636 		1752 of 10000 with 57.99% 	 Time used:  0.27 sec
2023-04-01 14:57:50,929 		1776 of 10000 with 57.94% 	 Time used:  0.29 sec
2023-04-01 14:57:51,012 		1800 of 10000 with 57.83% 	 Time used:  0.08 sec
2023-04-01 14:57:51,300 		1824 of 10000 with 57.84% 	 Time used:  0.29 sec
2023-04-01 14:57:51,650 		1848 of 10000 with 57.79% 	 Time used:  0.35 sec
2023-04-01 14:57:51,752 		1872 of 10000 with 57.91% 	 Time used:  0.10 sec
2023-04-01 14:57:52,055 		1896 of 10000 with 58.02% 	 Time used:  0.30 sec
2023-04-01 14:57:52,334 		1920 of 10000 with 57.97% 	 Time used:  0.28 sec
2023-04-01 14:57:52,624 		1944 of 10000 with 57.77% 	 Time used:  0.29 sec
2023-04-01 14:57:52,867 		1968 of 10000 with 57.83% 	 Time used:  0.24 sec
2023-04-01 14:57:53,154 		1992 of 10000 with 57.98% 	 Time used:  0.29 sec
2023-04-01 14:57:53,249 		2016 of 10000 with 57.89% 	 Time used:  0.09 sec
2023-04-01 14:57:53,543 		2040 of 10000 with 57.65% 	 Time used:  0.29 sec
2023-04-01 14:57:53,885 		2064 of 10000 with 57.90% 	 Time used:  0.34 sec
2023-04-01 14:57:53,990 		2088 of 10000 with 57.71% 	 Time used:  0.10 sec
2023-04-01 14:57:54,277 		2112 of 10000 with 57.77% 	 Time used:  0.29 sec
2023-04-01 14:57:54,586 		2136 of 10000 with 57.77% 	 Time used:  0.31 sec
2023-04-01 14:57:54,860 		2160 of 10000 with 57.78% 	 Time used:  0.27 sec
2023-04-01 14:57:55,121 		2184 of 10000 with 57.83% 	 Time used:  0.26 sec
2023-04-01 14:57:55,383 		2208 of 10000 with 57.93% 	 Time used:  0.26 sec
2023-04-01 14:57:55,687 		2232 of 10000 with 58.02% 	 Time used:  0.30 sec
2023-04-01 14:57:55,792 		2256 of 10000 with 57.98% 	 Time used:  0.10 sec
2023-04-01 14:57:55,989 		2280 of 10000 with 57.85% 	 Time used:  0.20 sec
2023-04-01 14:57:56,345 		2304 of 10000 with 57.81% 	 Time used:  0.35 sec
2023-04-01 14:57:56,480 		2328 of 10000 with 57.86% 	 Time used:  0.13 sec
2023-04-01 14:57:56,751 		2352 of 10000 with 58.04% 	 Time used:  0.27 sec
2023-04-01 14:57:56,908 		2376 of 10000 with 57.95% 	 Time used:  0.16 sec
2023-04-01 14:57:57,212 		2400 of 10000 with 57.88% 	 Time used:  0.30 sec
2023-04-01 14:57:57,472 		2424 of 10000 with 57.84% 	 Time used:  0.26 sec
2023-04-01 14:57:57,743 		2448 of 10000 with 57.88% 	 Time used:  0.27 sec
2023-04-01 14:57:58,045 		2472 of 10000 with 57.93% 	 Time used:  0.30 sec
2023-04-01 14:57:58,145 		2496 of 10000 with 58.01% 	 Time used:  0.10 sec
2023-04-01 14:57:58,460 		2520 of 10000 with 57.94% 	 Time used:  0.31 sec
2023-04-01 14:57:58,745 		2544 of 10000 with 57.82% 	 Time used:  0.28 sec
2023-04-01 14:57:59,040 		2568 of 10000 with 57.83% 	 Time used:  0.29 sec
2023-04-01 14:57:59,332 		2592 of 10000 with 57.68% 	 Time used:  0.29 sec
2023-04-01 14:57:59,621 		2616 of 10000 with 57.65% 	 Time used:  0.29 sec
2023-04-01 14:57:59,906 		2640 of 10000 with 57.73% 	 Time used:  0.28 sec
2023-04-01 14:58:00,223 		2664 of 10000 with 57.58% 	 Time used:  0.32 sec
2023-04-01 14:58:00,465 		2688 of 10000 with 57.55% 	 Time used:  0.24 sec
2023-04-01 14:58:00,580 		2712 of 10000 with 57.60% 	 Time used:  0.11 sec
2023-04-01 14:58:00,942 		2736 of 10000 with 57.53% 	 Time used:  0.36 sec
2023-04-01 14:58:01,181 		2760 of 10000 with 57.36% 	 Time used:  0.24 sec
2023-04-01 14:58:01,497 		2784 of 10000 with 57.36% 	 Time used:  0.31 sec
2023-04-01 14:58:01,798 		2808 of 10000 with 57.37% 	 Time used:  0.30 sec
2023-04-01 14:58:01,901 		2832 of 10000 with 57.38% 	 Time used:  0.10 sec
2023-04-01 14:58:02,225 		2856 of 10000 with 57.32% 	 Time used:  0.32 sec
2023-04-01 14:58:02,526 		2880 of 10000 with 57.33% 	 Time used:  0.30 sec
2023-04-01 14:58:02,848 		2904 of 10000 with 57.27% 	 Time used:  0.32 sec
2023-04-01 14:58:03,153 		2928 of 10000 with 57.31% 	 Time used:  0.30 sec
2023-04-01 14:58:03,457 		2952 of 10000 with 57.38% 	 Time used:  0.30 sec
2023-04-01 14:58:03,755 		2976 of 10000 with 57.49% 	 Time used:  0.30 sec
2023-04-01 14:58:03,844 		3000 of 10000 with 57.40% 	 Time used:  0.09 sec
2023-04-01 14:58:04,137 		3024 of 10000 with 57.47% 	 Time used:  0.29 sec
2023-04-01 14:58:04,380 		3048 of 10000 with 57.51% 	 Time used:  0.24 sec
2023-04-01 14:58:04,720 		3072 of 10000 with 57.49% 	 Time used:  0.34 sec
2023-04-01 14:58:04,818 		3096 of 10000 with 57.43% 	 Time used:  0.10 sec
2023-04-01 14:58:05,093 		3120 of 10000 with 57.40% 	 Time used:  0.27 sec
2023-04-01 14:58:05,400 		3144 of 10000 with 57.44% 	 Time used:  0.31 sec
2023-04-01 14:58:05,483 		3168 of 10000 with 57.54% 	 Time used:  0.08 sec
2023-04-01 14:58:05,731 		3192 of 10000 with 57.55% 	 Time used:  0.25 sec
2023-04-01 14:58:06,053 		3216 of 10000 with 57.49% 	 Time used:  0.32 sec
2023-04-01 14:58:06,305 		3240 of 10000 with 57.53% 	 Time used:  0.25 sec
2023-04-01 14:58:06,628 		3264 of 10000 with 57.60% 	 Time used:  0.32 sec
2023-04-01 14:58:07,008 		3288 of 10000 with 57.60% 	 Time used:  0.38 sec
2023-04-01 14:58:07,298 		3312 of 10000 with 57.61% 	 Time used:  0.29 sec
2023-04-01 14:58:07,591 		3336 of 10000 with 57.52% 	 Time used:  0.29 sec
2023-04-01 14:58:07,670 		3360 of 10000 with 57.47% 	 Time used:  0.08 sec
2023-04-01 14:58:07,985 		3384 of 10000 with 57.51% 	 Time used:  0.31 sec
2023-04-01 14:58:08,258 		3408 of 10000 with 57.54% 	 Time used:  0.27 sec
2023-04-01 14:58:08,555 		3432 of 10000 with 57.46% 	 Time used:  0.30 sec
2023-04-01 14:58:08,741 		3456 of 10000 with 57.44% 	 Time used:  0.18 sec
2023-04-01 14:58:08,999 		3480 of 10000 with 57.44% 	 Time used:  0.26 sec
2023-04-01 14:58:09,278 		3504 of 10000 with 57.36% 	 Time used:  0.28 sec
2023-04-01 14:58:09,604 		3528 of 10000 with 57.23% 	 Time used:  0.32 sec
2023-04-01 14:58:09,692 		3552 of 10000 with 57.35% 	 Time used:  0.09 sec
2023-04-01 14:58:10,055 		3576 of 10000 with 57.33% 	 Time used:  0.36 sec
2023-04-01 14:58:10,155 		3600 of 10000 with 57.44% 	 Time used:  0.10 sec
2023-04-01 14:58:10,455 		3624 of 10000 with 57.51% 	 Time used:  0.30 sec
2023-04-01 14:58:10,551 		3648 of 10000 with 57.48% 	 Time used:  0.09 sec
2023-04-01 14:58:10,799 		3672 of 10000 with 57.60% 	 Time used:  0.25 sec
2023-04-01 14:58:11,116 		3696 of 10000 with 57.52% 	 Time used:  0.32 sec
2023-04-01 14:58:11,221 		3720 of 10000 with 57.50% 	 Time used:  0.10 sec
2023-04-01 14:58:11,534 		3744 of 10000 with 57.53% 	 Time used:  0.31 sec
2023-04-01 14:58:11,621 		3768 of 10000 with 57.48% 	 Time used:  0.09 sec
2023-04-01 14:58:11,744 		3792 of 10000 with 57.46% 	 Time used:  0.12 sec
2023-04-01 14:58:11,989 		3816 of 10000 with 57.52% 	 Time used:  0.24 sec
2023-04-01 14:58:12,306 		3840 of 10000 with 57.63% 	 Time used:  0.32 sec
2023-04-01 14:58:12,601 		3864 of 10000 with 57.63% 	 Time used:  0.29 sec
2023-04-01 14:58:12,911 		3888 of 10000 with 57.64% 	 Time used:  0.31 sec
2023-04-01 14:58:13,032 		3912 of 10000 with 57.62% 	 Time used:  0.12 sec
2023-04-01 14:58:13,328 		3936 of 10000 with 57.62% 	 Time used:  0.29 sec
2023-04-01 14:58:13,684 		3960 of 10000 with 57.73% 	 Time used:  0.35 sec
2023-04-01 14:58:14,039 		3984 of 10000 with 57.68% 	 Time used:  0.35 sec
2023-04-01 14:58:14,310 		4008 of 10000 with 57.61% 	 Time used:  0.27 sec
2023-04-01 14:58:14,433 		4032 of 10000 with 57.66% 	 Time used:  0.12 sec
2023-04-01 14:58:14,677 		4056 of 10000 with 57.62% 	 Time used:  0.24 sec
2023-04-01 14:58:14,997 		4080 of 10000 with 57.77% 	 Time used:  0.32 sec
2023-04-01 14:58:15,233 		4104 of 10000 with 57.75% 	 Time used:  0.24 sec
2023-04-01 14:58:15,548 		4128 of 10000 with 57.70% 	 Time used:  0.31 sec
2023-04-01 14:58:15,672 		4152 of 10000 with 57.76% 	 Time used:  0.12 sec
2023-04-01 14:58:15,793 		4176 of 10000 with 57.73% 	 Time used:  0.12 sec
2023-04-01 14:58:15,916 		4200 of 10000 with 57.90% 	 Time used:  0.12 sec
2023-04-01 14:58:16,037 		4224 of 10000 with 57.86% 	 Time used:  0.12 sec
2023-04-01 14:58:16,161 		4248 of 10000 with 57.98% 	 Time used:  0.12 sec
2023-04-01 14:58:16,282 		4272 of 10000 with 58.10% 	 Time used:  0.12 sec
2023-04-01 14:58:16,575 		4296 of 10000 with 58.10% 	 Time used:  0.29 sec
2023-04-01 14:58:16,816 		4320 of 10000 with 58.08% 	 Time used:  0.24 sec
2023-04-01 14:58:17,140 		4344 of 10000 with 58.08% 	 Time used:  0.32 sec
2023-04-01 14:58:17,253 		4368 of 10000 with 58.08% 	 Time used:  0.11 sec
2023-04-01 14:58:17,512 		4392 of 10000 with 58.17% 	 Time used:  0.26 sec
2023-04-01 14:58:17,798 		4416 of 10000 with 58.15% 	 Time used:  0.28 sec
2023-04-01 14:58:18,090 		4440 of 10000 with 58.22% 	 Time used:  0.29 sec
2023-04-01 14:58:18,369 		4464 of 10000 with 58.15% 	 Time used:  0.28 sec
2023-04-01 14:58:18,697 		4488 of 10000 with 58.16% 	 Time used:  0.33 sec
2023-04-01 14:58:18,944 		4512 of 10000 with 58.13% 	 Time used:  0.25 sec
2023-04-01 14:58:19,195 		4536 of 10000 with 58.11% 	 Time used:  0.25 sec
2023-04-01 14:58:19,506 		4560 of 10000 with 58.07% 	 Time used:  0.31 sec
2023-04-01 14:58:19,794 		4584 of 10000 with 58.01% 	 Time used:  0.29 sec
2023-04-01 14:58:19,896 		4608 of 10000 with 57.92% 	 Time used:  0.10 sec
2023-04-01 14:58:20,236 		4632 of 10000 with 57.90% 	 Time used:  0.34 sec
2023-04-01 14:58:20,345 		4656 of 10000 with 57.90% 	 Time used:  0.11 sec
2023-04-01 14:58:20,468 		4680 of 10000 with 57.97% 	 Time used:  0.12 sec
2023-04-01 14:58:20,753 		4704 of 10000 with 57.95% 	 Time used:  0.28 sec
2023-04-01 14:58:21,082 		4728 of 10000 with 57.97% 	 Time used:  0.33 sec
2023-04-01 14:58:21,168 		4752 of 10000 with 58.00% 	 Time used:  0.09 sec
2023-04-01 14:58:21,483 		4776 of 10000 with 58.04% 	 Time used:  0.31 sec
2023-04-01 14:58:21,566 		4800 of 10000 with 58.08% 	 Time used:  0.08 sec
2023-04-01 14:58:21,898 		4824 of 10000 with 58.06% 	 Time used:  0.33 sec
2023-04-01 14:58:22,181 		4848 of 10000 with 58.02% 	 Time used:  0.28 sec
2023-04-01 14:58:22,262 		4872 of 10000 with 58.07% 	 Time used:  0.08 sec
2023-04-01 14:58:22,638 		4896 of 10000 with 58.07% 	 Time used:  0.37 sec
2023-04-01 14:58:22,720 		4920 of 10000 with 58.17% 	 Time used:  0.08 sec
2023-04-01 14:58:22,981 		4944 of 10000 with 58.23% 	 Time used:  0.26 sec
2023-04-01 14:58:23,298 		4968 of 10000 with 58.25% 	 Time used:  0.32 sec
2023-04-01 14:58:23,386 		4992 of 10000 with 58.29% 	 Time used:  0.09 sec
2023-04-01 14:58:23,699 		5016 of 10000 with 58.29% 	 Time used:  0.31 sec
2023-04-01 14:58:24,037 		5040 of 10000 with 58.31% 	 Time used:  0.34 sec
2023-04-01 14:58:24,127 		5064 of 10000 with 58.33% 	 Time used:  0.09 sec
2023-04-01 14:58:24,373 		5088 of 10000 with 58.37% 	 Time used:  0.24 sec
2023-04-01 14:58:24,683 		5112 of 10000 with 58.31% 	 Time used:  0.31 sec
2023-04-01 14:58:24,966 		5136 of 10000 with 58.27% 	 Time used:  0.28 sec
2023-04-01 14:58:25,050 		5160 of 10000 with 58.26% 	 Time used:  0.08 sec
2023-04-01 14:58:25,308 		5184 of 10000 with 58.26% 	 Time used:  0.26 sec
2023-04-01 14:58:25,602 		5208 of 10000 with 58.18% 	 Time used:  0.29 sec
2023-04-01 14:58:25,900 		5232 of 10000 with 58.18% 	 Time used:  0.30 sec
2023-04-01 14:58:26,142 		5256 of 10000 with 58.20% 	 Time used:  0.24 sec
2023-04-01 14:58:26,412 		5280 of 10000 with 58.26% 	 Time used:  0.27 sec
2023-04-01 14:58:26,734 		5304 of 10000 with 58.28% 	 Time used:  0.32 sec
2023-04-01 14:58:26,835 		5328 of 10000 with 58.24% 	 Time used:  0.10 sec
2023-04-01 14:58:27,105 		5352 of 10000 with 58.15% 	 Time used:  0.27 sec
2023-04-01 14:58:27,433 		5376 of 10000 with 58.13% 	 Time used:  0.32 sec
2023-04-01 14:58:27,514 		5400 of 10000 with 58.11% 	 Time used:  0.08 sec
2023-04-01 14:58:27,663 		5424 of 10000 with 58.06% 	 Time used:  0.15 sec
2023-04-01 14:58:27,906 		5448 of 10000 with 58.04% 	 Time used:  0.24 sec
2023-04-01 14:58:28,195 		5472 of 10000 with 58.00% 	 Time used:  0.29 sec
2023-04-01 14:58:28,303 		5496 of 10000 with 57.95% 	 Time used:  0.11 sec
2023-04-01 14:58:28,450 		5520 of 10000 with 57.93% 	 Time used:  0.15 sec
2023-04-01 14:58:28,784 		5544 of 10000 with 57.99% 	 Time used:  0.33 sec
2023-04-01 14:58:28,864 		5568 of 10000 with 57.94% 	 Time used:  0.08 sec
2023-04-01 14:58:29,125 		5592 of 10000 with 58.01% 	 Time used:  0.26 sec
2023-04-01 14:58:29,403 		5616 of 10000 with 58.03% 	 Time used:  0.28 sec
2023-04-01 14:58:29,720 		5640 of 10000 with 58.05% 	 Time used:  0.32 sec
2023-04-01 14:58:29,819 		5664 of 10000 with 57.96% 	 Time used:  0.10 sec
2023-04-01 14:58:30,019 		5688 of 10000 with 58.02% 	 Time used:  0.20 sec
2023-04-01 14:58:30,335 		5712 of 10000 with 58.11% 	 Time used:  0.31 sec
2023-04-01 14:58:30,434 		5736 of 10000 with 58.18% 	 Time used:  0.10 sec
2023-04-01 14:58:30,708 		5760 of 10000 with 58.14% 	 Time used:  0.27 sec
2023-04-01 14:58:31,017 		5784 of 10000 with 58.21% 	 Time used:  0.31 sec
2023-04-01 14:58:31,330 		5808 of 10000 with 58.20% 	 Time used:  0.31 sec
2023-04-01 14:58:31,410 		5832 of 10000 with 58.20% 	 Time used:  0.08 sec
2023-04-01 14:58:31,684 		5856 of 10000 with 58.15% 	 Time used:  0.27 sec
2023-04-01 14:58:31,957 		5880 of 10000 with 58.13% 	 Time used:  0.27 sec
2023-04-01 14:58:32,281 		5904 of 10000 with 58.06% 	 Time used:  0.32 sec
2023-04-01 14:58:32,365 		5928 of 10000 with 58.06% 	 Time used:  0.08 sec
2023-04-01 14:58:32,548 		5952 of 10000 with 58.06% 	 Time used:  0.18 sec
2023-04-01 14:58:32,879 		5976 of 10000 with 58.07% 	 Time used:  0.33 sec
2023-04-01 14:58:32,960 		6000 of 10000 with 58.03% 	 Time used:  0.08 sec
2023-04-01 14:58:33,221 		6024 of 10000 with 57.95% 	 Time used:  0.26 sec
2023-04-01 14:58:33,545 		6048 of 10000 with 57.99% 	 Time used:  0.32 sec
2023-04-01 14:58:33,806 		6072 of 10000 with 57.97% 	 Time used:  0.26 sec
2023-04-01 14:58:33,901 		6096 of 10000 with 57.92% 	 Time used:  0.09 sec
2023-04-01 14:58:34,023 		6120 of 10000 with 57.97% 	 Time used:  0.12 sec
2023-04-01 14:58:34,293 		6144 of 10000 with 57.88% 	 Time used:  0.27 sec
2023-04-01 14:58:34,622 		6168 of 10000 with 57.83% 	 Time used:  0.33 sec
2023-04-01 14:58:34,703 		6192 of 10000 with 57.82% 	 Time used:  0.08 sec
2023-04-01 14:58:34,984 		6216 of 10000 with 57.75% 	 Time used:  0.28 sec
2023-04-01 14:58:35,287 		6240 of 10000 with 57.69% 	 Time used:  0.30 sec
2023-04-01 14:58:35,408 		6264 of 10000 with 57.74% 	 Time used:  0.12 sec
2023-04-01 14:58:35,726 		6288 of 10000 with 57.78% 	 Time used:  0.32 sec
2023-04-01 14:58:35,823 		6312 of 10000 with 57.83% 	 Time used:  0.10 sec
2023-04-01 14:58:36,093 		6336 of 10000 with 57.83% 	 Time used:  0.27 sec
2023-04-01 14:58:36,355 		6360 of 10000 with 57.85% 	 Time used:  0.26 sec
2023-04-01 14:58:36,652 		6384 of 10000 with 57.79% 	 Time used:  0.30 sec
2023-04-01 14:58:36,881 		6408 of 10000 with 57.76% 	 Time used:  0.23 sec
2023-04-01 14:58:37,145 		6432 of 10000 with 57.77% 	 Time used:  0.26 sec
2023-04-01 14:58:37,445 		6456 of 10000 with 57.78% 	 Time used:  0.30 sec
2023-04-01 14:58:37,534 		6480 of 10000 with 57.81% 	 Time used:  0.09 sec
2023-04-01 14:58:37,863 		6504 of 10000 with 57.78% 	 Time used:  0.33 sec
2023-04-01 14:58:38,167 		6528 of 10000 with 57.84% 	 Time used:  0.30 sec
2023-04-01 14:58:38,267 		6552 of 10000 with 57.84% 	 Time used:  0.10 sec
2023-04-01 14:58:38,505 		6576 of 10000 with 57.80% 	 Time used:  0.24 sec
2023-04-01 14:58:38,767 		6600 of 10000 with 57.77% 	 Time used:  0.26 sec
2023-04-01 14:58:39,122 		6624 of 10000 with 57.80% 	 Time used:  0.35 sec
2023-04-01 14:58:39,205 		6648 of 10000 with 57.79% 	 Time used:  0.08 sec
2023-04-01 14:58:39,506 		6672 of 10000 with 57.78% 	 Time used:  0.30 sec
2023-04-01 14:58:39,729 		6696 of 10000 with 57.75% 	 Time used:  0.22 sec
2023-04-01 14:58:39,970 		6720 of 10000 with 57.71% 	 Time used:  0.24 sec
2023-04-01 14:58:40,284 		6744 of 10000 with 57.76% 	 Time used:  0.31 sec
2023-04-01 14:58:40,373 		6768 of 10000 with 57.77% 	 Time used:  0.09 sec
2023-04-01 14:58:40,675 		6792 of 10000 with 57.77% 	 Time used:  0.30 sec
2023-04-01 14:58:40,990 		6816 of 10000 with 57.78% 	 Time used:  0.31 sec
2023-04-01 14:58:41,103 		6840 of 10000 with 57.78% 	 Time used:  0.11 sec
2023-04-01 14:58:41,378 		6864 of 10000 with 57.77% 	 Time used:  0.27 sec
2023-04-01 14:58:41,658 		6888 of 10000 with 57.69% 	 Time used:  0.28 sec
2023-04-01 14:58:41,929 		6912 of 10000 with 57.75% 	 Time used:  0.27 sec
2023-04-01 14:58:42,232 		6936 of 10000 with 57.71% 	 Time used:  0.30 sec
2023-04-01 14:58:42,312 		6960 of 10000 with 57.67% 	 Time used:  0.08 sec
2023-04-01 14:58:42,608 		6984 of 10000 with 57.63% 	 Time used:  0.29 sec
2023-04-01 14:58:42,722 		7008 of 10000 with 57.61% 	 Time used:  0.11 sec
2023-04-01 14:58:43,002 		7032 of 10000 with 57.55% 	 Time used:  0.28 sec
2023-04-01 14:58:43,140 		7056 of 10000 with 57.50% 	 Time used:  0.14 sec
2023-04-01 14:58:43,262 		7080 of 10000 with 57.51% 	 Time used:  0.12 sec
2023-04-01 14:58:43,459 		7104 of 10000 with 57.50% 	 Time used:  0.19 sec
2023-04-01 14:58:43,582 		7128 of 10000 with 57.48% 	 Time used:  0.12 sec
2023-04-01 14:58:43,874 		7152 of 10000 with 57.49% 	 Time used:  0.29 sec
2023-04-01 14:58:44,171 		7176 of 10000 with 57.57% 	 Time used:  0.30 sec
2023-04-01 14:58:44,255 		7200 of 10000 with 57.58% 	 Time used:  0.08 sec
2023-04-01 14:58:44,510 		7224 of 10000 with 57.57% 	 Time used:  0.25 sec
2023-04-01 14:58:44,859 		7248 of 10000 with 57.56% 	 Time used:  0.35 sec
2023-04-01 14:58:45,136 		7272 of 10000 with 57.58% 	 Time used:  0.28 sec
2023-04-01 14:58:45,432 		7296 of 10000 with 57.57% 	 Time used:  0.29 sec
2023-04-01 14:58:45,536 		7320 of 10000 with 57.55% 	 Time used:  0.10 sec
2023-04-01 14:58:45,884 		7344 of 10000 with 57.63% 	 Time used:  0.35 sec
2023-04-01 14:58:46,146 		7368 of 10000 with 57.64% 	 Time used:  0.26 sec
2023-04-01 14:58:46,239 		7392 of 10000 with 57.68% 	 Time used:  0.09 sec
2023-04-01 14:58:46,524 		7416 of 10000 with 57.66% 	 Time used:  0.28 sec
2023-04-01 14:58:46,671 		7440 of 10000 with 57.63% 	 Time used:  0.15 sec
2023-04-01 14:58:46,968 		7464 of 10000 with 57.61% 	 Time used:  0.29 sec
2023-04-01 14:58:47,212 		7488 of 10000 with 57.64% 	 Time used:  0.24 sec
2023-04-01 14:58:47,525 		7512 of 10000 with 57.60% 	 Time used:  0.31 sec
2023-04-01 14:58:47,608 		7536 of 10000 with 57.62% 	 Time used:  0.08 sec
2023-04-01 14:58:47,949 		7560 of 10000 with 57.57% 	 Time used:  0.34 sec
2023-04-01 14:58:48,044 		7584 of 10000 with 57.52% 	 Time used:  0.09 sec
2023-04-01 14:58:48,354 		7608 of 10000 with 57.51% 	 Time used:  0.31 sec
2023-04-01 14:58:48,585 		7632 of 10000 with 57.53% 	 Time used:  0.23 sec
2023-04-01 14:58:48,923 		7656 of 10000 with 57.55% 	 Time used:  0.34 sec
2023-04-01 14:58:49,177 		7680 of 10000 with 57.55% 	 Time used:  0.25 sec
2023-04-01 14:58:49,494 		7704 of 10000 with 57.61% 	 Time used:  0.32 sec
2023-04-01 14:58:49,605 		7728 of 10000 with 57.61% 	 Time used:  0.11 sec
2023-04-01 14:58:49,726 		7752 of 10000 with 57.65% 	 Time used:  0.12 sec
2023-04-01 14:58:49,848 		7776 of 10000 with 57.70% 	 Time used:  0.12 sec
2023-04-01 14:58:49,969 		7800 of 10000 with 57.67% 	 Time used:  0.12 sec
2023-04-01 14:58:50,092 		7824 of 10000 with 57.63% 	 Time used:  0.12 sec
2023-04-01 14:58:50,407 		7848 of 10000 with 57.62% 	 Time used:  0.31 sec
2023-04-01 14:58:50,660 		7872 of 10000 with 57.65% 	 Time used:  0.25 sec
2023-04-01 14:58:50,974 		7896 of 10000 with 57.67% 	 Time used:  0.31 sec
2023-04-01 14:58:51,197 		7920 of 10000 with 57.66% 	 Time used:  0.22 sec
2023-04-01 14:58:51,495 		7944 of 10000 with 57.65% 	 Time used:  0.30 sec
2023-04-01 14:58:51,704 		7968 of 10000 with 57.66% 	 Time used:  0.21 sec
2023-04-01 14:58:52,003 		7992 of 10000 with 57.65% 	 Time used:  0.30 sec
2023-04-01 14:58:52,274 		8016 of 10000 with 57.66% 	 Time used:  0.27 sec
2023-04-01 14:58:52,546 		8040 of 10000 with 57.67% 	 Time used:  0.27 sec
2023-04-01 14:58:52,840 		8064 of 10000 with 57.68% 	 Time used:  0.29 sec
2023-04-01 14:58:53,135 		8088 of 10000 with 57.69% 	 Time used:  0.29 sec
2023-04-01 14:58:53,448 		8112 of 10000 with 57.67% 	 Time used:  0.31 sec
2023-04-01 14:58:53,745 		8136 of 10000 with 57.61% 	 Time used:  0.30 sec
2023-04-01 14:58:54,041 		8160 of 10000 with 57.66% 	 Time used:  0.30 sec
2023-04-01 14:58:54,343 		8184 of 10000 with 57.65% 	 Time used:  0.30 sec
2023-04-01 14:58:54,620 		8208 of 10000 with 57.61% 	 Time used:  0.28 sec
2023-04-01 14:58:54,931 		8232 of 10000 with 57.59% 	 Time used:  0.31 sec
2023-04-01 14:58:55,021 		8256 of 10000 with 57.57% 	 Time used:  0.09 sec
2023-04-01 14:58:55,238 		8280 of 10000 with 57.56% 	 Time used:  0.22 sec
2023-04-01 14:58:55,549 		8304 of 10000 with 57.50% 	 Time used:  0.31 sec
2023-04-01 14:58:55,853 		8328 of 10000 with 57.44% 	 Time used:  0.30 sec
2023-04-01 14:58:56,127 		8352 of 10000 with 57.46% 	 Time used:  0.27 sec
2023-04-01 14:58:56,427 		8376 of 10000 with 57.45% 	 Time used:  0.30 sec
2023-04-01 14:58:56,659 		8400 of 10000 with 57.46% 	 Time used:  0.23 sec
2023-04-01 14:58:56,969 		8424 of 10000 with 57.45% 	 Time used:  0.31 sec
2023-04-01 14:58:57,206 		8448 of 10000 with 57.48% 	 Time used:  0.24 sec
2023-04-01 14:58:57,478 		8472 of 10000 with 57.42% 	 Time used:  0.27 sec
2023-04-01 14:58:57,727 		8496 of 10000 with 57.43% 	 Time used:  0.25 sec
2023-04-01 14:58:58,035 		8520 of 10000 with 57.45% 	 Time used:  0.31 sec
2023-04-01 14:58:58,313 		8544 of 10000 with 57.44% 	 Time used:  0.28 sec
2023-04-01 14:58:58,617 		8568 of 10000 with 57.41% 	 Time used:  0.30 sec
2023-04-01 14:58:58,909 		8592 of 10000 with 57.43% 	 Time used:  0.29 sec
2023-04-01 14:58:59,110 		8616 of 10000 with 57.47% 	 Time used:  0.20 sec
2023-04-01 14:58:59,438 		8640 of 10000 with 57.45% 	 Time used:  0.33 sec
2023-04-01 14:58:59,522 		8664 of 10000 with 57.46% 	 Time used:  0.08 sec
2023-04-01 14:58:59,836 		8688 of 10000 with 57.39% 	 Time used:  0.31 sec
2023-04-01 14:59:00,146 		8712 of 10000 with 57.42% 	 Time used:  0.31 sec
2023-04-01 14:59:00,444 		8736 of 10000 with 57.41% 	 Time used:  0.30 sec
2023-04-01 14:59:00,732 		8760 of 10000 with 57.41% 	 Time used:  0.29 sec
2023-04-01 14:59:01,028 		8784 of 10000 with 57.45% 	 Time used:  0.30 sec
2023-04-01 14:59:01,304 		8808 of 10000 with 57.47% 	 Time used:  0.27 sec
2023-04-01 14:59:01,625 		8832 of 10000 with 57.50% 	 Time used:  0.32 sec
2023-04-01 14:59:01,906 		8856 of 10000 with 57.51% 	 Time used:  0.28 sec
2023-04-01 14:59:02,197 		8880 of 10000 with 57.52% 	 Time used:  0.29 sec
2023-04-01 14:59:02,509 		8904 of 10000 with 57.55% 	 Time used:  0.31 sec
2023-04-01 14:59:02,889 		8928 of 10000 with 57.57% 	 Time used:  0.38 sec
2023-04-01 14:59:03,261 		8952 of 10000 with 57.57% 	 Time used:  0.37 sec
2023-04-01 14:59:03,362 		8976 of 10000 with 57.56% 	 Time used:  0.10 sec
2023-04-01 14:59:03,501 		9000 of 10000 with 57.57% 	 Time used:  0.14 sec
2023-04-01 14:59:03,745 		9024 of 10000 with 57.58% 	 Time used:  0.24 sec
2023-04-01 14:59:04,084 		9048 of 10000 with 57.58% 	 Time used:  0.34 sec
2023-04-01 14:59:04,372 		9072 of 10000 with 57.58% 	 Time used:  0.29 sec
2023-04-01 14:59:04,485 		9096 of 10000 with 57.57% 	 Time used:  0.11 sec
2023-04-01 14:59:04,736 		9120 of 10000 with 57.59% 	 Time used:  0.25 sec
2023-04-01 14:59:05,003 		9144 of 10000 with 57.53% 	 Time used:  0.27 sec
2023-04-01 14:59:05,310 		9168 of 10000 with 57.56% 	 Time used:  0.31 sec
2023-04-01 14:59:05,579 		9192 of 10000 with 57.56% 	 Time used:  0.27 sec
2023-04-01 14:59:05,680 		9216 of 10000 with 57.58% 	 Time used:  0.10 sec
2023-04-01 14:59:05,800 		9240 of 10000 with 57.62% 	 Time used:  0.12 sec
2023-04-01 14:59:05,920 		9264 of 10000 with 57.65% 	 Time used:  0.12 sec
2023-04-01 14:59:06,040 		9288 of 10000 with 57.62% 	 Time used:  0.12 sec
2023-04-01 14:59:06,347 		9312 of 10000 with 57.55% 	 Time used:  0.31 sec
2023-04-01 14:59:06,665 		9336 of 10000 with 57.62% 	 Time used:  0.32 sec
2023-04-01 14:59:06,744 		9360 of 10000 with 57.61% 	 Time used:  0.08 sec
2023-04-01 14:59:06,999 		9384 of 10000 with 57.57% 	 Time used:  0.25 sec
2023-04-01 14:59:07,384 		9408 of 10000 with 57.58% 	 Time used:  0.38 sec
2023-04-01 14:59:07,690 		9432 of 10000 with 57.59% 	 Time used:  0.31 sec
2023-04-01 14:59:07,997 		9456 of 10000 with 57.58% 	 Time used:  0.30 sec
2023-04-01 14:59:08,300 		9480 of 10000 with 57.59% 	 Time used:  0.30 sec
2023-04-01 14:59:08,595 		9504 of 10000 with 57.59% 	 Time used:  0.29 sec
2023-04-01 14:59:08,927 		9528 of 10000 with 57.58% 	 Time used:  0.33 sec
2023-04-01 14:59:09,015 		9552 of 10000 with 57.58% 	 Time used:  0.09 sec
2023-04-01 14:59:09,300 		9576 of 10000 with 57.61% 	 Time used:  0.28 sec
2023-04-01 14:59:09,401 		9600 of 10000 with 57.64% 	 Time used:  0.10 sec
2023-04-01 14:59:09,521 		9624 of 10000 with 57.64% 	 Time used:  0.12 sec
2023-04-01 14:59:09,651 		9648 of 10000 with 57.65% 	 Time used:  0.13 sec
2023-04-01 14:59:09,821 		9672 of 10000 with 57.66% 	 Time used:  0.17 sec
2023-04-01 14:59:10,109 		9696 of 10000 with 57.65% 	 Time used:  0.29 sec
2023-04-01 14:59:10,436 		9720 of 10000 with 57.65% 	 Time used:  0.33 sec
2023-04-01 14:59:10,519 		9744 of 10000 with 57.66% 	 Time used:  0.08 sec
2023-04-01 14:59:10,639 		9768 of 10000 with 57.66% 	 Time used:  0.12 sec
2023-04-01 14:59:10,758 		9792 of 10000 with 57.66% 	 Time used:  0.12 sec
2023-04-01 14:59:10,878 		9816 of 10000 with 57.66% 	 Time used:  0.12 sec
2023-04-01 14:59:11,171 		9840 of 10000 with 57.64% 	 Time used:  0.29 sec
2023-04-01 14:59:11,462 		9864 of 10000 with 57.63% 	 Time used:  0.29 sec
2023-04-01 14:59:11,740 		9888 of 10000 with 57.60% 	 Time used:  0.28 sec
2023-04-01 14:59:11,975 		9912 of 10000 with 57.61% 	 Time used:  0.23 sec
2023-04-01 14:59:12,264 		9936 of 10000 with 57.59% 	 Time used:  0.29 sec
2023-04-01 14:59:12,621 		9960 of 10000 with 57.57% 	 Time used:  0.36 sec
2023-04-01 14:59:12,880 		9984 of 10000 with 57.54% 	 Time used:  0.26 sec
2023-04-01 14:59:13,182 		10000 of 10000 with 57.52% 	 Time used:  0.30 sec
2023-04-01 14:59:13,182 
2023-04-01 14:59:13,192 			Learning rate: weights:   1.000e-03    
2023-04-01 14:59:13,192 			Last test performance: 57.52%
2023-04-01 14:59:13,192 ----------------
2023-04-01 14:59:17,474   8   =>  0    		Training 486 pattern with 60.21% 	Forward time: 	 3.74 sec
2023-04-01 14:59:17,475 			Loss:    4.876e-02    			Backward time: 	 0.47 sec 
2023-04-01 14:59:17,630 			Learning rate: weights:   1.000e-03    
2023-04-01 14:59:17,630 			Last test performance: 57.52%
2023-04-01 14:59:17,630 ----------------
2023-04-01 14:59:22,753   8   =>  1    		Training 486 pattern with 56.04% 	Forward time: 	 4.71 sec
2023-04-01 14:59:22,754 			Loss:    5.007e-02    			Backward time: 	 0.39 sec 
2023-04-01 14:59:22,924 			Learning rate: weights:   1.000e-03    
2023-04-01 14:59:22,924 			Last test performance: 57.52%
2023-04-01 14:59:22,924 ----------------
2023-04-01 14:59:28,178   8   =>  2    		Training 486 pattern with 53.75% 	Forward time: 	 4.81 sec
2023-04-01 14:59:28,178 			Loss:    5.274e-02    			Backward time: 	 0.42 sec 
2023-04-01 14:59:28,314 			Learning rate: weights:   1.000e-03    
2023-04-01 14:59:28,314 			Last test performance: 57.52%
2023-04-01 14:59:28,314 ----------------
2023-04-01 14:59:33,235   8   =>  3    		Training 486 pattern with 57.71% 	Forward time: 	 4.32 sec
2023-04-01 14:59:33,235 			Loss:    5.135e-02    			Backward time: 	 0.58 sec 
2023-04-01 14:59:33,372 			Learning rate: weights:   1.000e-03    
2023-04-01 14:59:33,373 			Last test performance: 57.52%
2023-04-01 14:59:33,373 ----------------
2023-04-01 14:59:38,034   8   =>  4    		Training 486 pattern with 50.42% 	Forward time: 	 4.33 sec
2023-04-01 14:59:38,035 			Loss:    5.719e-02    			Backward time: 	 0.30 sec 
2023-04-01 14:59:38,246 			Learning rate: weights:   1.000e-03    
2023-04-01 14:59:38,247 			Last test performance: 57.52%
2023-04-01 14:59:38,247 ----------------
2023-04-01 14:59:43,207   8   =>  5    		Training 486 pattern with 57.92% 	Forward time: 	 4.45 sec
2023-04-01 14:59:43,208 			Loss:    5.153e-02    			Backward time: 	 0.46 sec 
2023-04-01 14:59:43,294 			Learning rate: weights:   1.000e-03    
2023-04-01 14:59:43,295 			Last test performance: 57.52%
2023-04-01 14:59:43,295 ----------------
2023-04-01 14:59:48,858   8   =>  6    		Training 486 pattern with 55.00% 	Forward time: 	 5.18 sec
2023-04-01 14:59:48,858 			Loss:    5.142e-02    			Backward time: 	 0.35 sec 
2023-04-01 14:59:48,922 			Learning rate: weights:   1.000e-03    
2023-04-01 14:59:48,922 			Last test performance: 57.52%
2023-04-01 14:59:48,922 ----------------
2023-04-01 14:59:53,827   8   =>  7    		Training 486 pattern with 54.37% 	Forward time: 	 4.37 sec
2023-04-01 14:59:53,827 			Loss:    5.459e-02    			Backward time: 	 0.49 sec 
2023-04-01 14:59:53,940 			Learning rate: weights:   1.000e-03    
2023-04-01 14:59:53,940 			Last test performance: 57.52%
2023-04-01 14:59:53,940 ----------------
2023-04-01 14:59:59,082   8   =>  8    		Training 486 pattern with 58.33% 	Forward time: 	 4.79 sec
2023-04-01 14:59:59,082 			Loss:    5.026e-02    			Backward time: 	 0.31 sec 
2023-04-01 14:59:59,183 			Learning rate: weights:   1.000e-03    
2023-04-01 14:59:59,183 			Last test performance: 57.52%
2023-04-01 14:59:59,183 ----------------
2023-04-01 15:00:04,769   8   =>  9    		Training 486 pattern with 53.33% 	Forward time: 	 5.35 sec
2023-04-01 15:00:04,770 			Loss:    5.249e-02    			Backward time: 	 0.21 sec 
2023-04-01 15:00:04,896 			Learning rate: weights:   1.000e-03    
2023-04-01 15:00:04,896 			Last test performance: 57.52%
2023-04-01 15:00:04,896 ----------------
2023-04-01 15:00:10,544   8   =>  10   		Training 486 pattern with 54.79% 	Forward time: 	 5.22 sec
2023-04-01 15:00:10,544 			Loss:    5.486e-02    			Backward time: 	 0.40 sec 
2023-04-01 15:00:10,738 			Learning rate: weights:   1.000e-03    
2023-04-01 15:00:10,738 			Last test performance: 57.52%
2023-04-01 15:00:10,739 ----------------
2023-04-01 15:00:16,667   8   =>  11   		Training 486 pattern with 52.92% 	Forward time: 	 5.44 sec
2023-04-01 15:00:16,667 			Loss:    5.521e-02    			Backward time: 	 0.45 sec 
2023-04-01 15:00:16,822 			Learning rate: weights:   1.000e-03    
2023-04-01 15:00:16,822 			Last test performance: 57.52%
2023-04-01 15:00:16,822 ----------------
2023-04-01 15:00:22,936   8   =>  12   		Training 486 pattern with 59.58% 	Forward time: 	 5.86 sec
2023-04-01 15:00:22,936 			Loss:    4.938e-02    			Backward time: 	 0.20 sec 
2023-04-01 15:00:23,060 			Learning rate: weights:   1.000e-03    
2023-04-01 15:00:23,061 			Last test performance: 57.52%
2023-04-01 15:00:23,061 ----------------
2023-04-01 15:00:27,776   8   =>  13   		Training 486 pattern with 53.75% 	Forward time: 	 4.38 sec
2023-04-01 15:00:27,776 			Loss:    5.158e-02    			Backward time: 	 0.30 sec 
2023-04-01 15:00:27,882 			Learning rate: weights:   1.000e-03    
2023-04-01 15:00:27,882 			Last test performance: 57.52%
2023-04-01 15:00:27,882 ----------------
2023-04-01 15:00:33,707   8   =>  14   		Training 486 pattern with 56.04% 	Forward time: 	 5.45 sec
2023-04-01 15:00:33,707 			Loss:    5.362e-02    			Backward time: 	 0.34 sec 
2023-04-01 15:00:33,845 			Learning rate: weights:   1.000e-03    
2023-04-01 15:00:33,845 			Last test performance: 57.52%
2023-04-01 15:00:33,846 ----------------
2023-04-01 15:00:39,029   8   =>  15   		Training 486 pattern with 53.96% 	Forward time: 	 4.67 sec
2023-04-01 15:00:39,030 			Loss:    5.588e-02    			Backward time: 	 0.46 sec 
2023-04-01 15:00:39,176 			Learning rate: weights:   1.000e-03    
2023-04-01 15:00:39,177 			Last test performance: 57.52%
2023-04-01 15:00:39,177 ----------------
2023-04-01 15:00:44,264   8   =>  16   		Training 486 pattern with 57.29% 	Forward time: 	 4.71 sec
2023-04-01 15:00:44,265 			Loss:    4.927e-02    			Backward time: 	 0.33 sec 
2023-04-01 15:00:44,417 			Learning rate: weights:   1.000e-03    
2023-04-01 15:00:44,417 			Last test performance: 57.52%
2023-04-01 15:00:44,417 ----------------
2023-04-01 15:00:50,198   8   =>  17   		Training 486 pattern with 57.29% 	Forward time: 	 5.49 sec
2023-04-01 15:00:50,199 			Loss:    5.102e-02    			Backward time: 	 0.25 sec 
2023-04-01 15:00:50,294 			Learning rate: weights:   1.000e-03    
2023-04-01 15:00:50,294 			Last test performance: 57.52%
2023-04-01 15:00:50,294 ----------------
2023-04-01 15:00:55,591   8   =>  18   		Training 486 pattern with 54.37% 	Forward time: 	 5.02 sec
2023-04-01 15:00:55,591 			Loss:    5.400e-02    			Backward time: 	 0.23 sec 
2023-04-01 15:00:55,768 			Learning rate: weights:   1.000e-03    
2023-04-01 15:00:55,768 			Last test performance: 57.52%
2023-04-01 15:00:55,768 ----------------
2023-04-01 15:01:00,905   8   =>  19   		Training 486 pattern with 55.83% 	Forward time: 	 4.82 sec
2023-04-01 15:01:00,905 			Loss:    5.236e-02    			Backward time: 	 0.28 sec 
2023-04-01 15:01:01,056 			Learning rate: weights:   1.000e-03    
2023-04-01 15:01:01,059 			Last test performance: 57.52%
2023-04-01 15:01:01,060 ----------------
2023-04-01 15:01:06,391   8   =>  20   		Training 486 pattern with 58.75% 	Forward time: 	 4.93 sec
2023-04-01 15:01:06,392 			Loss:    5.167e-02    			Backward time: 	 0.37 sec 
2023-04-01 15:01:06,523 			Learning rate: weights:   1.000e-03    
2023-04-01 15:01:06,523 			Last test performance: 57.52%
2023-04-01 15:01:06,523 ----------------
2023-04-01 15:01:11,594   8   =>  21   		Training 486 pattern with 57.71% 	Forward time: 	 4.74 sec
2023-04-01 15:01:11,594 			Loss:    5.156e-02    			Backward time: 	 0.29 sec 
2023-04-01 15:01:11,684 			Learning rate: weights:   1.000e-03    
2023-04-01 15:01:11,684 			Last test performance: 57.52%
2023-04-01 15:01:11,684 ----------------
2023-04-01 15:01:16,162   8   =>  22   		Training 486 pattern with 60.21% 	Forward time: 	 4.10 sec
2023-04-01 15:01:16,163 			Loss:    4.611e-02    			Backward time: 	 0.36 sec 
2023-04-01 15:01:16,299 			Learning rate: weights:   1.000e-03    
2023-04-01 15:01:16,299 			Last test performance: 57.52%
2023-04-01 15:01:16,299 ----------------
2023-04-01 15:01:20,957   8   =>  23   		Training 486 pattern with 55.00% 	Forward time: 	 4.24 sec
2023-04-01 15:01:20,958 			Loss:    5.262e-02    			Backward time: 	 0.37 sec 
2023-04-01 15:01:21,100 			Learning rate: weights:   1.000e-03    
2023-04-01 15:01:21,100 			Last test performance: 57.52%
2023-04-01 15:01:21,100 ----------------
2023-04-01 15:01:26,161   8   =>  24   		Training 486 pattern with 55.00% 	Forward time: 	 4.66 sec
2023-04-01 15:01:26,162 			Loss:    5.272e-02    			Backward time: 	 0.38 sec 
2023-04-01 15:01:26,254 			Learning rate: weights:   1.000e-03    
2023-04-01 15:01:26,254 			Last test performance: 57.52%
2023-04-01 15:01:26,254 ----------------
2023-04-01 15:01:31,155   8   =>  25   		Training 486 pattern with 56.46% 	Forward time: 	 4.49 sec
2023-04-01 15:01:31,155 			Loss:    5.369e-02    			Backward time: 	 0.39 sec 
2023-04-01 15:01:31,250 			Learning rate: weights:   1.000e-03    
2023-04-01 15:01:31,250 			Last test performance: 57.52%
2023-04-01 15:01:31,251 ----------------
2023-04-01 15:01:36,498   8   =>  26   		Training 486 pattern with 56.67% 	Forward time: 	 4.90 sec
2023-04-01 15:01:36,499 			Loss:    5.294e-02    			Backward time: 	 0.30 sec 
2023-04-01 15:01:36,666 			Learning rate: weights:   1.000e-03    
2023-04-01 15:01:36,667 			Last test performance: 57.52%
2023-04-01 15:01:36,667 ----------------
2023-04-01 15:01:42,409   8   =>  27   		Training 486 pattern with 49.79% 	Forward time: 	 5.49 sec
2023-04-01 15:01:42,409 			Loss:    5.668e-02    			Backward time: 	 0.20 sec 
2023-04-01 15:01:42,601 			Learning rate: weights:   1.000e-03    
2023-04-01 15:01:42,601 			Last test performance: 57.52%
2023-04-01 15:01:42,601 ----------------
2023-04-01 15:01:48,178   8   =>  28   		Training 486 pattern with 53.96% 	Forward time: 	 5.35 sec
2023-04-01 15:01:48,179 			Loss:    5.561e-02    			Backward time: 	 0.17 sec 
2023-04-01 15:01:48,341 			Learning rate: weights:   1.000e-03    
2023-04-01 15:01:48,342 			Last test performance: 57.52%
2023-04-01 15:01:48,342 ----------------
2023-04-01 15:01:54,037   8   =>  29   		Training 486 pattern with 59.17% 	Forward time: 	 5.00 sec
2023-04-01 15:01:54,037 			Loss:    4.937e-02    			Backward time: 	 0.62 sec 
2023-04-01 15:01:54,233 			Learning rate: weights:   1.000e-03    
2023-04-01 15:01:54,234 			Last test performance: 57.52%
2023-04-01 15:01:54,234 ----------------
2023-04-01 15:01:59,434   8   =>  30   		Training 486 pattern with 56.25% 	Forward time: 	 4.76 sec
2023-04-01 15:01:59,434 			Loss:    5.389e-02    			Backward time: 	 0.40 sec 
2023-04-01 15:01:59,529 			Learning rate: weights:   1.000e-03    
2023-04-01 15:01:59,529 			Last test performance: 57.52%
2023-04-01 15:01:59,529 ----------------
2023-04-01 15:02:04,569   8   =>  31   		Training 486 pattern with 51.04% 	Forward time: 	 4.74 sec
2023-04-01 15:02:04,569 			Loss:    5.782e-02    			Backward time: 	 0.27 sec 
2023-04-01 15:02:04,682 			Learning rate: weights:   1.000e-03    
2023-04-01 15:02:04,682 			Last test performance: 57.52%
2023-04-01 15:02:04,682 ----------------
2023-04-01 15:02:09,581   8   =>  32   		Training 486 pattern with 58.33% 	Forward time: 	 4.33 sec
2023-04-01 15:02:09,581 			Loss:    4.888e-02    			Backward time: 	 0.53 sec 
2023-04-01 15:02:09,705 			Learning rate: weights:   1.000e-03    
2023-04-01 15:02:09,706 			Last test performance: 57.52%
2023-04-01 15:02:09,706 ----------------
2023-04-01 15:02:14,072   8   =>  33   		Training 486 pattern with 57.71% 	Forward time: 	 4.01 sec
2023-04-01 15:02:14,072 			Loss:    4.949e-02    			Backward time: 	 0.32 sec 
2023-04-01 15:02:14,500 			Learning rate: weights:   1.000e-03    
2023-04-01 15:02:14,500 			Last test performance: 57.52%
2023-04-01 15:02:14,500 ----------------
2023-04-01 15:02:19,620   8   =>  34   		Training 486 pattern with 56.88% 	Forward time: 	 4.65 sec
2023-04-01 15:02:19,620 			Loss:    5.181e-02    			Backward time: 	 0.43 sec 
2023-04-01 15:02:19,716 			Learning rate: weights:   1.000e-03    
2023-04-01 15:02:19,716 			Last test performance: 57.52%
2023-04-01 15:02:19,716 ----------------
2023-04-01 15:02:25,077   8   =>  35   		Training 486 pattern with 52.71% 	Forward time: 	 5.09 sec
2023-04-01 15:02:25,078 			Loss:    5.461e-02    			Backward time: 	 0.23 sec 
2023-04-01 15:02:25,217 			Learning rate: weights:   1.000e-03    
2023-04-01 15:02:25,217 			Last test performance: 57.52%
2023-04-01 15:02:25,217 ----------------
2023-04-01 15:02:30,295   8   =>  36   		Training 486 pattern with 53.96% 	Forward time: 	 4.62 sec
2023-04-01 15:02:30,295 			Loss:    5.343e-02    			Backward time: 	 0.44 sec 
2023-04-01 15:02:30,442 			Learning rate: weights:   1.000e-03    
2023-04-01 15:02:30,443 			Last test performance: 57.52%
2023-04-01 15:02:30,443 ----------------
2023-04-01 15:02:35,583   8   =>  37   		Training 486 pattern with 56.67% 	Forward time: 	 4.66 sec
2023-04-01 15:02:35,584 			Loss:    5.172e-02    			Backward time: 	 0.46 sec 
2023-04-01 15:02:35,676 			Learning rate: weights:   1.000e-03    
2023-04-01 15:02:35,676 			Last test performance: 57.52%
2023-04-01 15:02:35,676 ----------------
2023-04-01 15:02:40,581   8   =>  38   		Training 486 pattern with 54.37% 	Forward time: 	 4.49 sec
2023-04-01 15:02:40,581 			Loss:    5.218e-02    			Backward time: 	 0.39 sec 
2023-04-01 15:02:40,674 			Learning rate: weights:   1.000e-03    
2023-04-01 15:02:40,675 			Last test performance: 57.52%
2023-04-01 15:02:40,675 ----------------
2023-04-01 15:02:45,317   8   =>  39   		Training 486 pattern with 54.58% 	Forward time: 	 4.32 sec
2023-04-01 15:02:45,318 			Loss:    5.203e-02    			Backward time: 	 0.31 sec 
2023-04-01 15:02:45,522 			Learning rate: weights:   1.000e-03    
2023-04-01 15:02:45,523 			Last test performance: 57.52%
2023-04-01 15:02:45,523 ----------------
2023-04-01 15:02:50,333   8   =>  40   		Training 486 pattern with 56.25% 	Forward time: 	 4.34 sec
2023-04-01 15:02:50,333 			Loss:    5.183e-02    			Backward time: 	 0.44 sec 
2023-04-01 15:02:50,559 			Learning rate: weights:   1.000e-03    
2023-04-01 15:02:50,559 			Last test performance: 57.52%
2023-04-01 15:02:50,559 ----------------
2023-04-01 15:02:54,991   8   =>  41   		Training 486 pattern with 52.71% 	Forward time: 	 3.89 sec
2023-04-01 15:02:54,991 			Loss:    5.586e-02    			Backward time: 	 0.49 sec 
2023-04-01 15:02:55,173 			Learning rate: weights:   1.000e-03    
2023-04-01 15:02:55,173 			Last test performance: 57.52%
2023-04-01 15:02:55,173 ----------------
2023-04-01 15:02:59,959   8   =>  42   		Training 486 pattern with 57.08% 	Forward time: 	 4.35 sec
2023-04-01 15:02:59,960 			Loss:    5.002e-02    			Backward time: 	 0.39 sec 
2023-04-01 15:03:00,050 			Learning rate: weights:   1.000e-03    
2023-04-01 15:03:00,051 			Last test performance: 57.52%
2023-04-01 15:03:00,051 ----------------
2023-04-01 15:03:04,972   8   =>  43   		Training 486 pattern with 54.58% 	Forward time: 	 4.34 sec
2023-04-01 15:03:04,972 			Loss:    5.208e-02    			Backward time: 	 0.54 sec 
2023-04-01 15:03:05,142 			Learning rate: weights:   1.000e-03    
2023-04-01 15:03:05,142 			Last test performance: 57.52%
2023-04-01 15:03:05,142 ----------------
2023-04-01 15:03:10,011   8   =>  44   		Training 486 pattern with 56.04% 	Forward time: 	 4.26 sec
2023-04-01 15:03:10,012 			Loss:    5.114e-02    			Backward time: 	 0.56 sec 
2023-04-01 15:03:10,105 			Learning rate: weights:   1.000e-03    
2023-04-01 15:03:10,106 			Last test performance: 57.52%
2023-04-01 15:03:10,106 ----------------
2023-04-01 15:03:15,040   8   =>  45   		Training 486 pattern with 55.42% 	Forward time: 	 4.63 sec
2023-04-01 15:03:15,041 			Loss:    5.140e-02    			Backward time: 	 0.25 sec 
2023-04-01 15:03:15,231 			Learning rate: weights:   1.000e-03    
2023-04-01 15:03:15,231 			Last test performance: 57.52%
2023-04-01 15:03:15,231 ----------------
2023-04-01 15:03:20,280   8   =>  46   		Training 486 pattern with 55.62% 	Forward time: 	 4.50 sec
2023-04-01 15:03:20,281 			Loss:    5.199e-02    			Backward time: 	 0.51 sec 
2023-04-01 15:03:20,479 			Learning rate: weights:   1.000e-03    
2023-04-01 15:03:20,479 			Last test performance: 57.52%
2023-04-01 15:03:20,479 ----------------
2023-04-01 15:03:24,824   8   =>  47   		Training 486 pattern with 58.96% 	Forward time: 	 4.05 sec
2023-04-01 15:03:24,825 			Loss:    4.956e-02    			Backward time: 	 0.26 sec 
2023-04-01 15:03:24,950 			Learning rate: weights:   1.000e-03    
2023-04-01 15:03:24,951 			Last test performance: 57.52%
2023-04-01 15:03:24,951 ----------------
2023-04-01 15:03:30,060   8   =>  48   		Training 486 pattern with 58.96% 	Forward time: 	 4.65 sec
2023-04-01 15:03:30,060 			Loss:    4.972e-02    			Backward time: 	 0.44 sec 
2023-04-01 15:03:30,159 			Learning rate: weights:   1.000e-03    
2023-04-01 15:03:30,160 			Last test performance: 57.52%
2023-04-01 15:03:30,160 ----------------
2023-04-01 15:03:34,685   8   =>  49   		Training 486 pattern with 53.33% 	Forward time: 	 4.15 sec
2023-04-01 15:03:34,686 			Loss:    5.463e-02    			Backward time: 	 0.33 sec 
2023-04-01 15:03:34,800 			Learning rate: weights:   1.000e-03    
2023-04-01 15:03:34,800 			Last test performance: 57.52%
2023-04-01 15:03:34,800 ----------------
2023-04-01 15:03:39,802   8   =>  50   		Training 486 pattern with 55.21% 	Forward time: 	 4.62 sec
2023-04-01 15:03:39,803 			Loss:    5.399e-02    			Backward time: 	 0.35 sec 
2023-04-01 15:03:39,895 			Learning rate: weights:   1.000e-03    
2023-04-01 15:03:39,895 			Last test performance: 57.52%
2023-04-01 15:03:39,895 ----------------
2023-04-01 15:03:44,371   8   =>  51   		Training 486 pattern with 54.17% 	Forward time: 	 4.10 sec
2023-04-01 15:03:44,371 			Loss:    5.314e-02    			Backward time: 	 0.36 sec 
2023-04-01 15:03:44,558 			Learning rate: weights:   1.000e-03    
2023-04-01 15:03:44,558 			Last test performance: 57.52%
2023-04-01 15:03:44,558 ----------------
2023-04-01 15:03:49,871   8   =>  52   		Training 486 pattern with 59.17% 	Forward time: 	 4.87 sec
2023-04-01 15:03:49,871 			Loss:    4.958e-02    			Backward time: 	 0.42 sec 
2023-04-01 15:03:49,989 			Learning rate: weights:   1.000e-03    
2023-04-01 15:03:49,990 			Last test performance: 57.52%
2023-04-01 15:03:49,990 ----------------
2023-04-01 15:03:54,730   8   =>  53   		Training 486 pattern with 58.75% 	Forward time: 	 4.41 sec
2023-04-01 15:03:54,731 			Loss:    4.675e-02    			Backward time: 	 0.32 sec 
2023-04-01 15:03:54,837 			Learning rate: weights:   1.000e-03    
2023-04-01 15:03:54,837 			Last test performance: 57.52%
2023-04-01 15:03:54,837 ----------------
2023-04-01 15:03:59,955   8   =>  54   		Training 486 pattern with 58.96% 	Forward time: 	 4.40 sec
2023-04-01 15:03:59,955 			Loss:    4.786e-02    			Backward time: 	 0.67 sec 
2023-04-01 15:04:00,186 			Learning rate: weights:   1.000e-03    
2023-04-01 15:04:00,186 			Last test performance: 57.52%
2023-04-01 15:04:00,187 ----------------
2023-04-01 15:04:04,899   8   =>  55   		Training 486 pattern with 54.79% 	Forward time: 	 4.45 sec
2023-04-01 15:04:04,900 			Loss:    5.253e-02    			Backward time: 	 0.23 sec 
2023-04-01 15:04:05,066 			Learning rate: weights:   1.000e-03    
2023-04-01 15:04:05,066 			Last test performance: 57.52%
2023-04-01 15:04:05,066 ----------------
2023-04-01 15:04:09,768   8   =>  56   		Training 486 pattern with 57.50% 	Forward time: 	 4.41 sec
2023-04-01 15:04:09,769 			Loss:    5.159e-02    			Backward time: 	 0.27 sec 
2023-04-01 15:04:09,999 			Learning rate: weights:   1.000e-03    
2023-04-01 15:04:09,999 			Last test performance: 57.52%
2023-04-01 15:04:10,000 ----------------
2023-04-01 15:04:15,322   8   =>  57   		Training 486 pattern with 53.54% 	Forward time: 	 4.73 sec
2023-04-01 15:04:15,323 			Loss:    5.537e-02    			Backward time: 	 0.54 sec 
2023-04-01 15:04:15,537 			Learning rate: weights:   1.000e-03    
2023-04-01 15:04:15,537 			Last test performance: 57.52%
2023-04-01 15:04:15,537 ----------------
2023-04-01 15:04:20,477   8   =>  58   		Training 486 pattern with 55.62% 	Forward time: 	 4.54 sec
2023-04-01 15:04:20,477 			Loss:    5.340e-02    			Backward time: 	 0.37 sec 
2023-04-01 15:04:20,622 			Learning rate: weights:   1.000e-03    
2023-04-01 15:04:20,622 			Last test performance: 57.52%
2023-04-01 15:04:20,622 ----------------
2023-04-01 15:04:25,160   8   =>  59   		Training 486 pattern with 58.75% 	Forward time: 	 4.07 sec
2023-04-01 15:04:25,160 			Loss:    4.976e-02    			Backward time: 	 0.45 sec 
2023-04-01 15:04:25,277 			Learning rate: weights:   1.000e-03    
2023-04-01 15:04:25,278 			Last test performance: 57.52%
2023-04-01 15:04:25,278 ----------------
2023-04-01 15:04:30,270   8   =>  60   		Training 486 pattern with 54.79% 	Forward time: 	 4.46 sec
2023-04-01 15:04:30,271 			Loss:    5.509e-02    			Backward time: 	 0.48 sec 
2023-04-01 15:04:30,368 			Learning rate: weights:   1.000e-03    
2023-04-01 15:04:30,368 			Last test performance: 57.52%
2023-04-01 15:04:30,369 ----------------
2023-04-01 15:04:35,062   8   =>  61   		Training 486 pattern with 55.00% 	Forward time: 	 4.34 sec
2023-04-01 15:04:35,063 			Loss:    5.156e-02    			Backward time: 	 0.31 sec 
2023-04-01 15:04:35,261 			Learning rate: weights:   1.000e-03    
2023-04-01 15:04:35,262 			Last test performance: 57.52%
2023-04-01 15:04:35,262 ----------------
2023-04-01 15:04:39,943   8   =>  62   		Training 486 pattern with 53.75% 	Forward time: 	 4.26 sec
2023-04-01 15:04:39,944 			Loss:    5.423e-02    			Backward time: 	 0.40 sec 
2023-04-01 15:04:40,107 			Learning rate: weights:   1.000e-03    
2023-04-01 15:04:40,107 			Last test performance: 57.52%
2023-04-01 15:04:40,108 ----------------
2023-04-01 15:04:45,128   8   =>  63   		Training 486 pattern with 53.33% 	Forward time: 	 4.68 sec
2023-04-01 15:04:45,128 			Loss:    5.786e-02    			Backward time: 	 0.33 sec 
2023-04-01 15:04:45,219 			Learning rate: weights:   1.000e-03    
2023-04-01 15:04:45,219 			Last test performance: 57.52%
2023-04-01 15:04:45,219 ----------------
2023-04-01 15:04:50,029   8   =>  64   		Training 486 pattern with 56.46% 	Forward time: 	 4.44 sec
2023-04-01 15:04:50,029 			Loss:    5.358e-02    			Backward time: 	 0.35 sec 
2023-04-01 15:04:50,124 			Learning rate: weights:   1.000e-03    
2023-04-01 15:04:50,124 			Last test performance: 57.52%
2023-04-01 15:04:50,124 ----------------
2023-04-01 15:04:55,290   8   =>  65   		Training 486 pattern with 56.67% 	Forward time: 	 4.88 sec
2023-04-01 15:04:55,291 			Loss:    5.044e-02    			Backward time: 	 0.22 sec 
2023-04-01 15:04:55,465 			Learning rate: weights:   1.000e-03    
2023-04-01 15:04:55,465 			Last test performance: 57.52%
2023-04-01 15:04:55,465 ----------------
2023-04-01 15:05:00,948   8   =>  66   		Training 486 pattern with 60.83% 	Forward time: 	 5.14 sec
2023-04-01 15:05:00,948 			Loss:    4.951e-02    			Backward time: 	 0.31 sec 
2023-04-01 15:05:01,088 			Learning rate: weights:   1.000e-03    
2023-04-01 15:05:01,089 			Last test performance: 57.52%
2023-04-01 15:05:01,089 ----------------
2023-04-01 15:05:06,702   8   =>  67   		Training 486 pattern with 57.08% 	Forward time: 	 5.30 sec
2023-04-01 15:05:06,702 			Loss:    5.315e-02    			Backward time: 	 0.29 sec 
2023-04-01 15:05:06,817 			Learning rate: weights:   1.000e-03    
2023-04-01 15:05:06,819 			Last test performance: 57.52%
2023-04-01 15:05:06,820 ----------------
2023-04-01 15:05:12,072   8   =>  68   		Training 486 pattern with 56.25% 	Forward time: 	 4.82 sec
2023-04-01 15:05:12,073 			Loss:    5.089e-02    			Backward time: 	 0.41 sec 
2023-04-01 15:05:12,250 			Learning rate: weights:   1.000e-03    
2023-04-01 15:05:12,250 			Last test performance: 57.52%
2023-04-01 15:05:12,250 ----------------
2023-04-01 15:05:17,553   8   =>  69   		Training 486 pattern with 60.62% 	Forward time: 	 5.04 sec
2023-04-01 15:05:17,553 			Loss:    4.931e-02    			Backward time: 	 0.20 sec 
2023-04-01 15:05:17,714 			Learning rate: weights:   1.000e-03    
2023-04-01 15:05:17,714 			Last test performance: 57.52%
2023-04-01 15:05:17,714 ----------------
2023-04-01 15:05:22,607   8   =>  70   		Training 486 pattern with 51.25% 	Forward time: 	 4.38 sec
2023-04-01 15:05:22,607 			Loss:    5.502e-02    			Backward time: 	 0.46 sec 
2023-04-01 15:05:22,845 			Learning rate: weights:   1.000e-03    
2023-04-01 15:05:22,845 			Last test performance: 57.52%
2023-04-01 15:05:22,845 ----------------
2023-04-01 15:05:27,499   8   =>  71   		Training 486 pattern with 55.62% 	Forward time: 	 4.06 sec
2023-04-01 15:05:27,499 			Loss:    5.206e-02    			Backward time: 	 0.58 sec 
2023-04-01 15:05:27,652 			Learning rate: weights:   1.000e-03    
2023-04-01 15:05:27,652 			Last test performance: 57.52%
2023-04-01 15:05:27,652 ----------------
2023-04-01 15:05:33,024   8   =>  72   		Training 486 pattern with 59.38% 	Forward time: 	 4.92 sec
2023-04-01 15:05:33,024 			Loss:    5.158e-02    			Backward time: 	 0.41 sec 
2023-04-01 15:05:33,232 			Learning rate: weights:   1.000e-03    
2023-04-01 15:05:33,232 			Last test performance: 57.52%
2023-04-01 15:05:33,233 ----------------
2023-04-01 15:05:39,108   8   =>  73   		Training 486 pattern with 52.71% 	Forward time: 	 5.40 sec
2023-04-01 15:05:39,109 			Loss:    5.253e-02    			Backward time: 	 0.43 sec 
2023-04-01 15:05:39,265 			Learning rate: weights:   1.000e-03    
2023-04-01 15:05:39,265 			Last test performance: 57.52%
2023-04-01 15:05:39,265 ----------------
2023-04-01 15:05:43,973   8   =>  74   		Training 486 pattern with 58.33% 	Forward time: 	 4.37 sec
2023-04-01 15:05:43,974 			Loss:    5.085e-02    			Backward time: 	 0.31 sec 
2023-04-01 15:05:44,153 			Learning rate: weights:   1.000e-03    
2023-04-01 15:05:44,153 			Last test performance: 57.52%
2023-04-01 15:05:44,153 ----------------
2023-04-01 15:05:48,755   8   =>  75   		Training 486 pattern with 60.42% 	Forward time: 	 4.32 sec
2023-04-01 15:05:48,756 			Loss:    4.940e-02    			Backward time: 	 0.25 sec 
2023-04-01 15:05:48,927 			Learning rate: weights:   1.000e-03    
2023-04-01 15:05:48,927 			Last test performance: 57.52%
2023-04-01 15:05:48,927 ----------------
2023-04-01 15:05:53,723   8   =>  76   		Training 486 pattern with 50.62% 	Forward time: 	 4.38 sec
2023-04-01 15:05:53,724 			Loss:    5.527e-02    			Backward time: 	 0.37 sec 
2023-04-01 15:05:53,896 			Learning rate: weights:   1.000e-03    
2023-04-01 15:05:53,896 			Last test performance: 57.52%
2023-04-01 15:05:53,896 ----------------
2023-04-01 15:05:58,780   8   =>  77   		Training 486 pattern with 57.08% 	Forward time: 	 4.38 sec
2023-04-01 15:05:58,780 			Loss:    4.854e-02    			Backward time: 	 0.45 sec 
2023-04-01 15:05:58,894 			Learning rate: weights:   1.000e-03    
2023-04-01 15:05:58,894 			Last test performance: 57.52%
2023-04-01 15:05:58,894 ----------------
2023-04-01 15:06:03,866   8   =>  78   		Training 486 pattern with 54.79% 	Forward time: 	 4.58 sec
2023-04-01 15:06:03,866 			Loss:    5.150e-02    			Backward time: 	 0.37 sec 
2023-04-01 15:06:03,996 			Learning rate: weights:   1.000e-03    
2023-04-01 15:06:03,996 			Last test performance: 57.52%
2023-04-01 15:06:03,996 ----------------
2023-04-01 15:06:09,206   8   =>  79   		Training 486 pattern with 54.58% 	Forward time: 	 4.86 sec
2023-04-01 15:06:09,206 			Loss:    5.177e-02    			Backward time: 	 0.33 sec 
2023-04-01 15:06:09,342 			Learning rate: weights:   1.000e-03    
2023-04-01 15:06:09,343 			Last test performance: 57.52%
2023-04-01 15:06:09,343 ----------------
2023-04-01 15:06:14,689   8   =>  80   		Training 486 pattern with 56.67% 	Forward time: 	 4.93 sec
2023-04-01 15:06:14,689 			Loss:    5.086e-02    			Backward time: 	 0.40 sec 
2023-04-01 15:06:14,787 			Learning rate: weights:   1.000e-03    
2023-04-01 15:06:14,787 			Last test performance: 57.52%
2023-04-01 15:06:14,787 ----------------
2023-04-01 15:06:19,312   8   =>  81   		Training 486 pattern with 55.21% 	Forward time: 	 4.19 sec
2023-04-01 15:06:19,313 			Loss:    5.079e-02    			Backward time: 	 0.31 sec 
2023-04-01 15:06:19,473 			Learning rate: weights:   1.000e-03    
2023-04-01 15:06:19,473 			Last test performance: 57.52%
2023-04-01 15:06:19,473 ----------------
2023-04-01 15:06:24,373   8   =>  82   		Training 486 pattern with 57.50% 	Forward time: 	 4.67 sec
2023-04-01 15:06:24,373 			Loss:    5.044e-02    			Backward time: 	 0.21 sec 
2023-04-01 15:06:24,558 			Learning rate: weights:   1.000e-03    
2023-04-01 15:06:24,559 			Last test performance: 57.52%
2023-04-01 15:06:24,559 ----------------
2023-04-01 15:06:29,214   8   =>  83   		Training 486 pattern with 58.75% 	Forward time: 	 4.27 sec
2023-04-01 15:06:29,215 			Loss:    4.865e-02    			Backward time: 	 0.33 sec 
2023-04-01 15:06:29,373 			Learning rate: weights:   1.000e-03    
2023-04-01 15:06:29,374 			Last test performance: 57.52%
2023-04-01 15:06:29,374 ----------------
2023-04-01 15:06:34,328   8   =>  84   		Training 486 pattern with 52.92% 	Forward time: 	 4.54 sec
2023-04-01 15:06:34,328 			Loss:    5.464e-02    			Backward time: 	 0.39 sec 
2023-04-01 15:06:34,527 			Learning rate: weights:   1.000e-03    
2023-04-01 15:06:34,528 			Last test performance: 57.52%
2023-04-01 15:06:34,528 ----------------
2023-04-01 15:06:39,299   8   =>  85   		Training 486 pattern with 56.25% 	Forward time: 	 4.36 sec
2023-04-01 15:06:39,300 			Loss:    5.347e-02    			Backward time: 	 0.39 sec 
2023-04-01 15:06:39,435 			Learning rate: weights:   1.000e-03    
2023-04-01 15:06:39,436 			Last test performance: 57.52%
2023-04-01 15:06:39,436 ----------------
2023-04-01 15:06:44,424   8   =>  86   		Training 486 pattern with 56.88% 	Forward time: 	 4.50 sec
2023-04-01 15:06:44,425 			Loss:    5.129e-02    			Backward time: 	 0.45 sec 
2023-04-01 15:06:44,553 			Learning rate: weights:   1.000e-03    
2023-04-01 15:06:44,553 			Last test performance: 57.52%
2023-04-01 15:06:44,554 ----------------
2023-04-01 15:06:49,658   8   =>  87   		Training 486 pattern with 56.46% 	Forward time: 	 4.63 sec
2023-04-01 15:06:49,658 			Loss:    5.078e-02    			Backward time: 	 0.43 sec 
2023-04-01 15:06:49,749 			Learning rate: weights:   1.000e-03    
2023-04-01 15:06:49,749 			Last test performance: 57.52%
2023-04-01 15:06:49,749 ----------------
2023-04-01 15:06:55,010   8   =>  88   		Training 486 pattern with 56.46% 	Forward time: 	 4.79 sec
2023-04-01 15:06:55,011 			Loss:    5.131e-02    			Backward time: 	 0.43 sec 
2023-04-01 15:06:55,155 			Learning rate: weights:   1.000e-03    
2023-04-01 15:06:55,155 			Last test performance: 57.52%
2023-04-01 15:06:55,155 ----------------
2023-04-01 15:07:00,271   8   =>  89   		Training 486 pattern with 55.62% 	Forward time: 	 4.39 sec
2023-04-01 15:07:00,272 			Loss:    5.283e-02    			Backward time: 	 0.69 sec 
2023-04-01 15:07:00,423 			Learning rate: weights:   1.000e-03    
2023-04-01 15:07:00,423 			Last test performance: 57.52%
2023-04-01 15:07:00,423 ----------------
2023-04-01 15:07:05,434   8   =>  90   		Training 486 pattern with 61.67% 	Forward time: 	 4.62 sec
2023-04-01 15:07:05,435 			Loss:    4.734e-02    			Backward time: 	 0.35 sec 
2023-04-01 15:07:05,613 			Learning rate: weights:   1.000e-03    
2023-04-01 15:07:05,613 			Last test performance: 57.52%
2023-04-01 15:07:05,613 ----------------
2023-04-01 15:07:10,210   8   =>  91   		Training 486 pattern with 56.04% 	Forward time: 	 4.16 sec
2023-04-01 15:07:10,212 			Loss:    5.498e-02    			Backward time: 	 0.41 sec 
2023-04-01 15:07:10,524 			Learning rate: weights:   1.000e-03    
2023-04-01 15:07:10,525 			Last test performance: 57.52%
2023-04-01 15:07:10,525 ----------------
2023-04-01 15:07:15,353   8   =>  92   		Training 486 pattern with 58.13% 	Forward time: 	 4.40 sec
2023-04-01 15:07:15,353 			Loss:    4.873e-02    			Backward time: 	 0.41 sec 
2023-04-01 15:07:15,446 			Learning rate: weights:   1.000e-03    
2023-04-01 15:07:15,446 			Last test performance: 57.52%
2023-04-01 15:07:15,446 ----------------
2023-04-01 15:07:20,337   8   =>  93   		Training 486 pattern with 56.46% 	Forward time: 	 4.38 sec
2023-04-01 15:07:20,337 			Loss:    5.202e-02    			Backward time: 	 0.46 sec 
2023-04-01 15:07:20,643 			Learning rate: weights:   1.000e-03    
2023-04-01 15:07:20,644 			Last test performance: 57.52%
2023-04-01 15:07:20,644 ----------------
2023-04-01 15:07:25,073   8   =>  94   		Training 486 pattern with 54.58% 	Forward time: 	 4.02 sec
2023-04-01 15:07:25,073 			Loss:    5.384e-02    			Backward time: 	 0.37 sec 
2023-04-01 15:07:25,356 			Learning rate: weights:   1.000e-03    
2023-04-01 15:07:25,356 			Last test performance: 57.52%
2023-04-01 15:07:25,356 ----------------
2023-04-01 15:07:30,457   8   =>  95   		Training 486 pattern with 56.25% 	Forward time: 	 4.58 sec
2023-04-01 15:07:30,458 			Loss:    5.356e-02    			Backward time: 	 0.48 sec 
2023-04-01 15:07:30,588 			Learning rate: weights:   1.000e-03    
2023-04-01 15:07:30,588 			Last test performance: 57.52%
2023-04-01 15:07:30,589 ----------------
2023-04-01 15:07:35,412   8   =>  96   		Training 486 pattern with 53.75% 	Forward time: 	 4.40 sec
2023-04-01 15:07:35,413 			Loss:    5.082e-02    			Backward time: 	 0.37 sec 
2023-04-01 15:07:35,619 			Learning rate: weights:   1.000e-03    
2023-04-01 15:07:35,619 			Last test performance: 57.52%
2023-04-01 15:07:35,619 ----------------
2023-04-01 15:07:40,251   8   =>  97   		Training 486 pattern with 54.17% 	Forward time: 	 4.32 sec
2023-04-01 15:07:40,252 			Loss:    5.461e-02    			Backward time: 	 0.26 sec 
2023-04-01 15:07:40,457 			Learning rate: weights:   1.000e-03    
2023-04-01 15:07:40,458 			Last test performance: 57.52%
2023-04-01 15:07:40,458 ----------------
2023-04-01 15:07:45,174   8   =>  98   		Training 486 pattern with 49.79% 	Forward time: 	 4.50 sec
2023-04-01 15:07:45,174 			Loss:    5.695e-02    			Backward time: 	 0.16 sec 
2023-04-01 15:07:45,436 			Learning rate: weights:   1.000e-03    
2023-04-01 15:07:45,436 			Last test performance: 57.52%
2023-04-01 15:07:45,436 ----------------
2023-04-01 15:07:50,239   8   =>  99   		Training 486 pattern with 55.62% 	Forward time: 	 4.23 sec
2023-04-01 15:07:50,240 			Loss:    5.206e-02    			Backward time: 	 0.55 sec 
2023-04-01 15:07:50,329 			Learning rate: weights:   1.000e-03    
2023-04-01 15:07:50,329 			Last test performance: 57.52%
2023-04-01 15:07:50,329 ----------------
2023-04-01 15:07:54,681   8   => 100   		Training 486 pattern with 59.58% 	Forward time: 	 4.01 sec
2023-04-01 15:07:54,681 			Loss:    4.974e-02    			Backward time: 	 0.31 sec 
2023-04-01 15:07:54,900 			Learning rate: weights:   1.000e-03    
2023-04-01 15:07:54,900 			Last test performance: 57.52%
2023-04-01 15:07:54,900 ----------------
2023-04-01 15:07:59,730   8   => 101   		Training 486 pattern with 54.17% 	Forward time: 	 4.26 sec
2023-04-01 15:07:59,730 			Loss:    5.230e-02    			Backward time: 	 0.54 sec 
2023-04-01 15:07:59,862 			Learning rate: weights:   1.000e-03    
2023-04-01 15:07:59,862 			Last test performance: 57.52%
2023-04-01 15:07:59,862 ----------------
2023-04-01 15:08:04,336   8   => 102   		Training 486 pattern with 51.67% 	Forward time: 	 4.19 sec
2023-04-01 15:08:04,336 			Loss:    5.586e-02    			Backward time: 	 0.27 sec 
2023-04-01 15:08:04,530 			Learning rate: weights:   1.000e-03    
2023-04-01 15:08:04,531 			Last test performance: 57.52%
2023-04-01 15:08:04,531 ----------------
2023-04-01 15:08:09,675   8   => 103   		Training 486 pattern with 55.83% 	Forward time: 	 4.69 sec
2023-04-01 15:08:09,675 			Loss:    5.303e-02    			Backward time: 	 0.41 sec 
2023-04-01 15:08:10,039 			Learning rate: weights:   1.000e-03    
2023-04-01 15:08:10,039 			Last test performance: 57.52%
2023-04-01 15:08:10,039 ----------------
2023-04-01 15:08:10,824 
2023-04-01 15:08:10,825 Testing:
2023-04-01 15:08:11,200 		24 of 10000 with 62.50% 	 Time used:  0.37 sec
2023-04-01 15:08:11,280 		48 of 10000 with 64.58% 	 Time used:  0.08 sec
2023-04-01 15:08:11,613 		72 of 10000 with 63.89% 	 Time used:  0.33 sec
2023-04-01 15:08:11,899 		96 of 10000 with 64.58% 	 Time used:  0.28 sec
2023-04-01 15:08:11,987 		120 of 10000 with 61.67% 	 Time used:  0.09 sec
2023-04-01 15:08:12,353 		144 of 10000 with 60.42% 	 Time used:  0.36 sec
2023-04-01 15:08:12,669 		168 of 10000 with 60.71% 	 Time used:  0.31 sec
2023-04-01 15:08:12,749 		192 of 10000 with 57.81% 	 Time used:  0.08 sec
2023-04-01 15:08:13,019 		216 of 10000 with 56.94% 	 Time used:  0.27 sec
2023-04-01 15:08:13,292 		240 of 10000 with 55.00% 	 Time used:  0.27 sec
2023-04-01 15:08:13,798 		264 of 10000 with 54.17% 	 Time used:  0.51 sec
2023-04-01 15:08:13,897 		288 of 10000 with 54.17% 	 Time used:  0.10 sec
2023-04-01 15:08:14,174 		312 of 10000 with 55.13% 	 Time used:  0.28 sec
2023-04-01 15:08:14,478 		336 of 10000 with 54.46% 	 Time used:  0.30 sec
2023-04-01 15:08:14,561 		360 of 10000 with 54.72% 	 Time used:  0.08 sec
2023-04-01 15:08:14,930 		384 of 10000 with 55.21% 	 Time used:  0.37 sec
2023-04-01 15:08:15,146 		408 of 10000 with 55.39% 	 Time used:  0.22 sec
2023-04-01 15:08:15,255 		432 of 10000 with 56.02% 	 Time used:  0.11 sec
2023-04-01 15:08:15,534 		456 of 10000 with 56.36% 	 Time used:  0.28 sec
2023-04-01 15:08:15,861 		480 of 10000 with 56.04% 	 Time used:  0.33 sec
2023-04-01 15:08:15,942 		504 of 10000 with 56.55% 	 Time used:  0.08 sec
2023-04-01 15:08:16,169 		528 of 10000 with 57.01% 	 Time used:  0.22 sec
2023-04-01 15:08:16,439 		552 of 10000 with 57.43% 	 Time used:  0.27 sec
2023-04-01 15:08:16,713 		576 of 10000 with 57.29% 	 Time used:  0.27 sec
2023-04-01 15:08:16,978 		600 of 10000 with 57.67% 	 Time used:  0.26 sec
2023-04-01 15:08:17,290 		624 of 10000 with 58.33% 	 Time used:  0.31 sec
2023-04-01 15:08:17,372 		648 of 10000 with 57.72% 	 Time used:  0.08 sec
2023-04-01 15:08:17,493 		672 of 10000 with 57.74% 	 Time used:  0.12 sec
2023-04-01 15:08:17,844 		696 of 10000 with 57.04% 	 Time used:  0.35 sec
2023-04-01 15:08:18,122 		720 of 10000 with 57.36% 	 Time used:  0.28 sec
2023-04-01 15:08:18,249 		744 of 10000 with 57.26% 	 Time used:  0.13 sec
2023-04-01 15:08:18,373 		768 of 10000 with 57.55% 	 Time used:  0.12 sec
2023-04-01 15:08:18,494 		792 of 10000 with 58.08% 	 Time used:  0.12 sec
2023-04-01 15:08:18,615 		816 of 10000 with 57.97% 	 Time used:  0.12 sec
2023-04-01 15:08:18,735 		840 of 10000 with 57.98% 	 Time used:  0.12 sec
2023-04-01 15:08:18,855 		864 of 10000 with 58.56% 	 Time used:  0.12 sec
2023-04-01 15:08:18,977 		888 of 10000 with 58.90% 	 Time used:  0.12 sec
2023-04-01 15:08:19,218 		912 of 10000 with 58.99% 	 Time used:  0.24 sec
2023-04-01 15:08:19,344 		936 of 10000 with 58.97% 	 Time used:  0.13 sec
2023-04-01 15:08:19,589 		960 of 10000 with 58.96% 	 Time used:  0.24 sec
2023-04-01 15:08:19,943 		984 of 10000 with 59.15% 	 Time used:  0.35 sec
2023-04-01 15:08:20,225 		1008 of 10000 with 59.33% 	 Time used:  0.28 sec
2023-04-01 15:08:20,325 		1032 of 10000 with 59.59% 	 Time used:  0.10 sec
2023-04-01 15:08:20,591 		1056 of 10000 with 59.00% 	 Time used:  0.27 sec
2023-04-01 15:08:20,832 		1080 of 10000 with 59.17% 	 Time used:  0.24 sec
2023-04-01 15:08:21,117 		1104 of 10000 with 59.42% 	 Time used:  0.28 sec
2023-04-01 15:08:21,228 		1128 of 10000 with 59.49% 	 Time used:  0.11 sec
2023-04-01 15:08:21,543 		1152 of 10000 with 59.29% 	 Time used:  0.31 sec
2023-04-01 15:08:21,831 		1176 of 10000 with 59.52% 	 Time used:  0.29 sec
2023-04-01 15:08:22,133 		1200 of 10000 with 59.92% 	 Time used:  0.30 sec
2023-04-01 15:08:22,359 		1224 of 10000 with 59.72% 	 Time used:  0.23 sec
2023-04-01 15:08:22,652 		1248 of 10000 with 59.29% 	 Time used:  0.29 sec
2023-04-01 15:08:22,750 		1272 of 10000 with 59.36% 	 Time used:  0.10 sec
2023-04-01 15:08:23,024 		1296 of 10000 with 59.18% 	 Time used:  0.27 sec
2023-04-01 15:08:23,217 		1320 of 10000 with 59.32% 	 Time used:  0.19 sec
2023-04-01 15:08:23,537 		1344 of 10000 with 59.30% 	 Time used:  0.32 sec
2023-04-01 15:08:23,824 		1368 of 10000 with 59.50% 	 Time used:  0.29 sec
2023-04-01 15:08:23,929 		1392 of 10000 with 59.27% 	 Time used:  0.10 sec
2023-04-01 15:08:24,169 		1416 of 10000 with 59.18% 	 Time used:  0.24 sec
2023-04-01 15:08:24,452 		1440 of 10000 with 58.89% 	 Time used:  0.28 sec
2023-04-01 15:08:24,720 		1464 of 10000 with 58.88% 	 Time used:  0.27 sec
2023-04-01 15:08:25,026 		1488 of 10000 with 58.94% 	 Time used:  0.31 sec
2023-04-01 15:08:25,109 		1512 of 10000 with 58.73% 	 Time used:  0.08 sec
2023-04-01 15:08:25,479 		1536 of 10000 with 58.72% 	 Time used:  0.37 sec
2023-04-01 15:08:25,562 		1560 of 10000 with 58.46% 	 Time used:  0.08 sec
2023-04-01 15:08:25,683 		1584 of 10000 with 58.40% 	 Time used:  0.12 sec
2023-04-01 15:08:26,050 		1608 of 10000 with 58.27% 	 Time used:  0.37 sec
2023-04-01 15:08:26,129 		1632 of 10000 with 58.09% 	 Time used:  0.08 sec
2023-04-01 15:08:26,260 		1656 of 10000 with 58.03% 	 Time used:  0.13 sec
2023-04-01 15:08:26,409 		1680 of 10000 with 58.27% 	 Time used:  0.15 sec
2023-04-01 15:08:26,693 		1704 of 10000 with 58.27% 	 Time used:  0.28 sec
2023-04-01 15:08:27,004 		1728 of 10000 with 58.22% 	 Time used:  0.31 sec
2023-04-01 15:08:27,287 		1752 of 10000 with 58.22% 	 Time used:  0.28 sec
2023-04-01 15:08:27,383 		1776 of 10000 with 58.16% 	 Time used:  0.09 sec
2023-04-01 15:08:27,700 		1800 of 10000 with 58.11% 	 Time used:  0.32 sec
2023-04-01 15:08:27,985 		1824 of 10000 with 58.17% 	 Time used:  0.28 sec
2023-04-01 15:08:28,068 		1848 of 10000 with 58.28% 	 Time used:  0.08 sec
2023-04-01 15:08:28,371 		1872 of 10000 with 58.49% 	 Time used:  0.30 sec
2023-04-01 15:08:28,650 		1896 of 10000 with 58.70% 	 Time used:  0.28 sec
2023-04-01 15:08:28,758 		1920 of 10000 with 58.80% 	 Time used:  0.11 sec
2023-04-01 15:08:28,879 		1944 of 10000 with 58.64% 	 Time used:  0.12 sec
2023-04-01 15:08:28,999 		1968 of 10000 with 58.84% 	 Time used:  0.12 sec
2023-04-01 15:08:29,121 		1992 of 10000 with 58.68% 	 Time used:  0.12 sec
2023-04-01 15:08:29,242 		2016 of 10000 with 58.53% 	 Time used:  0.12 sec
2023-04-01 15:08:29,637 		2040 of 10000 with 58.28% 	 Time used:  0.39 sec
2023-04-01 15:08:29,904 		2064 of 10000 with 58.38% 	 Time used:  0.27 sec
2023-04-01 15:08:29,997 		2088 of 10000 with 58.29% 	 Time used:  0.09 sec
2023-04-01 15:08:30,318 		2112 of 10000 with 58.33% 	 Time used:  0.32 sec
2023-04-01 15:08:30,582 		2136 of 10000 with 58.33% 	 Time used:  0.26 sec
2023-04-01 15:08:30,861 		2160 of 10000 with 58.43% 	 Time used:  0.28 sec
2023-04-01 15:08:31,165 		2184 of 10000 with 58.42% 	 Time used:  0.30 sec
2023-04-01 15:08:31,256 		2208 of 10000 with 58.33% 	 Time used:  0.09 sec
2023-04-01 15:08:31,431 		2232 of 10000 with 58.38% 	 Time used:  0.17 sec
2023-04-01 15:08:31,760 		2256 of 10000 with 58.29% 	 Time used:  0.33 sec
2023-04-01 15:08:32,090 		2280 of 10000 with 58.16% 	 Time used:  0.33 sec
2023-04-01 15:08:32,387 		2304 of 10000 with 58.20% 	 Time used:  0.29 sec
2023-04-01 15:08:32,605 		2328 of 10000 with 58.16% 	 Time used:  0.22 sec
2023-04-01 15:08:32,902 		2352 of 10000 with 58.33% 	 Time used:  0.30 sec
2023-04-01 15:08:33,165 		2376 of 10000 with 58.29% 	 Time used:  0.26 sec
2023-04-01 15:08:33,283 		2400 of 10000 with 58.13% 	 Time used:  0.12 sec
2023-04-01 15:08:33,517 		2424 of 10000 with 58.17% 	 Time used:  0.23 sec
2023-04-01 15:08:33,773 		2448 of 10000 with 58.25% 	 Time used:  0.25 sec
2023-04-01 15:08:34,073 		2472 of 10000 with 58.41% 	 Time used:  0.30 sec
2023-04-01 15:08:34,177 		2496 of 10000 with 58.41% 	 Time used:  0.10 sec
2023-04-01 15:08:34,464 		2520 of 10000 with 58.41% 	 Time used:  0.29 sec
2023-04-01 15:08:34,558 		2544 of 10000 with 58.37% 	 Time used:  0.09 sec
2023-04-01 15:08:34,656 		2568 of 10000 with 58.45% 	 Time used:  0.10 sec
2023-04-01 15:08:34,877 		2592 of 10000 with 58.37% 	 Time used:  0.22 sec
2023-04-01 15:08:35,155 		2616 of 10000 with 58.37% 	 Time used:  0.28 sec
2023-04-01 15:08:35,461 		2640 of 10000 with 58.45% 	 Time used:  0.31 sec
2023-04-01 15:08:35,757 		2664 of 10000 with 58.41% 	 Time used:  0.29 sec
2023-04-01 15:08:36,048 		2688 of 10000 with 58.44% 	 Time used:  0.29 sec
2023-04-01 15:08:36,335 		2712 of 10000 with 58.41% 	 Time used:  0.29 sec
2023-04-01 15:08:36,636 		2736 of 10000 with 58.33% 	 Time used:  0.30 sec
2023-04-01 15:08:36,749 		2760 of 10000 with 58.26% 	 Time used:  0.11 sec
2023-04-01 15:08:36,993 		2784 of 10000 with 58.19% 	 Time used:  0.24 sec
2023-04-01 15:08:37,332 		2808 of 10000 with 58.19% 	 Time used:  0.34 sec
2023-04-01 15:08:37,621 		2832 of 10000 with 58.19% 	 Time used:  0.29 sec
2023-04-01 15:08:37,783 		2856 of 10000 with 58.05% 	 Time used:  0.16 sec
2023-04-01 15:08:38,074 		2880 of 10000 with 58.06% 	 Time used:  0.29 sec
2023-04-01 15:08:38,307 		2904 of 10000 with 58.20% 	 Time used:  0.23 sec
2023-04-01 15:08:38,662 		2928 of 10000 with 58.30% 	 Time used:  0.35 sec
2023-04-01 15:08:38,752 		2952 of 10000 with 58.47% 	 Time used:  0.09 sec
2023-04-01 15:08:39,033 		2976 of 10000 with 58.50% 	 Time used:  0.28 sec
2023-04-01 15:08:39,168 		3000 of 10000 with 58.37% 	 Time used:  0.13 sec
2023-04-01 15:08:39,459 		3024 of 10000 with 58.47% 	 Time used:  0.29 sec
2023-04-01 15:08:39,570 		3048 of 10000 with 58.46% 	 Time used:  0.11 sec
2023-04-01 15:08:39,891 		3072 of 10000 with 58.46% 	 Time used:  0.32 sec
2023-04-01 15:08:39,972 		3096 of 10000 with 58.43% 	 Time used:  0.08 sec
2023-04-01 15:08:40,200 		3120 of 10000 with 58.40% 	 Time used:  0.23 sec
2023-04-01 15:08:40,529 		3144 of 10000 with 58.59% 	 Time used:  0.33 sec
2023-04-01 15:08:40,768 		3168 of 10000 with 58.65% 	 Time used:  0.24 sec
2023-04-01 15:08:41,085 		3192 of 10000 with 58.68% 	 Time used:  0.32 sec
2023-04-01 15:08:41,386 		3216 of 10000 with 58.58% 	 Time used:  0.30 sec
2023-04-01 15:08:41,690 		3240 of 10000 with 58.61% 	 Time used:  0.30 sec
2023-04-01 15:08:41,801 		3264 of 10000 with 58.64% 	 Time used:  0.11 sec
2023-04-01 15:08:42,012 		3288 of 10000 with 58.70% 	 Time used:  0.21 sec
2023-04-01 15:08:42,383 		3312 of 10000 with 58.70% 	 Time used:  0.37 sec
2023-04-01 15:08:42,465 		3336 of 10000 with 58.66% 	 Time used:  0.08 sec
2023-04-01 15:08:42,781 		3360 of 10000 with 58.63% 	 Time used:  0.31 sec
2023-04-01 15:08:42,867 		3384 of 10000 with 58.63% 	 Time used:  0.09 sec
2023-04-01 15:08:43,166 		3408 of 10000 with 58.69% 	 Time used:  0.30 sec
2023-04-01 15:08:43,258 		3432 of 10000 with 58.62% 	 Time used:  0.09 sec
2023-04-01 15:08:43,693 		3456 of 10000 with 58.56% 	 Time used:  0.43 sec
2023-04-01 15:08:43,776 		3480 of 10000 with 58.68% 	 Time used:  0.08 sec
2023-04-01 15:08:44,090 		3504 of 10000 with 58.65% 	 Time used:  0.31 sec
2023-04-01 15:08:44,183 		3528 of 10000 with 58.65% 	 Time used:  0.09 sec
2023-04-01 15:08:44,433 		3552 of 10000 with 58.78% 	 Time used:  0.25 sec
2023-04-01 15:08:44,637 		3576 of 10000 with 58.75% 	 Time used:  0.20 sec
2023-04-01 15:08:44,932 		3600 of 10000 with 58.83% 	 Time used:  0.29 sec
2023-04-01 15:08:45,242 		3624 of 10000 with 58.75% 	 Time used:  0.31 sec
2023-04-01 15:08:45,345 		3648 of 10000 with 58.77% 	 Time used:  0.10 sec
2023-04-01 15:08:45,640 		3672 of 10000 with 58.88% 	 Time used:  0.29 sec
2023-04-01 15:08:45,946 		3696 of 10000 with 58.82% 	 Time used:  0.30 sec
2023-04-01 15:08:46,025 		3720 of 10000 with 58.82% 	 Time used:  0.08 sec
2023-04-01 15:08:46,339 		3744 of 10000 with 58.81% 	 Time used:  0.31 sec
2023-04-01 15:08:46,628 		3768 of 10000 with 58.81% 	 Time used:  0.29 sec
2023-04-01 15:08:46,710 		3792 of 10000 with 58.65% 	 Time used:  0.08 sec
2023-04-01 15:08:46,890 		3816 of 10000 with 58.73% 	 Time used:  0.18 sec
2023-04-01 15:08:47,223 		3840 of 10000 with 58.85% 	 Time used:  0.33 sec
2023-04-01 15:08:47,463 		3864 of 10000 with 58.85% 	 Time used:  0.24 sec
2023-04-01 15:08:47,757 		3888 of 10000 with 58.90% 	 Time used:  0.29 sec
2023-04-01 15:08:48,043 		3912 of 10000 with 58.84% 	 Time used:  0.28 sec
2023-04-01 15:08:48,309 		3936 of 10000 with 58.84% 	 Time used:  0.27 sec
2023-04-01 15:08:48,394 		3960 of 10000 with 58.86% 	 Time used:  0.08 sec
2023-04-01 15:08:48,687 		3984 of 10000 with 58.86% 	 Time used:  0.29 sec
2023-04-01 15:08:49,003 		4008 of 10000 with 58.88% 	 Time used:  0.32 sec
2023-04-01 15:08:49,276 		4032 of 10000 with 58.90% 	 Time used:  0.27 sec
2023-04-01 15:08:49,578 		4056 of 10000 with 58.80% 	 Time used:  0.30 sec
2023-04-01 15:08:49,863 		4080 of 10000 with 58.97% 	 Time used:  0.28 sec
2023-04-01 15:08:50,109 		4104 of 10000 with 58.97% 	 Time used:  0.25 sec
2023-04-01 15:08:50,419 		4128 of 10000 with 58.96% 	 Time used:  0.30 sec
2023-04-01 15:08:50,708 		4152 of 10000 with 58.96% 	 Time used:  0.29 sec
2023-04-01 15:08:51,008 		4176 of 10000 with 59.03% 	 Time used:  0.30 sec
2023-04-01 15:08:51,296 		4200 of 10000 with 59.02% 	 Time used:  0.29 sec
2023-04-01 15:08:51,592 		4224 of 10000 with 59.00% 	 Time used:  0.30 sec
2023-04-01 15:08:51,882 		4248 of 10000 with 59.09% 	 Time used:  0.29 sec
2023-04-01 15:08:52,149 		4272 of 10000 with 59.15% 	 Time used:  0.27 sec
2023-04-01 15:08:52,455 		4296 of 10000 with 59.08% 	 Time used:  0.30 sec
2023-04-01 15:08:52,760 		4320 of 10000 with 59.00% 	 Time used:  0.30 sec
2023-04-01 15:08:52,849 		4344 of 10000 with 59.00% 	 Time used:  0.09 sec
2023-04-01 15:08:53,182 		4368 of 10000 with 59.02% 	 Time used:  0.33 sec
2023-04-01 15:08:53,456 		4392 of 10000 with 59.11% 	 Time used:  0.27 sec
2023-04-01 15:08:53,547 		4416 of 10000 with 59.19% 	 Time used:  0.09 sec
2023-04-01 15:08:53,818 		4440 of 10000 with 59.26% 	 Time used:  0.27 sec
2023-04-01 15:08:54,139 		4464 of 10000 with 59.27% 	 Time used:  0.32 sec
2023-04-01 15:08:54,412 		4488 of 10000 with 59.22% 	 Time used:  0.27 sec
2023-04-01 15:08:54,525 		4512 of 10000 with 59.26% 	 Time used:  0.11 sec
2023-04-01 15:08:54,809 		4536 of 10000 with 59.24% 	 Time used:  0.28 sec
2023-04-01 15:08:55,098 		4560 of 10000 with 59.19% 	 Time used:  0.29 sec
2023-04-01 15:08:55,370 		4584 of 10000 with 59.18% 	 Time used:  0.27 sec
2023-04-01 15:08:55,660 		4608 of 10000 with 59.05% 	 Time used:  0.29 sec
2023-04-01 15:08:55,900 		4632 of 10000 with 59.05% 	 Time used:  0.24 sec
2023-04-01 15:08:56,186 		4656 of 10000 with 59.04% 	 Time used:  0.28 sec
2023-04-01 15:08:56,453 		4680 of 10000 with 59.10% 	 Time used:  0.27 sec
2023-04-01 15:08:56,762 		4704 of 10000 with 59.12% 	 Time used:  0.31 sec
2023-04-01 15:08:56,842 		4728 of 10000 with 59.16% 	 Time used:  0.08 sec
2023-04-01 15:08:57,113 		4752 of 10000 with 59.11% 	 Time used:  0.27 sec
2023-04-01 15:08:57,359 		4776 of 10000 with 59.11% 	 Time used:  0.24 sec
2023-04-01 15:08:57,671 		4800 of 10000 with 59.08% 	 Time used:  0.31 sec
2023-04-01 15:08:57,885 		4824 of 10000 with 59.08% 	 Time used:  0.21 sec
2023-04-01 15:08:58,186 		4848 of 10000 with 59.08% 	 Time used:  0.30 sec
2023-04-01 15:08:58,287 		4872 of 10000 with 59.11% 	 Time used:  0.10 sec
2023-04-01 15:08:58,599 		4896 of 10000 with 59.11% 	 Time used:  0.31 sec
2023-04-01 15:08:58,690 		4920 of 10000 with 59.17% 	 Time used:  0.09 sec
2023-04-01 15:08:58,954 		4944 of 10000 with 59.14% 	 Time used:  0.26 sec
2023-04-01 15:08:59,263 		4968 of 10000 with 59.16% 	 Time used:  0.31 sec
2023-04-01 15:08:59,343 		4992 of 10000 with 59.15% 	 Time used:  0.08 sec
2023-04-01 15:08:59,536 		5016 of 10000 with 59.13% 	 Time used:  0.19 sec
2023-04-01 15:08:59,825 		5040 of 10000 with 59.19% 	 Time used:  0.29 sec
2023-04-01 15:09:00,136 		5064 of 10000 with 59.16% 	 Time used:  0.31 sec
2023-04-01 15:09:00,367 		5088 of 10000 with 59.18% 	 Time used:  0.23 sec
2023-04-01 15:09:00,692 		5112 of 10000 with 59.17% 	 Time used:  0.32 sec
2023-04-01 15:09:00,980 		5136 of 10000 with 59.07% 	 Time used:  0.29 sec
2023-04-01 15:09:01,095 		5160 of 10000 with 59.15% 	 Time used:  0.11 sec
2023-04-01 15:09:01,495 		5184 of 10000 with 59.16% 	 Time used:  0.40 sec
2023-04-01 15:09:01,764 		5208 of 10000 with 59.08% 	 Time used:  0.27 sec
2023-04-01 15:09:02,169 		5232 of 10000 with 59.00% 	 Time used:  0.40 sec
2023-04-01 15:09:02,480 		5256 of 10000 with 59.02% 	 Time used:  0.31 sec
2023-04-01 15:09:02,755 		5280 of 10000 with 59.03% 	 Time used:  0.27 sec
2023-04-01 15:09:03,011 		5304 of 10000 with 59.09% 	 Time used:  0.26 sec
2023-04-01 15:09:03,393 		5328 of 10000 with 59.03% 	 Time used:  0.38 sec
2023-04-01 15:09:03,473 		5352 of 10000 with 58.93% 	 Time used:  0.08 sec
2023-04-01 15:09:03,786 		5376 of 10000 with 58.85% 	 Time used:  0.31 sec
2023-04-01 15:09:03,883 		5400 of 10000 with 58.78% 	 Time used:  0.10 sec
2023-04-01 15:09:04,005 		5424 of 10000 with 58.76% 	 Time used:  0.12 sec
2023-04-01 15:09:04,127 		5448 of 10000 with 58.76% 	 Time used:  0.12 sec
2023-04-01 15:09:04,276 		5472 of 10000 with 58.75% 	 Time used:  0.15 sec
2023-04-01 15:09:04,622 		5496 of 10000 with 58.72% 	 Time used:  0.34 sec
2023-04-01 15:09:04,838 		5520 of 10000 with 58.71% 	 Time used:  0.21 sec
2023-04-01 15:09:05,173 		5544 of 10000 with 58.73% 	 Time used:  0.33 sec
2023-04-01 15:09:05,420 		5568 of 10000 with 58.64% 	 Time used:  0.25 sec
2023-04-01 15:09:05,720 		5592 of 10000 with 58.64% 	 Time used:  0.30 sec
2023-04-01 15:09:05,966 		5616 of 10000 with 58.67% 	 Time used:  0.24 sec
2023-04-01 15:09:06,246 		5640 of 10000 with 58.67% 	 Time used:  0.28 sec
2023-04-01 15:09:06,538 		5664 of 10000 with 58.63% 	 Time used:  0.29 sec
2023-04-01 15:09:06,827 		5688 of 10000 with 58.63% 	 Time used:  0.29 sec
2023-04-01 15:09:07,088 		5712 of 10000 with 58.70% 	 Time used:  0.26 sec
2023-04-01 15:09:07,390 		5736 of 10000 with 58.79% 	 Time used:  0.30 sec
2023-04-01 15:09:07,700 		5760 of 10000 with 58.72% 	 Time used:  0.31 sec
2023-04-01 15:09:07,951 		5784 of 10000 with 58.77% 	 Time used:  0.25 sec
2023-04-01 15:09:08,216 		5808 of 10000 with 58.75% 	 Time used:  0.26 sec
2023-04-01 15:09:08,554 		5832 of 10000 with 58.76% 	 Time used:  0.34 sec
2023-04-01 15:09:08,846 		5856 of 10000 with 58.71% 	 Time used:  0.29 sec
2023-04-01 15:09:09,135 		5880 of 10000 with 58.74% 	 Time used:  0.29 sec
2023-04-01 15:09:09,394 		5904 of 10000 with 58.66% 	 Time used:  0.26 sec
2023-04-01 15:09:09,718 		5928 of 10000 with 58.65% 	 Time used:  0.32 sec
2023-04-01 15:09:10,011 		5952 of 10000 with 58.64% 	 Time used:  0.29 sec
2023-04-01 15:09:10,304 		5976 of 10000 with 58.67% 	 Time used:  0.29 sec
2023-04-01 15:09:10,632 		6000 of 10000 with 58.62% 	 Time used:  0.33 sec
2023-04-01 15:09:10,911 		6024 of 10000 with 58.53% 	 Time used:  0.28 sec
2023-04-01 15:09:11,010 		6048 of 10000 with 58.52% 	 Time used:  0.10 sec
2023-04-01 15:09:11,251 		6072 of 10000 with 58.53% 	 Time used:  0.24 sec
2023-04-01 15:09:11,588 		6096 of 10000 with 58.51% 	 Time used:  0.34 sec
2023-04-01 15:09:11,817 		6120 of 10000 with 58.56% 	 Time used:  0.23 sec
2023-04-01 15:09:12,139 		6144 of 10000 with 58.45% 	 Time used:  0.32 sec
2023-04-01 15:09:12,221 		6168 of 10000 with 58.40% 	 Time used:  0.08 sec
2023-04-01 15:09:12,554 		6192 of 10000 with 58.45% 	 Time used:  0.33 sec
2023-04-01 15:09:12,861 		6216 of 10000 with 58.41% 	 Time used:  0.31 sec
2023-04-01 15:09:12,943 		6240 of 10000 with 58.37% 	 Time used:  0.08 sec
2023-04-01 15:09:13,201 		6264 of 10000 with 58.38% 	 Time used:  0.26 sec
2023-04-01 15:09:13,471 		6288 of 10000 with 58.35% 	 Time used:  0.27 sec
2023-04-01 15:09:13,833 		6312 of 10000 with 58.38% 	 Time used:  0.36 sec
2023-04-01 15:09:13,929 		6336 of 10000 with 58.38% 	 Time used:  0.09 sec
2023-04-01 15:09:14,218 		6360 of 10000 with 58.43% 	 Time used:  0.29 sec
2023-04-01 15:09:14,395 		6384 of 10000 with 58.43% 	 Time used:  0.17 sec
2023-04-01 15:09:14,700 		6408 of 10000 with 58.40% 	 Time used:  0.30 sec
2023-04-01 15:09:14,980 		6432 of 10000 with 58.38% 	 Time used:  0.28 sec
2023-04-01 15:09:15,260 		6456 of 10000 with 58.38% 	 Time used:  0.28 sec
2023-04-01 15:09:15,546 		6480 of 10000 with 58.36% 	 Time used:  0.28 sec
2023-04-01 15:09:15,624 		6504 of 10000 with 58.32% 	 Time used:  0.08 sec
2023-04-01 15:09:15,744 		6528 of 10000 with 58.39% 	 Time used:  0.12 sec
2023-04-01 15:09:16,098 		6552 of 10000 with 58.46% 	 Time used:  0.35 sec
2023-04-01 15:09:16,364 		6576 of 10000 with 58.39% 	 Time used:  0.27 sec
2023-04-01 15:09:16,474 		6600 of 10000 with 58.38% 	 Time used:  0.11 sec
2023-04-01 15:09:16,794 		6624 of 10000 with 58.44% 	 Time used:  0.32 sec
2023-04-01 15:09:17,035 		6648 of 10000 with 58.42% 	 Time used:  0.24 sec
2023-04-01 15:09:17,337 		6672 of 10000 with 58.41% 	 Time used:  0.30 sec
2023-04-01 15:09:17,642 		6696 of 10000 with 58.39% 	 Time used:  0.30 sec
2023-04-01 15:09:17,957 		6720 of 10000 with 58.36% 	 Time used:  0.31 sec
2023-04-01 15:09:18,228 		6744 of 10000 with 58.41% 	 Time used:  0.27 sec
2023-04-01 15:09:18,481 		6768 of 10000 with 58.44% 	 Time used:  0.25 sec
2023-04-01 15:09:18,808 		6792 of 10000 with 58.44% 	 Time used:  0.33 sec
2023-04-01 15:09:19,120 		6816 of 10000 with 58.42% 	 Time used:  0.31 sec
2023-04-01 15:09:19,402 		6840 of 10000 with 58.39% 	 Time used:  0.28 sec
2023-04-01 15:09:19,494 		6864 of 10000 with 58.30% 	 Time used:  0.09 sec
2023-04-01 15:09:19,846 		6888 of 10000 with 58.28% 	 Time used:  0.35 sec
2023-04-01 15:09:20,157 		6912 of 10000 with 58.28% 	 Time used:  0.31 sec
2023-04-01 15:09:20,237 		6936 of 10000 with 58.23% 	 Time used:  0.08 sec
2023-04-01 15:09:20,516 		6960 of 10000 with 58.19% 	 Time used:  0.28 sec
2023-04-01 15:09:20,799 		6984 of 10000 with 58.13% 	 Time used:  0.28 sec
2023-04-01 15:09:21,039 		7008 of 10000 with 58.11% 	 Time used:  0.24 sec
2023-04-01 15:09:21,389 		7032 of 10000 with 58.08% 	 Time used:  0.35 sec
2023-04-01 15:09:21,470 		7056 of 10000 with 58.06% 	 Time used:  0.08 sec
2023-04-01 15:09:21,733 		7080 of 10000 with 58.08% 	 Time used:  0.26 sec
2023-04-01 15:09:22,049 		7104 of 10000 with 58.07% 	 Time used:  0.32 sec
2023-04-01 15:09:22,305 		7128 of 10000 with 58.02% 	 Time used:  0.26 sec
2023-04-01 15:09:22,633 		7152 of 10000 with 58.01% 	 Time used:  0.33 sec
2023-04-01 15:09:22,719 		7176 of 10000 with 58.07% 	 Time used:  0.08 sec
2023-04-01 15:09:22,995 		7200 of 10000 with 58.04% 	 Time used:  0.28 sec
2023-04-01 15:09:23,139 		7224 of 10000 with 58.04% 	 Time used:  0.14 sec
2023-04-01 15:09:23,427 		7248 of 10000 with 58.00% 	 Time used:  0.29 sec
2023-04-01 15:09:23,527 		7272 of 10000 with 58.03% 	 Time used:  0.10 sec
2023-04-01 15:09:23,787 		7296 of 10000 with 58.05% 	 Time used:  0.26 sec
2023-04-01 15:09:24,040 		7320 of 10000 with 58.03% 	 Time used:  0.25 sec
2023-04-01 15:09:24,388 		7344 of 10000 with 58.12% 	 Time used:  0.35 sec
2023-04-01 15:09:24,630 		7368 of 10000 with 58.14% 	 Time used:  0.24 sec
2023-04-01 15:09:24,961 		7392 of 10000 with 58.14% 	 Time used:  0.33 sec
2023-04-01 15:09:25,042 		7416 of 10000 with 58.14% 	 Time used:  0.08 sec
2023-04-01 15:09:25,192 		7440 of 10000 with 58.15% 	 Time used:  0.15 sec
2023-04-01 15:09:25,506 		7464 of 10000 with 58.15% 	 Time used:  0.31 sec
2023-04-01 15:09:25,589 		7488 of 10000 with 58.17% 	 Time used:  0.08 sec
2023-04-01 15:09:25,887 		7512 of 10000 with 58.13% 	 Time used:  0.30 sec
2023-04-01 15:09:25,976 		7536 of 10000 with 58.12% 	 Time used:  0.09 sec
2023-04-01 15:09:26,293 		7560 of 10000 with 58.07% 	 Time used:  0.32 sec
2023-04-01 15:09:26,374 		7584 of 10000 with 58.07% 	 Time used:  0.08 sec
2023-04-01 15:09:26,688 		7608 of 10000 with 58.11% 	 Time used:  0.31 sec
2023-04-01 15:09:26,956 		7632 of 10000 with 58.14% 	 Time used:  0.27 sec
2023-04-01 15:09:27,044 		7656 of 10000 with 58.15% 	 Time used:  0.09 sec
2023-04-01 15:09:27,416 		7680 of 10000 with 58.14% 	 Time used:  0.37 sec
2023-04-01 15:09:27,499 		7704 of 10000 with 58.20% 	 Time used:  0.08 sec
2023-04-01 15:09:27,904 		7728 of 10000 with 58.19% 	 Time used:  0.40 sec
2023-04-01 15:09:28,176 		7752 of 10000 with 58.18% 	 Time used:  0.27 sec
2023-04-01 15:09:28,272 		7776 of 10000 with 58.19% 	 Time used:  0.09 sec
2023-04-01 15:09:28,645 		7800 of 10000 with 58.17% 	 Time used:  0.37 sec
2023-04-01 15:09:28,748 		7824 of 10000 with 58.15% 	 Time used:  0.10 sec
2023-04-01 15:09:29,131 		7848 of 10000 with 58.15% 	 Time used:  0.38 sec
2023-04-01 15:09:29,410 		7872 of 10000 with 58.18% 	 Time used:  0.28 sec
2023-04-01 15:09:29,709 		7896 of 10000 with 58.19% 	 Time used:  0.30 sec
2023-04-01 15:09:29,968 		7920 of 10000 with 58.14% 	 Time used:  0.26 sec
2023-04-01 15:09:30,294 		7944 of 10000 with 58.14% 	 Time used:  0.32 sec
2023-04-01 15:09:30,394 		7968 of 10000 with 58.15% 	 Time used:  0.10 sec
2023-04-01 15:09:30,714 		7992 of 10000 with 58.13% 	 Time used:  0.32 sec
2023-04-01 15:09:31,013 		8016 of 10000 with 58.16% 	 Time used:  0.30 sec
2023-04-01 15:09:31,305 		8040 of 10000 with 58.16% 	 Time used:  0.29 sec
2023-04-01 15:09:31,611 		8064 of 10000 with 58.13% 	 Time used:  0.30 sec
2023-04-01 15:09:31,910 		8088 of 10000 with 58.11% 	 Time used:  0.30 sec
2023-04-01 15:09:32,222 		8112 of 10000 with 58.12% 	 Time used:  0.31 sec
2023-04-01 15:09:32,590 		8136 of 10000 with 58.11% 	 Time used:  0.37 sec
2023-04-01 15:09:32,695 		8160 of 10000 with 58.11% 	 Time used:  0.10 sec
2023-04-01 15:09:32,989 		8184 of 10000 with 58.11% 	 Time used:  0.29 sec
2023-04-01 15:09:33,280 		8208 of 10000 with 58.08% 	 Time used:  0.29 sec
2023-04-01 15:09:33,490 		8232 of 10000 with 58.07% 	 Time used:  0.21 sec
2023-04-01 15:09:33,795 		8256 of 10000 with 58.03% 	 Time used:  0.30 sec
2023-04-01 15:09:34,087 		8280 of 10000 with 58.01% 	 Time used:  0.29 sec
2023-04-01 15:09:34,398 		8304 of 10000 with 57.96% 	 Time used:  0.31 sec
2023-04-01 15:09:34,701 		8328 of 10000 with 57.93% 	 Time used:  0.30 sec
2023-04-01 15:09:34,996 		8352 of 10000 with 57.90% 	 Time used:  0.29 sec
2023-04-01 15:09:35,283 		8376 of 10000 with 57.90% 	 Time used:  0.29 sec
2023-04-01 15:09:35,366 		8400 of 10000 with 57.90% 	 Time used:  0.08 sec
2023-04-01 15:09:35,626 		8424 of 10000 with 57.89% 	 Time used:  0.26 sec
2023-04-01 15:09:35,939 		8448 of 10000 with 57.90% 	 Time used:  0.31 sec
2023-04-01 15:09:36,198 		8472 of 10000 with 57.88% 	 Time used:  0.26 sec
2023-04-01 15:09:36,520 		8496 of 10000 with 57.86% 	 Time used:  0.32 sec
2023-04-01 15:09:36,601 		8520 of 10000 with 57.88% 	 Time used:  0.08 sec
2023-04-01 15:09:36,911 		8544 of 10000 with 57.88% 	 Time used:  0.31 sec
2023-04-01 15:09:37,029 		8568 of 10000 with 57.83% 	 Time used:  0.12 sec
2023-04-01 15:09:37,330 		8592 of 10000 with 57.81% 	 Time used:  0.30 sec
2023-04-01 15:09:37,650 		8616 of 10000 with 57.85% 	 Time used:  0.32 sec
2023-04-01 15:09:37,927 		8640 of 10000 with 57.80% 	 Time used:  0.28 sec
2023-04-01 15:09:38,220 		8664 of 10000 with 57.81% 	 Time used:  0.29 sec
2023-04-01 15:09:38,323 		8688 of 10000 with 57.78% 	 Time used:  0.10 sec
2023-04-01 15:09:38,686 		8712 of 10000 with 57.82% 	 Time used:  0.36 sec
2023-04-01 15:09:38,946 		8736 of 10000 with 57.78% 	 Time used:  0.26 sec
2023-04-01 15:09:39,249 		8760 of 10000 with 57.79% 	 Time used:  0.30 sec
2023-04-01 15:09:39,614 		8784 of 10000 with 57.80% 	 Time used:  0.36 sec
2023-04-01 15:09:39,912 		8808 of 10000 with 57.82% 	 Time used:  0.30 sec
2023-04-01 15:09:40,010 		8832 of 10000 with 57.85% 	 Time used:  0.10 sec
2023-04-01 15:09:40,347 		8856 of 10000 with 57.84% 	 Time used:  0.33 sec
2023-04-01 15:09:40,430 		8880 of 10000 with 57.88% 	 Time used:  0.08 sec
2023-04-01 15:09:40,553 		8904 of 10000 with 57.90% 	 Time used:  0.12 sec
2023-04-01 15:09:40,760 		8928 of 10000 with 57.93% 	 Time used:  0.21 sec
2023-04-01 15:09:41,061 		8952 of 10000 with 57.90% 	 Time used:  0.30 sec
2023-04-01 15:09:41,293 		8976 of 10000 with 57.88% 	 Time used:  0.23 sec
2023-04-01 15:09:41,544 		9000 of 10000 with 57.88% 	 Time used:  0.25 sec
2023-04-01 15:09:41,818 		9024 of 10000 with 57.88% 	 Time used:  0.27 sec
2023-04-01 15:09:42,141 		9048 of 10000 with 57.89% 	 Time used:  0.32 sec
2023-04-01 15:09:42,400 		9072 of 10000 with 57.89% 	 Time used:  0.26 sec
2023-04-01 15:09:42,757 		9096 of 10000 with 57.93% 	 Time used:  0.35 sec
2023-04-01 15:09:42,982 		9120 of 10000 with 57.95% 	 Time used:  0.22 sec
2023-04-01 15:09:43,324 		9144 of 10000 with 57.94% 	 Time used:  0.34 sec
2023-04-01 15:09:43,402 		9168 of 10000 with 57.96% 	 Time used:  0.08 sec
2023-04-01 15:09:43,661 		9192 of 10000 with 57.99% 	 Time used:  0.26 sec
2023-04-01 15:09:43,902 		9216 of 10000 with 58.02% 	 Time used:  0.24 sec
2023-04-01 15:09:44,178 		9240 of 10000 with 58.04% 	 Time used:  0.27 sec
2023-04-01 15:09:44,445 		9264 of 10000 with 58.04% 	 Time used:  0.27 sec
2023-04-01 15:09:44,788 		9288 of 10000 with 58.02% 	 Time used:  0.34 sec
2023-04-01 15:09:44,881 		9312 of 10000 with 57.95% 	 Time used:  0.09 sec
2023-04-01 15:09:45,222 		9336 of 10000 with 57.99% 	 Time used:  0.34 sec
2023-04-01 15:09:45,489 		9360 of 10000 with 57.92% 	 Time used:  0.27 sec
2023-04-01 15:09:45,809 		9384 of 10000 with 57.89% 	 Time used:  0.32 sec
2023-04-01 15:09:46,097 		9408 of 10000 with 57.90% 	 Time used:  0.29 sec
2023-04-01 15:09:46,386 		9432 of 10000 with 57.91% 	 Time used:  0.29 sec
2023-04-01 15:09:46,482 		9456 of 10000 with 57.90% 	 Time used:  0.09 sec
2023-04-01 15:09:46,805 		9480 of 10000 with 57.92% 	 Time used:  0.32 sec
2023-04-01 15:09:47,116 		9504 of 10000 with 57.91% 	 Time used:  0.31 sec
2023-04-01 15:09:47,207 		9528 of 10000 with 57.91% 	 Time used:  0.09 sec
2023-04-01 15:09:47,509 		9552 of 10000 with 57.89% 	 Time used:  0.30 sec
2023-04-01 15:09:47,772 		9576 of 10000 with 57.91% 	 Time used:  0.26 sec
2023-04-01 15:09:47,875 		9600 of 10000 with 57.93% 	 Time used:  0.10 sec
2023-04-01 15:09:48,179 		9624 of 10000 with 57.94% 	 Time used:  0.30 sec
2023-04-01 15:09:48,262 		9648 of 10000 with 57.95% 	 Time used:  0.08 sec
2023-04-01 15:09:48,382 		9672 of 10000 with 57.94% 	 Time used:  0.12 sec
2023-04-01 15:09:48,502 		9696 of 10000 with 57.95% 	 Time used:  0.12 sec
2023-04-01 15:09:48,753 		9720 of 10000 with 57.92% 	 Time used:  0.25 sec
2023-04-01 15:09:49,067 		9744 of 10000 with 57.93% 	 Time used:  0.31 sec
2023-04-01 15:09:49,349 		9768 of 10000 with 57.94% 	 Time used:  0.28 sec
2023-04-01 15:09:49,445 		9792 of 10000 with 57.95% 	 Time used:  0.10 sec
2023-04-01 15:09:49,702 		9816 of 10000 with 57.93% 	 Time used:  0.26 sec
2023-04-01 15:09:49,977 		9840 of 10000 with 57.92% 	 Time used:  0.27 sec
2023-04-01 15:09:50,235 		9864 of 10000 with 57.92% 	 Time used:  0.26 sec
2023-04-01 15:09:50,492 		9888 of 10000 with 57.88% 	 Time used:  0.26 sec
2023-04-01 15:09:50,675 		9912 of 10000 with 57.89% 	 Time used:  0.18 sec
2023-04-01 15:09:50,922 		9936 of 10000 with 57.88% 	 Time used:  0.25 sec
2023-04-01 15:09:51,235 		9960 of 10000 with 57.92% 	 Time used:  0.31 sec
2023-04-01 15:09:51,549 		9984 of 10000 with 57.90% 	 Time used:  0.31 sec
2023-04-01 15:09:51,806 		10000 of 10000 with 57.93% 	 Time used:  0.26 sec
2023-04-01 15:09:51,807 
2023-04-01 15:09:51,821 			Learning rate: weights:   1.000e-03    
2023-04-01 15:09:51,821 			Last test performance: 57.93%
2023-04-01 15:09:51,821 ----------------
2023-04-01 15:09:56,633   9   =>  0    		Training 486 pattern with 56.04% 	Forward time: 	 4.43 sec
2023-04-01 15:09:56,633 			Loss:    5.695e-02    			Backward time: 	 0.35 sec 
2023-04-01 15:09:56,765 			Learning rate: weights:   1.000e-03    
2023-04-01 15:09:56,765 			Last test performance: 57.93%
2023-04-01 15:09:56,765 ----------------
2023-04-01 15:10:01,588   9   =>  1    		Training 486 pattern with 56.67% 	Forward time: 	 4.56 sec
2023-04-01 15:10:01,588 			Loss:    5.122e-02    			Backward time: 	 0.24 sec 
2023-04-01 15:10:01,820 			Learning rate: weights:   1.000e-03    
2023-04-01 15:10:01,821 			Last test performance: 57.93%
2023-04-01 15:10:01,821 ----------------
2023-04-01 15:10:07,460   9   =>  2    		Training 486 pattern with 53.12% 	Forward time: 	 5.35 sec
2023-04-01 15:10:07,461 			Loss:    5.226e-02    			Backward time: 	 0.27 sec 
2023-04-01 15:10:07,669 			Learning rate: weights:   1.000e-03    
2023-04-01 15:10:07,670 			Last test performance: 57.93%
2023-04-01 15:10:07,670 ----------------
2023-04-01 15:10:12,967   9   =>  3    		Training 486 pattern with 59.79% 	Forward time: 	 4.90 sec
2023-04-01 15:10:12,967 			Loss:    4.971e-02    			Backward time: 	 0.38 sec 
2023-04-01 15:10:13,065 			Learning rate: weights:   1.000e-03    
2023-04-01 15:10:13,066 			Last test performance: 57.93%
2023-04-01 15:10:13,066 ----------------
2023-04-01 15:10:18,734   9   =>  4    		Training 486 pattern with 53.75% 	Forward time: 	 5.28 sec
2023-04-01 15:10:18,734 			Loss:    5.313e-02    			Backward time: 	 0.37 sec 
2023-04-01 15:10:18,827 			Learning rate: weights:   1.000e-03    
2023-04-01 15:10:18,827 			Last test performance: 57.93%
2023-04-01 15:10:18,828 ----------------
2023-04-01 15:10:23,248   9   =>  5    		Training 486 pattern with 54.37% 	Forward time: 	 3.98 sec
2023-04-01 15:10:23,248 			Loss:    5.125e-02    			Backward time: 	 0.42 sec 
2023-04-01 15:10:23,435 			Learning rate: weights:   1.000e-03    
2023-04-01 15:10:23,435 			Last test performance: 57.93%
2023-04-01 15:10:23,435 ----------------
2023-04-01 15:10:28,122   9   =>  6    		Training 486 pattern with 54.37% 	Forward time: 	 4.22 sec
2023-04-01 15:10:28,123 			Loss:    5.412e-02    			Backward time: 	 0.40 sec 
2023-04-01 15:10:28,211 			Learning rate: weights:   1.000e-03    
2023-04-01 15:10:28,212 			Last test performance: 57.93%
2023-04-01 15:10:28,212 ----------------
2023-04-01 15:10:33,077   9   =>  7    		Training 486 pattern with 56.04% 	Forward time: 	 4.33 sec
2023-04-01 15:10:33,077 			Loss:    5.281e-02    			Backward time: 	 0.51 sec 
2023-04-01 15:10:33,200 			Learning rate: weights:   1.000e-03    
2023-04-01 15:10:33,201 			Last test performance: 57.93%
2023-04-01 15:10:33,201 ----------------
2023-04-01 15:10:38,132   9   =>  8    		Training 486 pattern with 55.42% 	Forward time: 	 4.60 sec
2023-04-01 15:10:38,132 			Loss:    5.313e-02    			Backward time: 	 0.31 sec 
2023-04-01 15:10:38,238 			Learning rate: weights:   1.000e-03    
2023-04-01 15:10:38,238 			Last test performance: 57.93%
2023-04-01 15:10:38,238 ----------------
2023-04-01 15:10:43,370   9   =>  9    		Training 486 pattern with 54.37% 	Forward time: 	 4.85 sec
2023-04-01 15:10:43,371 			Loss:    5.344e-02    			Backward time: 	 0.24 sec 
2023-04-01 15:10:43,548 			Learning rate: weights:   1.000e-03    
2023-04-01 15:10:43,549 			Last test performance: 57.93%
2023-04-01 15:10:43,549 ----------------
2023-04-01 15:10:47,845   9   =>  10   		Training 486 pattern with 56.46% 	Forward time: 	 3.91 sec
2023-04-01 15:10:47,845 			Loss:    5.246e-02    			Backward time: 	 0.36 sec 
2023-04-01 15:10:47,976 			Learning rate: weights:   1.000e-03    
2023-04-01 15:10:47,977 			Last test performance: 57.93%
2023-04-01 15:10:47,977 ----------------
2023-04-01 15:10:52,758   9   =>  11   		Training 486 pattern with 56.67% 	Forward time: 	 4.41 sec
2023-04-01 15:10:52,758 			Loss:    5.344e-02    			Backward time: 	 0.34 sec 
2023-04-01 15:10:52,958 			Learning rate: weights:   1.000e-03    
2023-04-01 15:10:52,959 			Last test performance: 57.93%
2023-04-01 15:10:52,959 ----------------
2023-04-01 15:10:57,497   9   =>  12   		Training 486 pattern with 56.88% 	Forward time: 	 4.21 sec
2023-04-01 15:10:57,498 			Loss:    5.414e-02    			Backward time: 	 0.29 sec 
2023-04-01 15:10:57,669 			Learning rate: weights:   1.000e-03    
2023-04-01 15:10:57,670 			Last test performance: 57.93%
2023-04-01 15:10:57,670 ----------------
2023-04-01 15:11:02,895   9   =>  13   		Training 486 pattern with 58.75% 	Forward time: 	 4.92 sec
2023-04-01 15:11:02,895 			Loss:    5.142e-02    			Backward time: 	 0.27 sec 
2023-04-01 15:11:03,137 			Learning rate: weights:   1.000e-03    
2023-04-01 15:11:03,138 			Last test performance: 57.93%
2023-04-01 15:11:03,138 ----------------
2023-04-01 15:11:08,756   9   =>  14   		Training 486 pattern with 55.21% 	Forward time: 	 4.98 sec
2023-04-01 15:11:08,757 			Loss:    5.371e-02    			Backward time: 	 0.61 sec 
2023-04-01 15:11:08,856 			Learning rate: weights:   1.000e-03    
2023-04-01 15:11:08,856 			Last test performance: 57.93%
2023-04-01 15:11:08,856 ----------------
2023-04-01 15:11:14,115   9   =>  15   		Training 486 pattern with 54.37% 	Forward time: 	 4.76 sec
2023-04-01 15:11:14,116 			Loss:    5.199e-02    			Backward time: 	 0.47 sec 
2023-04-01 15:11:14,485 			Learning rate: weights:   1.000e-03    
2023-04-01 15:11:14,485 			Last test performance: 57.93%
2023-04-01 15:11:14,485 ----------------
2023-04-01 15:11:19,652   9   =>  16   		Training 486 pattern with 52.50% 	Forward time: 	 4.79 sec
2023-04-01 15:11:19,653 			Loss:    5.412e-02    			Backward time: 	 0.34 sec 
2023-04-01 15:11:19,788 			Learning rate: weights:   1.000e-03    
2023-04-01 15:11:19,789 			Last test performance: 57.93%
2023-04-01 15:11:19,789 ----------------
2023-04-01 15:11:24,762   9   =>  17   		Training 486 pattern with 56.88% 	Forward time: 	 4.75 sec
2023-04-01 15:11:24,762 			Loss:    5.426e-02    			Backward time: 	 0.19 sec 
2023-04-01 15:11:25,109 			Learning rate: weights:   1.000e-03    
2023-04-01 15:11:25,109 			Last test performance: 57.93%
2023-04-01 15:11:25,109 ----------------
2023-04-01 15:11:30,384   9   =>  18   		Training 486 pattern with 59.38% 	Forward time: 	 4.98 sec
2023-04-01 15:11:30,384 			Loss:    4.943e-02    			Backward time: 	 0.27 sec 
2023-04-01 15:11:30,562 			Learning rate: weights:   1.000e-03    
2023-04-01 15:11:30,562 			Last test performance: 57.93%
2023-04-01 15:11:30,562 ----------------
2023-04-01 15:11:35,512   9   =>  19   		Training 486 pattern with 57.29% 	Forward time: 	 4.40 sec
2023-04-01 15:11:35,512 			Loss:    5.118e-02    			Backward time: 	 0.52 sec 
2023-04-01 15:11:35,606 			Learning rate: weights:   1.000e-03    
2023-04-01 15:11:35,606 			Last test performance: 57.93%
2023-04-01 15:11:35,606 ----------------
2023-04-01 15:11:40,085   9   =>  20   		Training 486 pattern with 51.46% 	Forward time: 	 3.96 sec
2023-04-01 15:11:40,086 			Loss:    5.614e-02    			Backward time: 	 0.50 sec 
2023-04-01 15:11:40,241 			Learning rate: weights:   1.000e-03    
2023-04-01 15:11:40,241 			Last test performance: 57.93%
2023-04-01 15:11:40,242 ----------------
2023-04-01 15:11:44,754   9   =>  21   		Training 486 pattern with 60.21% 	Forward time: 	 3.97 sec
2023-04-01 15:11:44,755 			Loss:    4.882e-02    			Backward time: 	 0.52 sec 
2023-04-01 15:11:44,913 			Learning rate: weights:   1.000e-03    
2023-04-01 15:11:44,913 			Last test performance: 57.93%
2023-04-01 15:11:44,914 ----------------
2023-04-01 15:11:49,705   9   =>  22   		Training 486 pattern with 59.58% 	Forward time: 	 4.34 sec
2023-04-01 15:11:49,705 			Loss:    5.070e-02    			Backward time: 	 0.41 sec 
2023-04-01 15:11:49,909 			Learning rate: weights:   1.000e-03    
2023-04-01 15:11:49,909 			Last test performance: 57.93%
2023-04-01 15:11:49,909 ----------------
2023-04-01 15:11:54,783   9   =>  23   		Training 486 pattern with 56.25% 	Forward time: 	 4.50 sec
2023-04-01 15:11:54,783 			Loss:    5.089e-02    			Backward time: 	 0.35 sec 
2023-04-01 15:11:54,996 			Learning rate: weights:   1.000e-03    
2023-04-01 15:11:54,996 			Last test performance: 57.93%
2023-04-01 15:11:54,996 ----------------
2023-04-01 15:12:00,229   9   =>  24   		Training 486 pattern with 59.38% 	Forward time: 	 4.81 sec
2023-04-01 15:12:00,230 			Loss:    4.885e-02    			Backward time: 	 0.37 sec 
2023-04-01 15:12:00,398 			Learning rate: weights:   1.000e-03    
2023-04-01 15:12:00,398 			Last test performance: 57.93%
2023-04-01 15:12:00,398 ----------------
2023-04-01 15:12:05,239   9   =>  25   		Training 486 pattern with 55.42% 	Forward time: 	 4.37 sec
2023-04-01 15:12:05,240 			Loss:    5.394e-02    			Backward time: 	 0.43 sec 
2023-04-01 15:12:05,368 			Learning rate: weights:   1.000e-03    
2023-04-01 15:12:05,369 			Last test performance: 57.93%
2023-04-01 15:12:05,369 ----------------
2023-04-01 15:12:10,573   9   =>  26   		Training 486 pattern with 53.75% 	Forward time: 	 4.80 sec
2023-04-01 15:12:10,573 			Loss:    5.237e-02    			Backward time: 	 0.39 sec 
2023-04-01 15:12:10,689 			Learning rate: weights:   1.000e-03    
2023-04-01 15:12:10,689 			Last test performance: 57.93%
2023-04-01 15:12:10,690 ----------------
2023-04-01 15:12:16,732   9   =>  27   		Training 486 pattern with 53.54% 	Forward time: 	 5.75 sec
2023-04-01 15:12:16,732 			Loss:    5.396e-02    			Backward time: 	 0.27 sec 
2023-04-01 15:12:16,823 			Learning rate: weights:   1.000e-03    
2023-04-01 15:12:16,824 			Last test performance: 57.93%
2023-04-01 15:12:16,824 ----------------
2023-04-01 15:12:22,370   9   =>  28   		Training 486 pattern with 58.96% 	Forward time: 	 5.32 sec
2023-04-01 15:12:22,370 			Loss:    5.013e-02    			Backward time: 	 0.21 sec 
2023-04-01 15:12:22,481 			Learning rate: weights:   1.000e-03    
2023-04-01 15:12:22,481 			Last test performance: 57.93%
2023-04-01 15:12:22,481 ----------------
2023-04-01 15:12:27,127   9   =>  29   		Training 486 pattern with 52.71% 	Forward time: 	 4.27 sec
2023-04-01 15:12:27,127 			Loss:    5.366e-02    			Backward time: 	 0.35 sec 
2023-04-01 15:12:27,293 			Learning rate: weights:   1.000e-03    
2023-04-01 15:12:27,293 			Last test performance: 57.93%
2023-04-01 15:12:27,295 ----------------
2023-04-01 15:12:32,981   9   =>  30   		Training 486 pattern with 56.04% 	Forward time: 	 5.11 sec
2023-04-01 15:12:32,981 			Loss:    5.060e-02    			Backward time: 	 0.51 sec 
2023-04-01 15:12:33,075 			Learning rate: weights:   1.000e-03    
2023-04-01 15:12:33,075 			Last test performance: 57.93%
2023-04-01 15:12:33,075 ----------------
2023-04-01 15:12:37,902   9   =>  31   		Training 486 pattern with 52.50% 	Forward time: 	 4.30 sec
2023-04-01 15:12:37,903 			Loss:    5.246e-02    			Backward time: 	 0.49 sec 
2023-04-01 15:12:38,090 			Learning rate: weights:   1.000e-03    
2023-04-01 15:12:38,090 			Last test performance: 57.93%
2023-04-01 15:12:38,091 ----------------
2023-04-01 15:12:43,116   9   =>  32   		Training 486 pattern with 56.46% 	Forward time: 	 4.56 sec
2023-04-01 15:12:43,117 			Loss:    5.079e-02    			Backward time: 	 0.45 sec 
2023-04-01 15:12:43,206 			Learning rate: weights:   1.000e-03    
2023-04-01 15:12:43,206 			Last test performance: 57.93%
2023-04-01 15:12:43,206 ----------------
2023-04-01 15:12:48,492   9   =>  33   		Training 486 pattern with 55.62% 	Forward time: 	 4.85 sec
2023-04-01 15:12:48,492 			Loss:    5.215e-02    			Backward time: 	 0.41 sec 
2023-04-01 15:12:48,626 			Learning rate: weights:   1.000e-03    
2023-04-01 15:12:48,626 			Last test performance: 57.93%
2023-04-01 15:12:48,626 ----------------
2023-04-01 15:12:54,062   9   =>  34   		Training 486 pattern with 55.42% 	Forward time: 	 4.98 sec
2023-04-01 15:12:54,062 			Loss:    5.239e-02    			Backward time: 	 0.43 sec 
2023-04-01 15:12:54,154 			Learning rate: weights:   1.000e-03    
2023-04-01 15:12:54,154 			Last test performance: 57.93%
2023-04-01 15:12:54,155 ----------------
2023-04-01 15:12:59,746   9   =>  35   		Training 486 pattern with 56.67% 	Forward time: 	 5.23 sec
2023-04-01 15:12:59,746 			Loss:    5.316e-02    			Backward time: 	 0.34 sec 
2023-04-01 15:12:59,863 			Learning rate: weights:   1.000e-03    
2023-04-01 15:12:59,863 			Last test performance: 57.93%
2023-04-01 15:12:59,863 ----------------
2023-04-01 15:13:05,717   9   =>  36   		Training 486 pattern with 56.25% 	Forward time: 	 5.53 sec
2023-04-01 15:13:05,718 			Loss:    5.180e-02    			Backward time: 	 0.27 sec 
2023-04-01 15:13:05,827 			Learning rate: weights:   1.000e-03    
2023-04-01 15:13:05,827 			Last test performance: 57.93%
2023-04-01 15:13:05,827 ----------------
2023-04-01 15:13:10,800   9   =>  37   		Training 486 pattern with 60.00% 	Forward time: 	 4.44 sec
2023-04-01 15:13:10,801 			Loss:    4.991e-02    			Backward time: 	 0.50 sec 
2023-04-01 15:13:10,972 			Learning rate: weights:   1.000e-03    
2023-04-01 15:13:10,972 			Last test performance: 57.93%
2023-04-01 15:13:10,972 ----------------
2023-04-01 15:13:16,026   9   =>  38   		Training 486 pattern with 57.71% 	Forward time: 	 4.44 sec
2023-04-01 15:13:16,027 			Loss:    4.912e-02    			Backward time: 	 0.57 sec 
2023-04-01 15:13:16,400 			Learning rate: weights:   1.000e-03    
2023-04-01 15:13:16,400 			Last test performance: 57.93%
2023-04-01 15:13:16,400 ----------------
2023-04-01 15:13:21,494   9   =>  39   		Training 486 pattern with 57.71% 	Forward time: 	 4.49 sec
2023-04-01 15:13:21,495 			Loss:    5.197e-02    			Backward time: 	 0.54 sec 
2023-04-01 15:13:21,684 			Learning rate: weights:   1.000e-03    
2023-04-01 15:13:21,684 			Last test performance: 57.93%
2023-04-01 15:13:21,684 ----------------
2023-04-01 15:13:26,510   9   =>  40   		Training 486 pattern with 54.79% 	Forward time: 	 4.35 sec
2023-04-01 15:13:26,510 			Loss:    5.076e-02    			Backward time: 	 0.42 sec 
2023-04-01 15:13:26,624 			Learning rate: weights:   1.000e-03    
2023-04-01 15:13:26,624 			Last test performance: 57.93%
2023-04-01 15:13:26,624 ----------------
2023-04-01 15:13:31,002   9   =>  41   		Training 486 pattern with 53.54% 	Forward time: 	 4.03 sec
2023-04-01 15:13:31,003 			Loss:    5.493e-02    			Backward time: 	 0.31 sec 
2023-04-01 15:13:31,215 			Learning rate: weights:   1.000e-03    
2023-04-01 15:13:31,215 			Last test performance: 57.93%
2023-04-01 15:13:31,215 ----------------
2023-04-01 15:13:36,429   9   =>  42   		Training 486 pattern with 51.04% 	Forward time: 	 4.76 sec
2023-04-01 15:13:36,429 			Loss:    5.626e-02    			Backward time: 	 0.41 sec 
2023-04-01 15:13:36,639 			Learning rate: weights:   1.000e-03    
2023-04-01 15:13:36,639 			Last test performance: 57.93%
2023-04-01 15:13:36,639 ----------------
2023-04-01 15:13:41,587   9   =>  43   		Training 486 pattern with 56.88% 	Forward time: 	 4.39 sec
2023-04-01 15:13:41,587 			Loss:    4.884e-02    			Backward time: 	 0.52 sec 
2023-04-01 15:13:41,698 			Learning rate: weights:   1.000e-03    
2023-04-01 15:13:41,698 			Last test performance: 57.93%
2023-04-01 15:13:41,698 ----------------
2023-04-01 15:13:46,815   9   =>  44   		Training 486 pattern with 58.54% 	Forward time: 	 4.53 sec
2023-04-01 15:13:46,815 			Loss:    5.116e-02    			Backward time: 	 0.55 sec 
2023-04-01 15:13:46,913 			Learning rate: weights:   1.000e-03    
2023-04-01 15:13:46,913 			Last test performance: 57.93%
2023-04-01 15:13:46,913 ----------------
2023-04-01 15:13:51,989   9   =>  45   		Training 486 pattern with 57.71% 	Forward time: 	 4.61 sec
2023-04-01 15:13:51,989 			Loss:    5.126e-02    			Backward time: 	 0.43 sec 
2023-04-01 15:13:52,120 			Learning rate: weights:   1.000e-03    
2023-04-01 15:13:52,123 			Last test performance: 57.93%
2023-04-01 15:13:52,123 ----------------
2023-04-01 15:13:57,136   9   =>  46   		Training 486 pattern with 56.67% 	Forward time: 	 4.74 sec
2023-04-01 15:13:57,137 			Loss:    5.080e-02    			Backward time: 	 0.26 sec 
2023-04-01 15:13:57,288 			Learning rate: weights:   1.000e-03    
2023-04-01 15:13:57,288 			Last test performance: 57.93%
2023-04-01 15:13:57,288 ----------------
2023-04-01 15:14:02,123   9   =>  47   		Training 486 pattern with 57.08% 	Forward time: 	 4.38 sec
2023-04-01 15:14:02,123 			Loss:    4.929e-02    			Backward time: 	 0.41 sec 
2023-04-01 15:14:02,271 			Learning rate: weights:   1.000e-03    
2023-04-01 15:14:02,271 			Last test performance: 57.93%
2023-04-01 15:14:02,271 ----------------
2023-04-01 15:14:06,926   9   =>  48   		Training 486 pattern with 57.08% 	Forward time: 	 4.37 sec
2023-04-01 15:14:06,926 			Loss:    4.931e-02    			Backward time: 	 0.26 sec 
2023-04-01 15:14:07,017 			Learning rate: weights:   1.000e-03    
2023-04-01 15:14:07,017 			Last test performance: 57.93%
2023-04-01 15:14:07,017 ----------------
2023-04-01 15:14:11,752   9   =>  49   		Training 486 pattern with 58.13% 	Forward time: 	 4.42 sec
2023-04-01 15:14:11,752 			Loss:    4.894e-02    			Backward time: 	 0.30 sec 
2023-04-01 15:14:11,891 			Learning rate: weights:   1.000e-03    
2023-04-01 15:14:11,891 			Last test performance: 57.93%
2023-04-01 15:14:11,891 ----------------
2023-04-01 15:14:16,991   9   =>  50   		Training 486 pattern with 55.00% 	Forward time: 	 4.60 sec
2023-04-01 15:14:16,991 			Loss:    5.369e-02    			Backward time: 	 0.43 sec 
2023-04-01 15:14:17,247 			Learning rate: weights:   1.000e-03    
2023-04-01 15:14:17,247 			Last test performance: 57.93%
2023-04-01 15:14:17,247 ----------------
2023-04-01 15:14:21,774   9   =>  51   		Training 486 pattern with 55.83% 	Forward time: 	 4.05 sec
2023-04-01 15:14:21,774 			Loss:    5.341e-02    			Backward time: 	 0.45 sec 
2023-04-01 15:14:21,967 			Learning rate: weights:   1.000e-03    
2023-04-01 15:14:21,968 			Last test performance: 57.93%
2023-04-01 15:14:21,968 ----------------
2023-04-01 15:14:26,859   9   =>  52   		Training 486 pattern with 61.46% 	Forward time: 	 4.44 sec
2023-04-01 15:14:26,859 			Loss:    4.957e-02    			Backward time: 	 0.43 sec 
2023-04-01 15:14:26,972 			Learning rate: weights:   1.000e-03    
2023-04-01 15:14:26,972 			Last test performance: 57.93%
2023-04-01 15:14:26,972 ----------------
2023-04-01 15:14:32,223   9   =>  53   		Training 486 pattern with 58.54% 	Forward time: 	 4.83 sec
2023-04-01 15:14:32,223 			Loss:    5.019e-02    			Backward time: 	 0.37 sec 
2023-04-01 15:14:32,400 			Learning rate: weights:   1.000e-03    
2023-04-01 15:14:32,403 			Last test performance: 57.93%
2023-04-01 15:14:32,403 ----------------
2023-04-01 15:14:37,539   9   =>  54   		Training 486 pattern with 52.92% 	Forward time: 	 4.85 sec
2023-04-01 15:14:37,539 			Loss:    5.559e-02    			Backward time: 	 0.27 sec 
2023-04-01 15:14:37,626 			Learning rate: weights:   1.000e-03    
2023-04-01 15:14:37,627 			Last test performance: 57.93%
2023-04-01 15:14:37,627 ----------------
2023-04-01 15:14:42,455   9   =>  55   		Training 486 pattern with 53.75% 	Forward time: 	 4.34 sec
2023-04-01 15:14:42,455 			Loss:    5.178e-02    			Backward time: 	 0.47 sec 
2023-04-01 15:14:42,624 			Learning rate: weights:   1.000e-03    
2023-04-01 15:14:42,625 			Last test performance: 57.93%
2023-04-01 15:14:42,625 ----------------
2023-04-01 15:14:47,663   9   =>  56   		Training 486 pattern with 52.29% 	Forward time: 	 4.59 sec
2023-04-01 15:14:47,664 			Loss:    5.221e-02    			Backward time: 	 0.41 sec 
2023-04-01 15:14:47,767 			Learning rate: weights:   1.000e-03    
2023-04-01 15:14:47,767 			Last test performance: 57.93%
2023-04-01 15:14:47,767 ----------------
2023-04-01 15:14:52,647   9   =>  57   		Training 486 pattern with 56.04% 	Forward time: 	 4.56 sec
2023-04-01 15:14:52,647 			Loss:    5.082e-02    			Backward time: 	 0.29 sec 
2023-04-01 15:14:52,757 			Learning rate: weights:   1.000e-03    
2023-04-01 15:14:52,757 			Last test performance: 57.93%
2023-04-01 15:14:52,757 ----------------
2023-04-01 15:14:57,778   9   =>  58   		Training 486 pattern with 57.08% 	Forward time: 	 4.51 sec
2023-04-01 15:14:57,778 			Loss:    4.958e-02    			Backward time: 	 0.49 sec 
2023-04-01 15:14:57,948 			Learning rate: weights:   1.000e-03    
2023-04-01 15:14:57,948 			Last test performance: 57.93%
2023-04-01 15:14:57,948 ----------------
2023-04-01 15:15:03,635   9   =>  59   		Training 486 pattern with 58.54% 	Forward time: 	 5.20 sec
2023-04-01 15:15:03,635 			Loss:    5.051e-02    			Backward time: 	 0.47 sec 
2023-04-01 15:15:03,882 			Learning rate: weights:   1.000e-03    
2023-04-01 15:15:03,882 			Last test performance: 57.93%
2023-04-01 15:15:03,882 ----------------
2023-04-01 15:15:09,187   9   =>  60   		Training 486 pattern with 52.29% 	Forward time: 	 4.74 sec
2023-04-01 15:15:09,187 			Loss:    5.625e-02    			Backward time: 	 0.50 sec 
2023-04-01 15:15:09,366 			Learning rate: weights:   1.000e-03    
2023-04-01 15:15:09,368 			Last test performance: 57.93%
2023-04-01 15:15:09,368 ----------------
2023-04-01 15:15:14,145   9   =>  61   		Training 486 pattern with 60.42% 	Forward time: 	 4.41 sec
2023-04-01 15:15:14,145 			Loss:    4.777e-02    			Backward time: 	 0.30 sec 
2023-04-01 15:15:14,241 			Learning rate: weights:   1.000e-03    
2023-04-01 15:15:14,241 			Last test performance: 57.93%
2023-04-01 15:15:14,241 ----------------
2023-04-01 15:15:19,478   9   =>  62   		Training 486 pattern with 59.79% 	Forward time: 	 4.96 sec
2023-04-01 15:15:19,479 			Loss:    4.838e-02    			Backward time: 	 0.21 sec 
2023-04-01 15:15:19,692 			Learning rate: weights:   1.000e-03    
2023-04-01 15:15:19,692 			Last test performance: 57.93%
2023-04-01 15:15:19,692 ----------------
2023-04-01 15:15:24,370   9   =>  63   		Training 486 pattern with 59.38% 	Forward time: 	 4.26 sec
2023-04-01 15:15:24,370 			Loss:    4.946e-02    			Backward time: 	 0.39 sec 
2023-04-01 15:15:24,503 			Learning rate: weights:   1.000e-03    
2023-04-01 15:15:24,503 			Last test performance: 57.93%
2023-04-01 15:15:24,503 ----------------
2023-04-01 15:15:29,385   9   =>  64   		Training 486 pattern with 56.67% 	Forward time: 	 4.44 sec
2023-04-01 15:15:29,386 			Loss:    4.877e-02    			Backward time: 	 0.42 sec 
2023-04-01 15:15:29,477 			Learning rate: weights:   1.000e-03    
2023-04-01 15:15:29,477 			Last test performance: 57.93%
2023-04-01 15:15:29,477 ----------------
2023-04-01 15:15:33,936   9   =>  65   		Training 486 pattern with 57.50% 	Forward time: 	 3.85 sec
2023-04-01 15:15:33,936 			Loss:    4.910e-02    			Backward time: 	 0.59 sec 
2023-04-01 15:15:34,035 			Learning rate: weights:   1.000e-03    
2023-04-01 15:15:34,035 			Last test performance: 57.93%
2023-04-01 15:15:34,035 ----------------
2023-04-01 15:15:38,604   9   =>  66   		Training 486 pattern with 57.71% 	Forward time: 	 4.32 sec
2023-04-01 15:15:38,605 			Loss:    4.868e-02    			Backward time: 	 0.23 sec 
2023-04-01 15:15:38,754 			Learning rate: weights:   1.000e-03    
2023-04-01 15:15:38,754 			Last test performance: 57.93%
2023-04-01 15:15:38,754 ----------------
2023-04-01 15:15:43,289   9   =>  67   		Training 486 pattern with 59.38% 	Forward time: 	 4.14 sec
2023-04-01 15:15:43,290 			Loss:    5.059e-02    			Backward time: 	 0.38 sec 
2023-04-01 15:15:43,456 			Learning rate: weights:   1.000e-03    
2023-04-01 15:15:43,456 			Last test performance: 57.93%
2023-04-01 15:15:43,456 ----------------
2023-04-01 15:15:48,876   9   =>  68   		Training 486 pattern with 57.92% 	Forward time: 	 5.03 sec
2023-04-01 15:15:48,877 			Loss:    4.807e-02    			Backward time: 	 0.34 sec 
2023-04-01 15:15:48,983 			Learning rate: weights:   1.000e-03    
2023-04-01 15:15:48,983 			Last test performance: 57.93%
2023-04-01 15:15:48,984 ----------------
2023-04-01 15:15:54,007   9   =>  69   		Training 486 pattern with 55.62% 	Forward time: 	 4.67 sec
2023-04-01 15:15:54,008 			Loss:    4.932e-02    			Backward time: 	 0.30 sec 
2023-04-01 15:15:54,172 			Learning rate: weights:   1.000e-03    
2023-04-01 15:15:54,173 			Last test performance: 57.93%
2023-04-01 15:15:54,173 ----------------
2023-04-01 15:15:59,273   9   =>  70   		Training 486 pattern with 56.25% 	Forward time: 	 4.74 sec
2023-04-01 15:15:59,274 			Loss:    5.105e-02    			Backward time: 	 0.33 sec 
2023-04-01 15:15:59,461 			Learning rate: weights:   1.000e-03    
2023-04-01 15:15:59,461 			Last test performance: 57.93%
2023-04-01 15:15:59,462 ----------------
2023-04-01 15:16:04,861   9   =>  71   		Training 486 pattern with 58.13% 	Forward time: 	 5.04 sec
2023-04-01 15:16:04,861 			Loss:    4.969e-02    			Backward time: 	 0.32 sec 
2023-04-01 15:16:05,029 			Learning rate: weights:   1.000e-03    
2023-04-01 15:16:05,029 			Last test performance: 57.93%
2023-04-01 15:16:05,030 ----------------
2023-04-01 15:16:10,348   9   =>  72   		Training 486 pattern with 55.62% 	Forward time: 	 4.88 sec
2023-04-01 15:16:10,348 			Loss:    5.035e-02    			Backward time: 	 0.40 sec 
2023-04-01 15:16:10,453 			Learning rate: weights:   1.000e-03    
2023-04-01 15:16:10,453 			Last test performance: 57.93%
2023-04-01 15:16:10,453 ----------------
2023-04-01 15:16:15,989   9   =>  73   		Training 486 pattern with 58.54% 	Forward time: 	 5.15 sec
2023-04-01 15:16:15,989 			Loss:    4.827e-02    			Backward time: 	 0.33 sec 
2023-04-01 15:16:16,087 			Learning rate: weights:   1.000e-03    
2023-04-01 15:16:16,088 			Last test performance: 57.93%
2023-04-01 15:16:16,088 ----------------
2023-04-01 15:16:20,673   9   =>  74   		Training 486 pattern with 55.21% 	Forward time: 	 3.96 sec
2023-04-01 15:16:20,673 			Loss:    5.143e-02    			Backward time: 	 0.58 sec 
2023-04-01 15:16:20,846 			Learning rate: weights:   1.000e-03    
2023-04-01 15:16:20,846 			Last test performance: 57.93%
2023-04-01 15:16:20,846 ----------------
2023-04-01 15:16:25,925   9   =>  75   		Training 486 pattern with 57.29% 	Forward time: 	 4.53 sec
2023-04-01 15:16:25,925 			Loss:    5.342e-02    			Backward time: 	 0.50 sec 
2023-04-01 15:16:26,117 			Learning rate: weights:   1.000e-03    
2023-04-01 15:16:26,117 			Last test performance: 57.93%
2023-04-01 15:16:26,117 ----------------
2023-04-01 15:16:31,120   9   =>  76   		Training 486 pattern with 58.33% 	Forward time: 	 4.44 sec
2023-04-01 15:16:31,120 			Loss:    5.012e-02    			Backward time: 	 0.51 sec 
2023-04-01 15:16:31,338 			Learning rate: weights:   1.000e-03    
2023-04-01 15:16:31,339 			Last test performance: 57.93%
2023-04-01 15:16:31,339 ----------------
2023-04-01 15:16:36,108   9   =>  77   		Training 486 pattern with 54.17% 	Forward time: 	 4.37 sec
2023-04-01 15:16:36,108 			Loss:    5.206e-02    			Backward time: 	 0.35 sec 
2023-04-01 15:16:36,320 			Learning rate: weights:   1.000e-03    
2023-04-01 15:16:36,320 			Last test performance: 57.93%
2023-04-01 15:16:36,320 ----------------
2023-04-01 15:16:40,923   9   =>  78   		Training 486 pattern with 61.04% 	Forward time: 	 4.17 sec
2023-04-01 15:16:40,924 			Loss:    4.665e-02    			Backward time: 	 0.39 sec 
2023-04-01 15:16:41,128 			Learning rate: weights:   1.000e-03    
2023-04-01 15:16:41,128 			Last test performance: 57.93%
2023-04-01 15:16:41,128 ----------------
2023-04-01 15:16:46,256   9   =>  79   		Training 486 pattern with 55.83% 	Forward time: 	 4.86 sec
2023-04-01 15:16:46,256 			Loss:    5.093e-02    			Backward time: 	 0.24 sec 
2023-04-01 15:16:46,341 			Learning rate: weights:   1.000e-03    
2023-04-01 15:16:46,341 			Last test performance: 57.93%
2023-04-01 15:16:46,342 ----------------
2023-04-01 15:16:51,827   9   =>  80   		Training 486 pattern with 56.67% 	Forward time: 	 5.03 sec
2023-04-01 15:16:51,827 			Loss:    5.280e-02    			Backward time: 	 0.44 sec 
2023-04-01 15:16:52,014 			Learning rate: weights:   1.000e-03    
2023-04-01 15:16:52,015 			Last test performance: 57.93%
2023-04-01 15:16:52,015 ----------------
2023-04-01 15:16:56,719   9   =>  81   		Training 486 pattern with 52.08% 	Forward time: 	 4.13 sec
2023-04-01 15:16:56,720 			Loss:    5.423e-02    			Backward time: 	 0.55 sec 
2023-04-01 15:16:56,810 			Learning rate: weights:   1.000e-03    
2023-04-01 15:16:56,810 			Last test performance: 57.93%
2023-04-01 15:16:56,810 ----------------
2023-04-01 15:17:01,808   9   =>  82   		Training 486 pattern with 60.83% 	Forward time: 	 4.55 sec
2023-04-01 15:17:01,808 			Loss:    4.880e-02    			Backward time: 	 0.42 sec 
2023-04-01 15:17:01,909 			Learning rate: weights:   1.000e-03    
2023-04-01 15:17:01,910 			Last test performance: 57.93%
2023-04-01 15:17:01,910 ----------------
2023-04-01 15:17:07,182   9   =>  83   		Training 486 pattern with 54.58% 	Forward time: 	 4.72 sec
2023-04-01 15:17:07,183 			Loss:    5.277e-02    			Backward time: 	 0.51 sec 
2023-04-01 15:17:07,339 			Learning rate: weights:   1.000e-03    
2023-04-01 15:17:07,340 			Last test performance: 57.93%
2023-04-01 15:17:07,340 ----------------
2023-04-01 15:17:12,274   9   =>  84   		Training 486 pattern with 60.83% 	Forward time: 	 4.58 sec
2023-04-01 15:17:12,275 			Loss:    4.684e-02    			Backward time: 	 0.30 sec 
2023-04-01 15:17:12,367 			Learning rate: weights:   1.000e-03    
2023-04-01 15:17:12,368 			Last test performance: 57.93%
2023-04-01 15:17:12,368 ----------------
2023-04-01 15:17:17,208   9   =>  85   		Training 486 pattern with 58.96% 	Forward time: 	 4.33 sec
2023-04-01 15:17:17,209 			Loss:    4.972e-02    			Backward time: 	 0.45 sec 
2023-04-01 15:17:17,362 			Learning rate: weights:   1.000e-03    
2023-04-01 15:17:17,363 			Last test performance: 57.93%
2023-04-01 15:17:17,363 ----------------
2023-04-01 15:17:22,214   9   =>  86   		Training 486 pattern with 57.50% 	Forward time: 	 4.15 sec
2023-04-01 15:17:22,215 			Loss:    5.079e-02    			Backward time: 	 0.65 sec 
2023-04-01 15:17:22,343 			Learning rate: weights:   1.000e-03    
2023-04-01 15:17:22,343 			Last test performance: 57.93%
2023-04-01 15:17:22,343 ----------------
2023-04-01 15:17:27,406   9   =>  87   		Training 486 pattern with 55.21% 	Forward time: 	 4.65 sec
2023-04-01 15:17:27,407 			Loss:    5.264e-02    			Backward time: 	 0.37 sec 
2023-04-01 15:17:27,681 			Learning rate: weights:   1.000e-03    
2023-04-01 15:17:27,681 			Last test performance: 57.93%
2023-04-01 15:17:27,681 ----------------
2023-04-01 15:17:32,711   9   =>  88   		Training 486 pattern with 56.46% 	Forward time: 	 4.58 sec
2023-04-01 15:17:32,711 			Loss:    5.043e-02    			Backward time: 	 0.39 sec 
2023-04-01 15:17:32,844 			Learning rate: weights:   1.000e-03    
2023-04-01 15:17:32,844 			Last test performance: 57.93%
2023-04-01 15:17:32,844 ----------------
2023-04-01 15:17:38,040   9   =>  89   		Training 486 pattern with 59.38% 	Forward time: 	 4.85 sec
2023-04-01 15:17:38,041 			Loss:    5.049e-02    			Backward time: 	 0.29 sec 
2023-04-01 15:17:38,140 			Learning rate: weights:   1.000e-03    
2023-04-01 15:17:38,141 			Last test performance: 57.93%
2023-04-01 15:17:38,141 ----------------
2023-04-01 15:17:42,697   9   =>  90   		Training 486 pattern with 58.33% 	Forward time: 	 4.18 sec
2023-04-01 15:17:42,697 			Loss:    5.057e-02    			Backward time: 	 0.32 sec 
2023-04-01 15:17:42,868 			Learning rate: weights:   1.000e-03    
2023-04-01 15:17:42,868 			Last test performance: 57.93%
2023-04-01 15:17:42,868 ----------------
2023-04-01 15:17:47,537   9   =>  91   		Training 486 pattern with 58.75% 	Forward time: 	 4.21 sec
2023-04-01 15:17:47,537 			Loss:    4.738e-02    			Backward time: 	 0.43 sec 
2023-04-01 15:17:47,650 			Learning rate: weights:   1.000e-03    
2023-04-01 15:17:47,651 			Last test performance: 57.93%
2023-04-01 15:17:47,651 ----------------
2023-04-01 15:17:52,720   9   =>  92   		Training 486 pattern with 57.29% 	Forward time: 	 4.68 sec
2023-04-01 15:17:52,720 			Loss:    5.131e-02    			Backward time: 	 0.37 sec 
2023-04-01 15:17:52,809 			Learning rate: weights:   1.000e-03    
2023-04-01 15:17:52,809 			Last test performance: 57.93%
2023-04-01 15:17:52,810 ----------------
2023-04-01 15:17:58,076   9   =>  93   		Training 486 pattern with 55.62% 	Forward time: 	 4.91 sec
2023-04-01 15:17:58,077 			Loss:    4.951e-02    			Backward time: 	 0.29 sec 
2023-04-01 15:17:58,254 			Learning rate: weights:   1.000e-03    
2023-04-01 15:17:58,254 			Last test performance: 57.93%
2023-04-01 15:17:58,254 ----------------
2023-04-01 15:18:03,335   9   =>  94   		Training 486 pattern with 59.58% 	Forward time: 	 4.63 sec
2023-04-01 15:18:03,336 			Loss:    4.950e-02    			Backward time: 	 0.41 sec 
2023-04-01 15:18:03,510 			Learning rate: weights:   1.000e-03    
2023-04-01 15:18:03,511 			Last test performance: 57.93%
2023-04-01 15:18:03,512 ----------------
2023-04-01 15:18:07,912   9   =>  95   		Training 486 pattern with 55.42% 	Forward time: 	 4.17 sec
2023-04-01 15:18:07,912 			Loss:    5.254e-02    			Backward time: 	 0.20 sec 
2023-04-01 15:18:08,025 			Learning rate: weights:   1.000e-03    
2023-04-01 15:18:08,025 			Last test performance: 57.93%
2023-04-01 15:18:08,025 ----------------
2023-04-01 15:18:13,063   9   =>  96   		Training 486 pattern with 61.25% 	Forward time: 	 4.59 sec
2023-04-01 15:18:13,063 			Loss:    4.851e-02    			Backward time: 	 0.43 sec 
2023-04-01 15:18:13,197 			Learning rate: weights:   1.000e-03    
2023-04-01 15:18:13,197 			Last test performance: 57.93%
2023-04-01 15:18:13,197 ----------------
2023-04-01 15:18:18,489   9   =>  97   		Training 486 pattern with 61.67% 	Forward time: 	 4.91 sec
2023-04-01 15:18:18,489 			Loss:    4.933e-02    			Backward time: 	 0.37 sec 
2023-04-01 15:18:18,579 			Learning rate: weights:   1.000e-03    
2023-04-01 15:18:18,579 			Last test performance: 57.93%
2023-04-01 15:18:18,580 ----------------
2023-04-01 15:18:23,429   9   =>  98   		Training 486 pattern with 59.38% 	Forward time: 	 4.54 sec
2023-04-01 15:18:23,429 			Loss:    5.061e-02    			Backward time: 	 0.29 sec 
2023-04-01 15:18:23,603 			Learning rate: weights:   1.000e-03    
2023-04-01 15:18:23,603 			Last test performance: 57.93%
2023-04-01 15:18:23,603 ----------------
2023-04-01 15:18:28,359   9   =>  99   		Training 486 pattern with 55.00% 	Forward time: 	 4.33 sec
2023-04-01 15:18:28,360 			Loss:    5.147e-02    			Backward time: 	 0.39 sec 
2023-04-01 15:18:28,451 			Learning rate: weights:   1.000e-03    
2023-04-01 15:18:28,451 			Last test performance: 57.93%
2023-04-01 15:18:28,451 ----------------
2023-04-01 15:18:33,699   9   => 100   		Training 486 pattern with 59.79% 	Forward time: 	 4.77 sec
2023-04-01 15:18:33,699 			Loss:    4.860e-02    			Backward time: 	 0.42 sec 
2023-04-01 15:18:33,883 			Learning rate: weights:   1.000e-03    
2023-04-01 15:18:33,883 			Last test performance: 57.93%
2023-04-01 15:18:33,883 ----------------
2023-04-01 15:18:38,381   9   => 101   		Training 486 pattern with 55.21% 	Forward time: 	 4.15 sec
2023-04-01 15:18:38,381 			Loss:    5.052e-02    			Backward time: 	 0.32 sec 
2023-04-01 15:18:38,510 			Learning rate: weights:   1.000e-03    
2023-04-01 15:18:38,511 			Last test performance: 57.93%
2023-04-01 15:18:38,511 ----------------
2023-04-01 15:18:43,486   9   => 102   		Training 486 pattern with 54.79% 	Forward time: 	 4.50 sec
2023-04-01 15:18:43,486 			Loss:    5.270e-02    			Backward time: 	 0.45 sec 
2023-04-01 15:18:43,616 			Learning rate: weights:   1.000e-03    
2023-04-01 15:18:43,616 			Last test performance: 57.93%
2023-04-01 15:18:43,616 ----------------
2023-04-01 15:18:48,909   9   => 103   		Training 486 pattern with 57.71% 	Forward time: 	 4.82 sec
2023-04-01 15:18:48,909 			Loss:    5.050e-02    			Backward time: 	 0.45 sec 
2023-04-01 15:18:49,001 			Learning rate: weights:   1.000e-03    
2023-04-01 15:18:49,001 			Last test performance: 57.93%
2023-04-01 15:18:49,001 ----------------
2023-04-01 15:18:50,060 
2023-04-01 15:18:50,060 Testing:
2023-04-01 15:18:50,359 		24 of 10000 with 66.67% 	 Time used:  0.30 sec
2023-04-01 15:18:50,444 		48 of 10000 with 68.75% 	 Time used:  0.08 sec
2023-04-01 15:18:50,727 		72 of 10000 with 68.06% 	 Time used:  0.28 sec
2023-04-01 15:18:51,015 		96 of 10000 with 66.67% 	 Time used:  0.29 sec
2023-04-01 15:18:51,116 		120 of 10000 with 65.83% 	 Time used:  0.10 sec
2023-04-01 15:18:51,239 		144 of 10000 with 65.28% 	 Time used:  0.12 sec
2023-04-01 15:18:51,465 		168 of 10000 with 66.67% 	 Time used:  0.23 sec
2023-04-01 15:18:51,801 		192 of 10000 with 64.58% 	 Time used:  0.33 sec
2023-04-01 15:18:52,043 		216 of 10000 with 63.89% 	 Time used:  0.24 sec
2023-04-01 15:18:52,347 		240 of 10000 with 62.50% 	 Time used:  0.30 sec
2023-04-01 15:18:52,437 		264 of 10000 with 61.36% 	 Time used:  0.09 sec
2023-04-01 15:18:52,821 		288 of 10000 with 60.42% 	 Time used:  0.38 sec
2023-04-01 15:18:53,089 		312 of 10000 with 60.90% 	 Time used:  0.27 sec
2023-04-01 15:18:53,223 		336 of 10000 with 60.12% 	 Time used:  0.13 sec
2023-04-01 15:18:53,520 		360 of 10000 with 58.89% 	 Time used:  0.30 sec
2023-04-01 15:18:53,764 		384 of 10000 with 59.11% 	 Time used:  0.24 sec
2023-04-01 15:18:54,094 		408 of 10000 with 58.58% 	 Time used:  0.33 sec
2023-04-01 15:18:54,387 		432 of 10000 with 58.56% 	 Time used:  0.29 sec
2023-04-01 15:18:54,660 		456 of 10000 with 58.77% 	 Time used:  0.27 sec
2023-04-01 15:18:54,983 		480 of 10000 with 58.33% 	 Time used:  0.32 sec
2023-04-01 15:18:55,280 		504 of 10000 with 58.73% 	 Time used:  0.30 sec
2023-04-01 15:18:55,574 		528 of 10000 with 58.90% 	 Time used:  0.29 sec
2023-04-01 15:18:55,870 		552 of 10000 with 59.24% 	 Time used:  0.29 sec
2023-04-01 15:18:55,957 		576 of 10000 with 59.20% 	 Time used:  0.09 sec
2023-04-01 15:18:56,246 		600 of 10000 with 59.17% 	 Time used:  0.29 sec
2023-04-01 15:18:56,354 		624 of 10000 with 59.46% 	 Time used:  0.11 sec
2023-04-01 15:18:56,630 		648 of 10000 with 59.72% 	 Time used:  0.27 sec
2023-04-01 15:18:56,939 		672 of 10000 with 60.12% 	 Time used:  0.31 sec
2023-04-01 15:18:57,211 		696 of 10000 with 59.63% 	 Time used:  0.27 sec
2023-04-01 15:18:57,490 		720 of 10000 with 59.58% 	 Time used:  0.28 sec
2023-04-01 15:18:57,769 		744 of 10000 with 59.41% 	 Time used:  0.28 sec
2023-04-01 15:18:58,075 		768 of 10000 with 59.77% 	 Time used:  0.31 sec
2023-04-01 15:18:58,183 		792 of 10000 with 60.35% 	 Time used:  0.11 sec
2023-04-01 15:18:58,480 		816 of 10000 with 60.05% 	 Time used:  0.30 sec
2023-04-01 15:18:58,609 		840 of 10000 with 59.88% 	 Time used:  0.13 sec
2023-04-01 15:18:58,893 		864 of 10000 with 59.95% 	 Time used:  0.28 sec
2023-04-01 15:18:59,181 		888 of 10000 with 60.14% 	 Time used:  0.29 sec
2023-04-01 15:18:59,287 		912 of 10000 with 59.98% 	 Time used:  0.11 sec
2023-04-01 15:18:59,625 		936 of 10000 with 60.04% 	 Time used:  0.34 sec
2023-04-01 15:18:59,863 		960 of 10000 with 60.21% 	 Time used:  0.24 sec
2023-04-01 15:19:00,203 		984 of 10000 with 60.47% 	 Time used:  0.34 sec
2023-04-01 15:19:00,313 		1008 of 10000 with 60.62% 	 Time used:  0.11 sec
2023-04-01 15:19:00,511 		1032 of 10000 with 60.95% 	 Time used:  0.20 sec
2023-04-01 15:19:00,885 		1056 of 10000 with 60.42% 	 Time used:  0.37 sec
2023-04-01 15:19:01,123 		1080 of 10000 with 60.65% 	 Time used:  0.24 sec
2023-04-01 15:19:01,453 		1104 of 10000 with 60.78% 	 Time used:  0.32 sec
2023-04-01 15:19:01,759 		1128 of 10000 with 60.99% 	 Time used:  0.30 sec
2023-04-01 15:19:02,227 		1152 of 10000 with 60.68% 	 Time used:  0.47 sec
2023-04-01 15:19:02,537 		1176 of 10000 with 60.88% 	 Time used:  0.31 sec
2023-04-01 15:19:02,640 		1200 of 10000 with 61.33% 	 Time used:  0.10 sec
2023-04-01 15:19:02,948 		1224 of 10000 with 61.19% 	 Time used:  0.31 sec
2023-04-01 15:19:03,046 		1248 of 10000 with 61.06% 	 Time used:  0.10 sec
2023-04-01 15:19:03,266 		1272 of 10000 with 61.01% 	 Time used:  0.22 sec
2023-04-01 15:19:03,595 		1296 of 10000 with 61.03% 	 Time used:  0.33 sec
2023-04-01 15:19:03,703 		1320 of 10000 with 60.91% 	 Time used:  0.11 sec
2023-04-01 15:19:03,989 		1344 of 10000 with 60.86% 	 Time used:  0.29 sec
2023-04-01 15:19:04,303 		1368 of 10000 with 61.04% 	 Time used:  0.31 sec
2023-04-01 15:19:04,597 		1392 of 10000 with 60.85% 	 Time used:  0.29 sec
2023-04-01 15:19:04,841 		1416 of 10000 with 60.81% 	 Time used:  0.24 sec
2023-04-01 15:19:05,140 		1440 of 10000 with 60.69% 	 Time used:  0.30 sec
2023-04-01 15:19:05,470 		1464 of 10000 with 60.52% 	 Time used:  0.33 sec
2023-04-01 15:19:05,554 		1488 of 10000 with 60.55% 	 Time used:  0.08 sec
2023-04-01 15:19:05,922 		1512 of 10000 with 60.38% 	 Time used:  0.37 sec
2023-04-01 15:19:06,006 		1536 of 10000 with 60.22% 	 Time used:  0.08 sec
2023-04-01 15:19:06,305 		1560 of 10000 with 60.00% 	 Time used:  0.30 sec
2023-04-01 15:19:06,578 		1584 of 10000 with 59.79% 	 Time used:  0.27 sec
2023-04-01 15:19:06,711 		1608 of 10000 with 59.64% 	 Time used:  0.13 sec
2023-04-01 15:19:07,030 		1632 of 10000 with 59.44% 	 Time used:  0.32 sec
2023-04-01 15:19:07,311 		1656 of 10000 with 59.48% 	 Time used:  0.28 sec
2023-04-01 15:19:07,607 		1680 of 10000 with 59.64% 	 Time used:  0.30 sec
2023-04-01 15:19:07,905 		1704 of 10000 with 59.57% 	 Time used:  0.30 sec
2023-04-01 15:19:08,012 		1728 of 10000 with 59.55% 	 Time used:  0.11 sec
2023-04-01 15:19:08,258 		1752 of 10000 with 59.53% 	 Time used:  0.24 sec
2023-04-01 15:19:08,587 		1776 of 10000 with 59.52% 	 Time used:  0.32 sec
2023-04-01 15:19:08,679 		1800 of 10000 with 59.44% 	 Time used:  0.09 sec
2023-04-01 15:19:08,956 		1824 of 10000 with 59.59% 	 Time used:  0.28 sec
2023-04-01 15:19:09,166 		1848 of 10000 with 59.58% 	 Time used:  0.21 sec
2023-04-01 15:19:09,509 		1872 of 10000 with 59.72% 	 Time used:  0.34 sec
2023-04-01 15:19:09,595 		1896 of 10000 with 59.92% 	 Time used:  0.08 sec
2023-04-01 15:19:09,911 		1920 of 10000 with 59.95% 	 Time used:  0.31 sec
2023-04-01 15:19:09,994 		1944 of 10000 with 59.77% 	 Time used:  0.08 sec
2023-04-01 15:19:10,273 		1968 of 10000 with 59.86% 	 Time used:  0.28 sec
2023-04-01 15:19:10,394 		1992 of 10000 with 59.99% 	 Time used:  0.12 sec
2023-04-01 15:19:10,667 		2016 of 10000 with 59.87% 	 Time used:  0.27 sec
2023-04-01 15:19:10,978 		2040 of 10000 with 59.71% 	 Time used:  0.31 sec
2023-04-01 15:19:11,113 		2064 of 10000 with 59.98% 	 Time used:  0.13 sec
2023-04-01 15:19:11,370 		2088 of 10000 with 59.87% 	 Time used:  0.26 sec
2023-04-01 15:19:11,701 		2112 of 10000 with 59.94% 	 Time used:  0.33 sec
2023-04-01 15:19:12,010 		2136 of 10000 with 59.88% 	 Time used:  0.31 sec
2023-04-01 15:19:12,323 		2160 of 10000 with 59.91% 	 Time used:  0.31 sec
2023-04-01 15:19:12,569 		2184 of 10000 with 59.89% 	 Time used:  0.24 sec
2023-04-01 15:19:12,901 		2208 of 10000 with 59.87% 	 Time used:  0.33 sec
2023-04-01 15:19:13,139 		2232 of 10000 with 59.95% 	 Time used:  0.24 sec
2023-04-01 15:19:13,465 		2256 of 10000 with 59.88% 	 Time used:  0.33 sec
2023-04-01 15:19:13,684 		2280 of 10000 with 59.78% 	 Time used:  0.22 sec
2023-04-01 15:19:13,978 		2304 of 10000 with 59.77% 	 Time used:  0.29 sec
2023-04-01 15:19:14,303 		2328 of 10000 with 59.84% 	 Time used:  0.32 sec
2023-04-01 15:19:14,620 		2352 of 10000 with 59.95% 	 Time used:  0.32 sec
2023-04-01 15:19:14,921 		2376 of 10000 with 59.81% 	 Time used:  0.30 sec
2023-04-01 15:19:15,198 		2400 of 10000 with 59.88% 	 Time used:  0.28 sec
2023-04-01 15:19:15,481 		2424 of 10000 with 59.74% 	 Time used:  0.28 sec
2023-04-01 15:19:15,793 		2448 of 10000 with 59.80% 	 Time used:  0.31 sec
2023-04-01 15:19:16,094 		2472 of 10000 with 59.95% 	 Time used:  0.30 sec
2023-04-01 15:19:16,396 		2496 of 10000 with 60.02% 	 Time used:  0.30 sec
2023-04-01 15:19:16,695 		2520 of 10000 with 60.00% 	 Time used:  0.30 sec
2023-04-01 15:19:16,992 		2544 of 10000 with 59.83% 	 Time used:  0.30 sec
2023-04-01 15:19:17,290 		2568 of 10000 with 59.77% 	 Time used:  0.30 sec
2023-04-01 15:19:17,591 		2592 of 10000 with 59.65% 	 Time used:  0.30 sec
2023-04-01 15:19:17,679 		2616 of 10000 with 59.59% 	 Time used:  0.09 sec
2023-04-01 15:19:17,966 		2640 of 10000 with 59.62% 	 Time used:  0.29 sec
2023-04-01 15:19:18,287 		2664 of 10000 with 59.53% 	 Time used:  0.32 sec
2023-04-01 15:19:18,370 		2688 of 10000 with 59.52% 	 Time used:  0.08 sec
2023-04-01 15:19:18,646 		2712 of 10000 with 59.44% 	 Time used:  0.28 sec
2023-04-01 15:19:18,945 		2736 of 10000 with 59.39% 	 Time used:  0.30 sec
2023-04-01 15:19:19,199 		2760 of 10000 with 59.31% 	 Time used:  0.25 sec
2023-04-01 15:19:19,548 		2784 of 10000 with 59.27% 	 Time used:  0.35 sec
2023-04-01 15:19:19,800 		2808 of 10000 with 59.29% 	 Time used:  0.25 sec
2023-04-01 15:19:20,095 		2832 of 10000 with 59.32% 	 Time used:  0.29 sec
2023-04-01 15:19:20,210 		2856 of 10000 with 59.21% 	 Time used:  0.11 sec
2023-04-01 15:19:20,522 		2880 of 10000 with 59.20% 	 Time used:  0.31 sec
2023-04-01 15:19:20,826 		2904 of 10000 with 59.19% 	 Time used:  0.30 sec
2023-04-01 15:19:21,074 		2928 of 10000 with 59.22% 	 Time used:  0.25 sec
2023-04-01 15:19:21,411 		2952 of 10000 with 59.35% 	 Time used:  0.34 sec
2023-04-01 15:19:21,714 		2976 of 10000 with 59.38% 	 Time used:  0.30 sec
2023-04-01 15:19:21,939 		3000 of 10000 with 59.27% 	 Time used:  0.22 sec
2023-04-01 15:19:22,235 		3024 of 10000 with 59.33% 	 Time used:  0.30 sec
2023-04-01 15:19:22,349 		3048 of 10000 with 59.35% 	 Time used:  0.11 sec
2023-04-01 15:19:22,618 		3072 of 10000 with 59.34% 	 Time used:  0.27 sec
2023-04-01 15:19:22,876 		3096 of 10000 with 59.27% 	 Time used:  0.25 sec
2023-04-01 15:19:23,125 		3120 of 10000 with 59.29% 	 Time used:  0.25 sec
2023-04-01 15:19:23,443 		3144 of 10000 with 59.41% 	 Time used:  0.32 sec
2023-04-01 15:19:23,546 		3168 of 10000 with 59.44% 	 Time used:  0.10 sec
2023-04-01 15:19:23,808 		3192 of 10000 with 59.40% 	 Time used:  0.26 sec
2023-04-01 15:19:24,143 		3216 of 10000 with 59.33% 	 Time used:  0.33 sec
2023-04-01 15:19:24,238 		3240 of 10000 with 59.32% 	 Time used:  0.09 sec
2023-04-01 15:19:24,536 		3264 of 10000 with 59.38% 	 Time used:  0.30 sec
2023-04-01 15:19:24,630 		3288 of 10000 with 59.40% 	 Time used:  0.09 sec
2023-04-01 15:19:24,945 		3312 of 10000 with 59.42% 	 Time used:  0.31 sec
2023-04-01 15:19:25,025 		3336 of 10000 with 59.35% 	 Time used:  0.08 sec
2023-04-01 15:19:25,320 		3360 of 10000 with 59.26% 	 Time used:  0.29 sec
2023-04-01 15:19:25,415 		3384 of 10000 with 59.22% 	 Time used:  0.09 sec
2023-04-01 15:19:25,537 		3408 of 10000 with 59.30% 	 Time used:  0.12 sec
2023-04-01 15:19:25,852 		3432 of 10000 with 59.27% 	 Time used:  0.31 sec
2023-04-01 15:19:25,945 		3456 of 10000 with 59.26% 	 Time used:  0.09 sec
2023-04-01 15:19:26,183 		3480 of 10000 with 59.34% 	 Time used:  0.24 sec
2023-04-01 15:19:26,313 		3504 of 10000 with 59.22% 	 Time used:  0.13 sec
2023-04-01 15:19:26,435 		3528 of 10000 with 59.13% 	 Time used:  0.12 sec
2023-04-01 15:19:26,558 		3552 of 10000 with 59.29% 	 Time used:  0.12 sec
2023-04-01 15:19:26,801 		3576 of 10000 with 59.28% 	 Time used:  0.24 sec
2023-04-01 15:19:27,131 		3600 of 10000 with 59.36% 	 Time used:  0.33 sec
2023-04-01 15:19:27,441 		3624 of 10000 with 59.33% 	 Time used:  0.31 sec
2023-04-01 15:19:27,544 		3648 of 10000 with 59.32% 	 Time used:  0.10 sec
2023-04-01 15:19:27,773 		3672 of 10000 with 59.40% 	 Time used:  0.23 sec
2023-04-01 15:19:28,038 		3696 of 10000 with 59.33% 	 Time used:  0.26 sec
2023-04-01 15:19:28,366 		3720 of 10000 with 59.33% 	 Time used:  0.33 sec
2023-04-01 15:19:28,452 		3744 of 10000 with 59.32% 	 Time used:  0.09 sec
2023-04-01 15:19:28,734 		3768 of 10000 with 59.32% 	 Time used:  0.28 sec
2023-04-01 15:19:28,997 		3792 of 10000 with 59.28% 	 Time used:  0.26 sec
2023-04-01 15:19:29,301 		3816 of 10000 with 59.33% 	 Time used:  0.30 sec
2023-04-01 15:19:29,634 		3840 of 10000 with 59.48% 	 Time used:  0.33 sec
2023-04-01 15:19:29,926 		3864 of 10000 with 59.47% 	 Time used:  0.29 sec
2023-04-01 15:19:30,271 		3888 of 10000 with 59.52% 	 Time used:  0.34 sec
2023-04-01 15:19:30,369 		3912 of 10000 with 59.48% 	 Time used:  0.10 sec
2023-04-01 15:19:30,638 		3936 of 10000 with 59.45% 	 Time used:  0.27 sec
2023-04-01 15:19:30,921 		3960 of 10000 with 59.55% 	 Time used:  0.28 sec
2023-04-01 15:19:31,162 		3984 of 10000 with 59.49% 	 Time used:  0.24 sec
2023-04-01 15:19:31,483 		4008 of 10000 with 59.46% 	 Time used:  0.32 sec
2023-04-01 15:19:31,708 		4032 of 10000 with 59.47% 	 Time used:  0.22 sec
2023-04-01 15:19:31,920 		4056 of 10000 with 59.39% 	 Time used:  0.21 sec
2023-04-01 15:19:32,248 		4080 of 10000 with 59.61% 	 Time used:  0.32 sec
2023-04-01 15:19:32,619 		4104 of 10000 with 59.60% 	 Time used:  0.37 sec
2023-04-01 15:19:32,913 		4128 of 10000 with 59.59% 	 Time used:  0.29 sec
2023-04-01 15:19:33,004 		4152 of 10000 with 59.63% 	 Time used:  0.09 sec
2023-04-01 15:19:33,395 		4176 of 10000 with 59.70% 	 Time used:  0.39 sec
2023-04-01 15:19:33,661 		4200 of 10000 with 59.81% 	 Time used:  0.26 sec
2023-04-01 15:19:33,964 		4224 of 10000 with 59.75% 	 Time used:  0.30 sec
2023-04-01 15:19:34,192 		4248 of 10000 with 59.86% 	 Time used:  0.23 sec
2023-04-01 15:19:34,464 		4272 of 10000 with 59.95% 	 Time used:  0.27 sec
2023-04-01 15:19:34,720 		4296 of 10000 with 59.89% 	 Time used:  0.26 sec
2023-04-01 15:19:35,036 		4320 of 10000 with 59.84% 	 Time used:  0.31 sec
2023-04-01 15:19:35,124 		4344 of 10000 with 59.85% 	 Time used:  0.09 sec
2023-04-01 15:19:35,374 		4368 of 10000 with 59.89% 	 Time used:  0.25 sec
2023-04-01 15:19:35,666 		4392 of 10000 with 59.97% 	 Time used:  0.29 sec
2023-04-01 15:19:35,992 		4416 of 10000 with 60.03% 	 Time used:  0.32 sec
2023-04-01 15:19:36,075 		4440 of 10000 with 60.07% 	 Time used:  0.08 sec
2023-04-01 15:19:36,396 		4464 of 10000 with 60.06% 	 Time used:  0.32 sec
2023-04-01 15:19:36,666 		4488 of 10000 with 60.07% 	 Time used:  0.27 sec
2023-04-01 15:19:36,750 		4512 of 10000 with 60.06% 	 Time used:  0.08 sec
2023-04-01 15:19:37,087 		4536 of 10000 with 60.01% 	 Time used:  0.34 sec
2023-04-01 15:19:37,410 		4560 of 10000 with 60.02% 	 Time used:  0.32 sec
2023-04-01 15:19:37,713 		4584 of 10000 with 59.93% 	 Time used:  0.30 sec
2023-04-01 15:19:37,803 		4608 of 10000 with 59.83% 	 Time used:  0.09 sec
2023-04-01 15:19:37,998 		4632 of 10000 with 59.82% 	 Time used:  0.19 sec
2023-04-01 15:19:38,280 		4656 of 10000 with 59.82% 	 Time used:  0.28 sec
2023-04-01 15:19:38,650 		4680 of 10000 with 59.91% 	 Time used:  0.37 sec
2023-04-01 15:19:38,746 		4704 of 10000 with 59.86% 	 Time used:  0.09 sec
2023-04-01 15:19:38,979 		4728 of 10000 with 59.92% 	 Time used:  0.23 sec
2023-04-01 15:19:39,371 		4752 of 10000 with 59.89% 	 Time used:  0.39 sec
2023-04-01 15:19:39,587 		4776 of 10000 with 59.90% 	 Time used:  0.21 sec
2023-04-01 15:19:39,910 		4800 of 10000 with 59.88% 	 Time used:  0.32 sec
2023-04-01 15:19:39,990 		4824 of 10000 with 59.87% 	 Time used:  0.08 sec
2023-04-01 15:19:40,305 		4848 of 10000 with 59.82% 	 Time used:  0.31 sec
2023-04-01 15:19:40,601 		4872 of 10000 with 59.87% 	 Time used:  0.29 sec
2023-04-01 15:19:40,893 		4896 of 10000 with 59.89% 	 Time used:  0.29 sec
2023-04-01 15:19:40,983 		4920 of 10000 with 59.96% 	 Time used:  0.09 sec
2023-04-01 15:19:41,269 		4944 of 10000 with 60.03% 	 Time used:  0.28 sec
2023-04-01 15:19:41,541 		4968 of 10000 with 60.06% 	 Time used:  0.27 sec
2023-04-01 15:19:41,820 		4992 of 10000 with 60.08% 	 Time used:  0.28 sec
2023-04-01 15:19:41,921 		5016 of 10000 with 60.11% 	 Time used:  0.10 sec
2023-04-01 15:19:42,230 		5040 of 10000 with 60.16% 	 Time used:  0.31 sec
2023-04-01 15:19:42,311 		5064 of 10000 with 60.21% 	 Time used:  0.08 sec
2023-04-01 15:19:42,454 		5088 of 10000 with 60.20% 	 Time used:  0.14 sec
2023-04-01 15:19:42,790 		5112 of 10000 with 60.17% 	 Time used:  0.33 sec
2023-04-01 15:19:43,047 		5136 of 10000 with 60.14% 	 Time used:  0.26 sec
2023-04-01 15:19:43,348 		5160 of 10000 with 60.14% 	 Time used:  0.30 sec
2023-04-01 15:19:43,644 		5184 of 10000 with 60.17% 	 Time used:  0.29 sec
2023-04-01 15:19:43,944 		5208 of 10000 with 60.10% 	 Time used:  0.30 sec
2023-04-01 15:19:44,240 		5232 of 10000 with 60.07% 	 Time used:  0.29 sec
2023-04-01 15:19:44,529 		5256 of 10000 with 60.08% 	 Time used:  0.29 sec
2023-04-01 15:19:44,821 		5280 of 10000 with 60.13% 	 Time used:  0.29 sec
2023-04-01 15:19:44,909 		5304 of 10000 with 60.14% 	 Time used:  0.09 sec
2023-04-01 15:19:45,207 		5328 of 10000 with 60.14% 	 Time used:  0.30 sec
2023-04-01 15:19:45,298 		5352 of 10000 with 60.03% 	 Time used:  0.09 sec
2023-04-01 15:19:45,598 		5376 of 10000 with 60.03% 	 Time used:  0.30 sec
2023-04-01 15:19:45,904 		5400 of 10000 with 59.96% 	 Time used:  0.31 sec
2023-04-01 15:19:45,988 		5424 of 10000 with 59.96% 	 Time used:  0.08 sec
2023-04-01 15:19:46,263 		5448 of 10000 with 59.95% 	 Time used:  0.27 sec
2023-04-01 15:19:46,679 		5472 of 10000 with 59.96% 	 Time used:  0.41 sec
2023-04-01 15:19:46,934 		5496 of 10000 with 59.88% 	 Time used:  0.25 sec
2023-04-01 15:19:47,189 		5520 of 10000 with 59.87% 	 Time used:  0.25 sec
2023-04-01 15:19:47,509 		5544 of 10000 with 59.90% 	 Time used:  0.32 sec
2023-04-01 15:19:47,600 		5568 of 10000 with 59.86% 	 Time used:  0.09 sec
2023-04-01 15:19:47,982 		5592 of 10000 with 59.87% 	 Time used:  0.38 sec
2023-04-01 15:19:48,082 		5616 of 10000 with 59.95% 	 Time used:  0.10 sec
2023-04-01 15:19:48,421 		5640 of 10000 with 59.95% 	 Time used:  0.34 sec
2023-04-01 15:19:48,741 		5664 of 10000 with 59.85% 	 Time used:  0.32 sec
2023-04-01 15:19:48,996 		5688 of 10000 with 59.92% 	 Time used:  0.25 sec
2023-04-01 15:19:49,289 		5712 of 10000 with 59.96% 	 Time used:  0.29 sec
2023-04-01 15:19:49,604 		5736 of 10000 with 60.04% 	 Time used:  0.31 sec
2023-04-01 15:19:49,881 		5760 of 10000 with 59.97% 	 Time used:  0.28 sec
2023-04-01 15:19:50,144 		5784 of 10000 with 60.01% 	 Time used:  0.26 sec
2023-04-01 15:19:50,429 		5808 of 10000 with 60.00% 	 Time used:  0.28 sec
2023-04-01 15:19:50,562 		5832 of 10000 with 60.00% 	 Time used:  0.13 sec
2023-04-01 15:19:50,877 		5856 of 10000 with 59.94% 	 Time used:  0.31 sec
2023-04-01 15:19:50,958 		5880 of 10000 with 59.93% 	 Time used:  0.08 sec
2023-04-01 15:19:51,271 		5904 of 10000 with 59.87% 	 Time used:  0.31 sec
2023-04-01 15:19:51,521 		5928 of 10000 with 59.87% 	 Time used:  0.25 sec
2023-04-01 15:19:51,768 		5952 of 10000 with 59.86% 	 Time used:  0.25 sec
2023-04-01 15:19:52,085 		5976 of 10000 with 59.87% 	 Time used:  0.32 sec
2023-04-01 15:19:52,168 		6000 of 10000 with 59.85% 	 Time used:  0.08 sec
2023-04-01 15:19:52,468 		6024 of 10000 with 59.76% 	 Time used:  0.30 sec
2023-04-01 15:19:52,770 		6048 of 10000 with 59.77% 	 Time used:  0.30 sec
2023-04-01 15:19:53,069 		6072 of 10000 with 59.75% 	 Time used:  0.30 sec
2023-04-01 15:19:53,146 		6096 of 10000 with 59.74% 	 Time used:  0.08 sec
2023-04-01 15:19:53,397 		6120 of 10000 with 59.84% 	 Time used:  0.25 sec
2023-04-01 15:19:53,705 		6144 of 10000 with 59.77% 	 Time used:  0.31 sec
2023-04-01 15:19:53,802 		6168 of 10000 with 59.71% 	 Time used:  0.10 sec
2023-04-01 15:19:54,087 		6192 of 10000 with 59.69% 	 Time used:  0.28 sec
2023-04-01 15:19:54,409 		6216 of 10000 with 59.64% 	 Time used:  0.32 sec
2023-04-01 15:19:54,709 		6240 of 10000 with 59.57% 	 Time used:  0.30 sec
2023-04-01 15:19:55,023 		6264 of 10000 with 59.59% 	 Time used:  0.31 sec
2023-04-01 15:19:55,288 		6288 of 10000 with 59.62% 	 Time used:  0.26 sec
2023-04-01 15:19:55,614 		6312 of 10000 with 59.68% 	 Time used:  0.32 sec
2023-04-01 15:19:55,900 		6336 of 10000 with 59.67% 	 Time used:  0.28 sec
2023-04-01 15:19:56,122 		6360 of 10000 with 59.73% 	 Time used:  0.22 sec
2023-04-01 15:19:56,365 		6384 of 10000 with 59.70% 	 Time used:  0.24 sec
2023-04-01 15:19:56,673 		6408 of 10000 with 59.66% 	 Time used:  0.30 sec
2023-04-01 15:19:56,889 		6432 of 10000 with 59.65% 	 Time used:  0.21 sec
2023-04-01 15:19:57,209 		6456 of 10000 with 59.68% 	 Time used:  0.32 sec
2023-04-01 15:19:57,446 		6480 of 10000 with 59.69% 	 Time used:  0.24 sec
2023-04-01 15:19:57,693 		6504 of 10000 with 59.64% 	 Time used:  0.25 sec
2023-04-01 15:19:57,959 		6528 of 10000 with 59.68% 	 Time used:  0.27 sec
2023-04-01 15:19:58,275 		6552 of 10000 with 59.74% 	 Time used:  0.31 sec
2023-04-01 15:19:58,584 		6576 of 10000 with 59.69% 	 Time used:  0.31 sec
2023-04-01 15:19:58,894 		6600 of 10000 with 59.65% 	 Time used:  0.31 sec
2023-04-01 15:19:58,997 		6624 of 10000 with 59.68% 	 Time used:  0.10 sec
2023-04-01 15:19:59,269 		6648 of 10000 with 59.70% 	 Time used:  0.27 sec
2023-04-01 15:19:59,542 		6672 of 10000 with 59.68% 	 Time used:  0.27 sec
2023-04-01 15:19:59,820 		6696 of 10000 with 59.65% 	 Time used:  0.28 sec
2023-04-01 15:19:59,948 		6720 of 10000 with 59.63% 	 Time used:  0.13 sec
2023-04-01 15:20:00,253 		6744 of 10000 with 59.67% 	 Time used:  0.30 sec
2023-04-01 15:20:00,564 		6768 of 10000 with 59.69% 	 Time used:  0.31 sec
2023-04-01 15:20:00,656 		6792 of 10000 with 59.70% 	 Time used:  0.09 sec
2023-04-01 15:20:00,908 		6816 of 10000 with 59.74% 	 Time used:  0.25 sec
2023-04-01 15:20:01,243 		6840 of 10000 with 59.75% 	 Time used:  0.33 sec
2023-04-01 15:20:01,644 		6864 of 10000 with 59.72% 	 Time used:  0.40 sec
2023-04-01 15:20:01,743 		6888 of 10000 with 59.64% 	 Time used:  0.10 sec
2023-04-01 15:20:02,024 		6912 of 10000 with 59.65% 	 Time used:  0.28 sec
2023-04-01 15:20:02,361 		6936 of 10000 with 59.62% 	 Time used:  0.34 sec
2023-04-01 15:20:02,634 		6960 of 10000 with 59.58% 	 Time used:  0.27 sec
2023-04-01 15:20:02,909 		6984 of 10000 with 59.52% 	 Time used:  0.27 sec
2023-04-01 15:20:03,259 		7008 of 10000 with 59.50% 	 Time used:  0.35 sec
2023-04-01 15:20:03,648 		7032 of 10000 with 59.46% 	 Time used:  0.31 sec
2023-04-01 15:20:03,938 		7056 of 10000 with 59.41% 	 Time used:  0.29 sec
2023-04-01 15:20:04,053 		7080 of 10000 with 59.41% 	 Time used:  0.11 sec
2023-04-01 15:20:04,361 		7104 of 10000 with 59.38% 	 Time used:  0.31 sec
2023-04-01 15:20:04,676 		7128 of 10000 with 59.32% 	 Time used:  0.31 sec
2023-04-01 15:20:04,782 		7152 of 10000 with 59.33% 	 Time used:  0.10 sec
2023-04-01 15:20:05,128 		7176 of 10000 with 59.39% 	 Time used:  0.34 sec
2023-04-01 15:20:05,216 		7200 of 10000 with 59.39% 	 Time used:  0.09 sec
2023-04-01 15:20:05,530 		7224 of 10000 with 59.37% 	 Time used:  0.31 sec
2023-04-01 15:20:05,801 		7248 of 10000 with 59.33% 	 Time used:  0.27 sec
2023-04-01 15:20:06,124 		7272 of 10000 with 59.36% 	 Time used:  0.32 sec
2023-04-01 15:20:06,456 		7296 of 10000 with 59.35% 	 Time used:  0.33 sec
2023-04-01 15:20:06,766 		7320 of 10000 with 59.37% 	 Time used:  0.31 sec
2023-04-01 15:20:07,081 		7344 of 10000 with 59.42% 	 Time used:  0.31 sec
2023-04-01 15:20:07,192 		7368 of 10000 with 59.45% 	 Time used:  0.11 sec
2023-04-01 15:20:07,520 		7392 of 10000 with 59.48% 	 Time used:  0.33 sec
2023-04-01 15:20:07,835 		7416 of 10000 with 59.48% 	 Time used:  0.31 sec
2023-04-01 15:20:08,138 		7440 of 10000 with 59.50% 	 Time used:  0.30 sec
2023-04-01 15:20:08,239 		7464 of 10000 with 59.49% 	 Time used:  0.10 sec
2023-04-01 15:20:08,636 		7488 of 10000 with 59.52% 	 Time used:  0.40 sec
2023-04-01 15:20:08,943 		7512 of 10000 with 59.48% 	 Time used:  0.31 sec
2023-04-01 15:20:09,241 		7536 of 10000 with 59.46% 	 Time used:  0.30 sec
2023-04-01 15:20:09,337 		7560 of 10000 with 59.43% 	 Time used:  0.09 sec
2023-04-01 15:20:09,519 		7584 of 10000 with 59.43% 	 Time used:  0.18 sec
2023-04-01 15:20:09,881 		7608 of 10000 with 59.41% 	 Time used:  0.36 sec
2023-04-01 15:20:09,964 		7632 of 10000 with 59.49% 	 Time used:  0.08 sec
2023-04-01 15:20:10,216 		7656 of 10000 with 59.51% 	 Time used:  0.25 sec
2023-04-01 15:20:10,468 		7680 of 10000 with 59.49% 	 Time used:  0.25 sec
2023-04-01 15:20:10,790 		7704 of 10000 with 59.54% 	 Time used:  0.32 sec
2023-04-01 15:20:11,025 		7728 of 10000 with 59.51% 	 Time used:  0.23 sec
2023-04-01 15:20:11,344 		7752 of 10000 with 59.52% 	 Time used:  0.32 sec
2023-04-01 15:20:11,439 		7776 of 10000 with 59.56% 	 Time used:  0.09 sec
2023-04-01 15:20:11,774 		7800 of 10000 with 59.51% 	 Time used:  0.33 sec
2023-04-01 15:20:12,090 		7824 of 10000 with 59.48% 	 Time used:  0.32 sec
2023-04-01 15:20:12,330 		7848 of 10000 with 59.45% 	 Time used:  0.24 sec
2023-04-01 15:20:12,468 		7872 of 10000 with 59.48% 	 Time used:  0.14 sec
2023-04-01 15:20:12,782 		7896 of 10000 with 59.50% 	 Time used:  0.31 sec
2023-04-01 15:20:13,085 		7920 of 10000 with 59.44% 	 Time used:  0.30 sec
2023-04-01 15:20:13,210 		7944 of 10000 with 59.47% 	 Time used:  0.12 sec
2023-04-01 15:20:13,349 		7968 of 10000 with 59.48% 	 Time used:  0.14 sec
2023-04-01 15:20:13,470 		7992 of 10000 with 59.52% 	 Time used:  0.12 sec
2023-04-01 15:20:13,592 		8016 of 10000 with 59.54% 	 Time used:  0.12 sec
2023-04-01 15:20:13,977 		8040 of 10000 with 59.58% 	 Time used:  0.37 sec
2023-04-01 15:20:14,259 		8064 of 10000 with 59.59% 	 Time used:  0.28 sec
2023-04-01 15:20:14,540 		8088 of 10000 with 59.58% 	 Time used:  0.28 sec
2023-04-01 15:20:14,818 		8112 of 10000 with 59.57% 	 Time used:  0.28 sec
2023-04-01 15:20:14,921 		8136 of 10000 with 59.53% 	 Time used:  0.10 sec
2023-04-01 15:20:15,137 		8160 of 10000 with 59.53% 	 Time used:  0.22 sec
2023-04-01 15:20:15,450 		8184 of 10000 with 59.54% 	 Time used:  0.31 sec
2023-04-01 15:20:15,748 		8208 of 10000 with 59.52% 	 Time used:  0.30 sec
2023-04-01 15:20:15,986 		8232 of 10000 with 59.54% 	 Time used:  0.24 sec
2023-04-01 15:20:16,116 		8256 of 10000 with 59.50% 	 Time used:  0.13 sec
2023-04-01 15:20:16,372 		8280 of 10000 with 59.46% 	 Time used:  0.25 sec
2023-04-01 15:20:16,706 		8304 of 10000 with 59.41% 	 Time used:  0.33 sec
2023-04-01 15:20:16,787 		8328 of 10000 with 59.34% 	 Time used:  0.08 sec
2023-04-01 15:20:16,938 		8352 of 10000 with 59.35% 	 Time used:  0.15 sec
2023-04-01 15:20:17,059 		8376 of 10000 with 59.35% 	 Time used:  0.12 sec
2023-04-01 15:20:17,181 		8400 of 10000 with 59.35% 	 Time used:  0.12 sec
2023-04-01 15:20:17,303 		8424 of 10000 with 59.32% 	 Time used:  0.12 sec
2023-04-01 15:20:17,500 		8448 of 10000 with 59.35% 	 Time used:  0.20 sec
2023-04-01 15:20:17,621 		8472 of 10000 with 59.30% 	 Time used:  0.12 sec
2023-04-01 15:20:17,806 		8496 of 10000 with 59.29% 	 Time used:  0.18 sec
2023-04-01 15:20:18,073 		8520 of 10000 with 59.32% 	 Time used:  0.27 sec
2023-04-01 15:20:18,358 		8544 of 10000 with 59.32% 	 Time used:  0.28 sec
2023-04-01 15:20:18,677 		8568 of 10000 with 59.31% 	 Time used:  0.32 sec
2023-04-01 15:20:18,775 		8592 of 10000 with 59.32% 	 Time used:  0.10 sec
2023-04-01 15:20:19,087 		8616 of 10000 with 59.40% 	 Time used:  0.31 sec
2023-04-01 15:20:19,182 		8640 of 10000 with 59.36% 	 Time used:  0.09 sec
2023-04-01 15:20:19,524 		8664 of 10000 with 59.35% 	 Time used:  0.34 sec
2023-04-01 15:20:19,813 		8688 of 10000 with 59.31% 	 Time used:  0.29 sec
2023-04-01 15:20:20,132 		8712 of 10000 with 59.33% 	 Time used:  0.32 sec
2023-04-01 15:20:20,213 		8736 of 10000 with 59.34% 	 Time used:  0.08 sec
2023-04-01 15:20:20,399 		8760 of 10000 with 59.33% 	 Time used:  0.19 sec
2023-04-01 15:20:20,671 		8784 of 10000 with 59.37% 	 Time used:  0.27 sec
2023-04-01 15:20:20,984 		8808 of 10000 with 59.41% 	 Time used:  0.31 sec
2023-04-01 15:20:21,105 		8832 of 10000 with 59.42% 	 Time used:  0.12 sec
2023-04-01 15:20:21,376 		8856 of 10000 with 59.41% 	 Time used:  0.27 sec
2023-04-01 15:20:21,729 		8880 of 10000 with 59.43% 	 Time used:  0.35 sec
2023-04-01 15:20:22,037 		8904 of 10000 with 59.43% 	 Time used:  0.31 sec
2023-04-01 15:20:22,117 		8928 of 10000 with 59.45% 	 Time used:  0.08 sec
2023-04-01 15:20:22,238 		8952 of 10000 with 59.44% 	 Time used:  0.12 sec
2023-04-01 15:20:22,360 		8976 of 10000 with 59.43% 	 Time used:  0.12 sec
2023-04-01 15:20:22,481 		9000 of 10000 with 59.41% 	 Time used:  0.12 sec
2023-04-01 15:20:22,702 		9024 of 10000 with 59.42% 	 Time used:  0.22 sec
2023-04-01 15:20:23,037 		9048 of 10000 with 59.41% 	 Time used:  0.33 sec
2023-04-01 15:20:23,306 		9072 of 10000 with 59.41% 	 Time used:  0.27 sec
2023-04-01 15:20:23,617 		9096 of 10000 with 59.43% 	 Time used:  0.31 sec
2023-04-01 15:20:23,900 		9120 of 10000 with 59.46% 	 Time used:  0.28 sec
2023-04-01 15:20:24,158 		9144 of 10000 with 59.43% 	 Time used:  0.26 sec
2023-04-01 15:20:24,418 		9168 of 10000 with 59.45% 	 Time used:  0.26 sec
2023-04-01 15:20:24,721 		9192 of 10000 with 59.45% 	 Time used:  0.30 sec
2023-04-01 15:20:25,020 		9216 of 10000 with 59.48% 	 Time used:  0.30 sec
2023-04-01 15:20:25,314 		9240 of 10000 with 59.53% 	 Time used:  0.29 sec
2023-04-01 15:20:25,546 		9264 of 10000 with 59.55% 	 Time used:  0.23 sec
2023-04-01 15:20:25,863 		9288 of 10000 with 59.55% 	 Time used:  0.32 sec
2023-04-01 15:20:25,954 		9312 of 10000 with 59.51% 	 Time used:  0.09 sec
2023-04-01 15:20:26,251 		9336 of 10000 with 59.57% 	 Time used:  0.30 sec
2023-04-01 15:20:26,561 		9360 of 10000 with 59.53% 	 Time used:  0.31 sec
2023-04-01 15:20:26,856 		9384 of 10000 with 59.51% 	 Time used:  0.29 sec
2023-04-01 15:20:27,105 		9408 of 10000 with 59.53% 	 Time used:  0.25 sec
2023-04-01 15:20:27,408 		9432 of 10000 with 59.55% 	 Time used:  0.30 sec
2023-04-01 15:20:27,723 		9456 of 10000 with 59.52% 	 Time used:  0.31 sec
2023-04-01 15:20:27,820 		9480 of 10000 with 59.54% 	 Time used:  0.10 sec
2023-04-01 15:20:28,101 		9504 of 10000 with 59.52% 	 Time used:  0.28 sec
2023-04-01 15:20:28,258 		9528 of 10000 with 59.52% 	 Time used:  0.16 sec
2023-04-01 15:20:28,491 		9552 of 10000 with 59.52% 	 Time used:  0.23 sec
2023-04-01 15:20:28,816 		9576 of 10000 with 59.53% 	 Time used:  0.32 sec
2023-04-01 15:20:29,098 		9600 of 10000 with 59.53% 	 Time used:  0.28 sec
2023-04-01 15:20:29,412 		9624 of 10000 with 59.54% 	 Time used:  0.31 sec
2023-04-01 15:20:29,703 		9648 of 10000 with 59.54% 	 Time used:  0.29 sec
2023-04-01 15:20:29,994 		9672 of 10000 with 59.55% 	 Time used:  0.29 sec
2023-04-01 15:20:30,278 		9696 of 10000 with 59.54% 	 Time used:  0.28 sec
2023-04-01 15:20:30,601 		9720 of 10000 with 59.53% 	 Time used:  0.32 sec
2023-04-01 15:20:30,890 		9744 of 10000 with 59.53% 	 Time used:  0.29 sec
2023-04-01 15:20:31,197 		9768 of 10000 with 59.52% 	 Time used:  0.31 sec
2023-04-01 15:20:31,280 		9792 of 10000 with 59.52% 	 Time used:  0.08 sec
2023-04-01 15:20:31,556 		9816 of 10000 with 59.54% 	 Time used:  0.27 sec
2023-04-01 15:20:31,817 		9840 of 10000 with 59.51% 	 Time used:  0.26 sec
2023-04-01 15:20:32,038 		9864 of 10000 with 59.51% 	 Time used:  0.22 sec
2023-04-01 15:20:32,393 		9888 of 10000 with 59.48% 	 Time used:  0.35 sec
2023-04-01 15:20:32,597 		9912 of 10000 with 59.48% 	 Time used:  0.20 sec
2023-04-01 15:20:32,928 		9936 of 10000 with 59.48% 	 Time used:  0.33 sec
2023-04-01 15:20:33,021 		9960 of 10000 with 59.48% 	 Time used:  0.09 sec
2023-04-01 15:20:33,316 		9984 of 10000 with 59.47% 	 Time used:  0.29 sec
2023-04-01 15:20:33,588 		10000 of 10000 with 59.45% 	 Time used:  0.27 sec
2023-04-01 15:20:33,589 
2023-04-01 15:20:33,597 			Learning rate: weights:   1.000e-03    
2023-04-01 15:20:33,597 			Last test performance: 59.45%
2023-04-01 15:20:33,597 ----------------
2023-04-01 15:20:39,147   10  =>  0    		Training 486 pattern with 61.25% 	Forward time: 	 5.25 sec
2023-04-01 15:20:39,147 			Loss:    4.728e-02    			Backward time: 	 0.25 sec 
2023-04-01 15:20:39,318 			Learning rate: weights:   1.000e-03    
2023-04-01 15:20:39,318 			Last test performance: 59.45%
2023-04-01 15:20:39,319 ----------------
2023-04-01 15:20:43,727   10  =>  1    		Training 486 pattern with 61.04% 	Forward time: 	 3.94 sec
2023-04-01 15:20:43,727 			Loss:    5.049e-02    			Backward time: 	 0.43 sec 
2023-04-01 15:20:43,892 			Learning rate: weights:   1.000e-03    
2023-04-01 15:20:43,892 			Last test performance: 59.45%
2023-04-01 15:20:43,892 ----------------
2023-04-01 15:20:48,785   10  =>  2    		Training 486 pattern with 61.67% 	Forward time: 	 4.42 sec
2023-04-01 15:20:48,785 			Loss:    4.783e-02    			Backward time: 	 0.43 sec 
2023-04-01 15:20:48,873 			Learning rate: weights:   1.000e-03    
2023-04-01 15:20:48,873 			Last test performance: 59.45%
2023-04-01 15:20:48,874 ----------------
2023-04-01 15:20:54,510   10  =>  3    		Training 486 pattern with 58.13% 	Forward time: 	 5.07 sec
2023-04-01 15:20:54,510 			Loss:    4.823e-02    			Backward time: 	 0.53 sec 
2023-04-01 15:20:54,641 			Learning rate: weights:   1.000e-03    
2023-04-01 15:20:54,642 			Last test performance: 59.45%
2023-04-01 15:20:54,642 ----------------
2023-04-01 15:20:59,275   10  =>  4    		Training 486 pattern with 56.04% 	Forward time: 	 4.16 sec
2023-04-01 15:20:59,275 			Loss:    5.003e-02    			Backward time: 	 0.41 sec 
2023-04-01 15:20:59,441 			Learning rate: weights:   1.000e-03    
2023-04-01 15:20:59,441 			Last test performance: 59.45%
2023-04-01 15:20:59,441 ----------------
2023-04-01 15:21:04,962   10  =>  5    		Training 486 pattern with 62.29% 	Forward time: 	 5.15 sec
2023-04-01 15:21:04,963 			Loss:    4.395e-02    			Backward time: 	 0.34 sec 
2023-04-01 15:21:05,147 			Learning rate: weights:   1.000e-03    
2023-04-01 15:21:05,147 			Last test performance: 59.45%
2023-04-01 15:21:05,147 ----------------
2023-04-01 15:21:09,973   10  =>  6    		Training 486 pattern with 55.83% 	Forward time: 	 4.59 sec
2023-04-01 15:21:09,973 			Loss:    5.134e-02    			Backward time: 	 0.20 sec 
2023-04-01 15:21:10,176 			Learning rate: weights:   1.000e-03    
2023-04-01 15:21:10,177 			Last test performance: 59.45%
2023-04-01 15:21:10,177 ----------------
2023-04-01 15:21:15,716   10  =>  7    		Training 486 pattern with 55.83% 	Forward time: 	 5.07 sec
2023-04-01 15:21:15,717 			Loss:    5.066e-02    			Backward time: 	 0.42 sec 
2023-04-01 15:21:15,846 			Learning rate: weights:   1.000e-03    
2023-04-01 15:21:15,846 			Last test performance: 59.45%
2023-04-01 15:21:15,846 ----------------
2023-04-01 15:21:20,257   10  =>  8    		Training 486 pattern with 55.83% 	Forward time: 	 3.98 sec
2023-04-01 15:21:20,257 			Loss:    4.943e-02    			Backward time: 	 0.39 sec 
2023-04-01 15:21:20,464 			Learning rate: weights:   1.000e-03    
2023-04-01 15:21:20,464 			Last test performance: 59.45%
2023-04-01 15:21:20,464 ----------------
2023-04-01 15:21:25,302   10  =>  9    		Training 486 pattern with 57.08% 	Forward time: 	 4.44 sec
2023-04-01 15:21:25,302 			Loss:    4.989e-02    			Backward time: 	 0.37 sec 
2023-04-01 15:21:25,372 			Learning rate: weights:   1.000e-03    
2023-04-01 15:21:25,372 			Last test performance: 59.45%
2023-04-01 15:21:25,372 ----------------
2023-04-01 15:21:30,414   10  =>  10   		Training 486 pattern with 59.17% 	Forward time: 	 4.54 sec
2023-04-01 15:21:30,414 			Loss:    5.121e-02    			Backward time: 	 0.48 sec 
2023-04-01 15:21:30,508 			Learning rate: weights:   1.000e-03    
2023-04-01 15:21:30,508 			Last test performance: 59.45%
2023-04-01 15:21:30,508 ----------------
2023-04-01 15:21:35,595   10  =>  11   		Training 486 pattern with 57.08% 	Forward time: 	 4.69 sec
2023-04-01 15:21:35,596 			Loss:    5.037e-02    			Backward time: 	 0.38 sec 
2023-04-01 15:21:35,700 			Learning rate: weights:   1.000e-03    
2023-04-01 15:21:35,700 			Last test performance: 59.45%
2023-04-01 15:21:35,700 ----------------
2023-04-01 15:21:40,403   10  =>  12   		Training 486 pattern with 57.92% 	Forward time: 	 4.37 sec
2023-04-01 15:21:40,403 			Loss:    5.180e-02    			Backward time: 	 0.32 sec 
2023-04-01 15:21:40,542 			Learning rate: weights:   1.000e-03    
2023-04-01 15:21:40,542 			Last test performance: 59.45%
2023-04-01 15:21:40,542 ----------------
2023-04-01 15:21:45,568   10  =>  13   		Training 486 pattern with 59.38% 	Forward time: 	 4.67 sec
2023-04-01 15:21:45,568 			Loss:    4.903e-02    			Backward time: 	 0.33 sec 
2023-04-01 15:21:45,739 			Learning rate: weights:   1.000e-03    
2023-04-01 15:21:45,739 			Last test performance: 59.45%
2023-04-01 15:21:45,740 ----------------
2023-04-01 15:21:50,746   10  =>  14   		Training 486 pattern with 59.58% 	Forward time: 	 4.68 sec
2023-04-01 15:21:50,746 			Loss:    4.869e-02    			Backward time: 	 0.27 sec 
2023-04-01 15:21:50,881 			Learning rate: weights:   1.000e-03    
2023-04-01 15:21:50,882 			Last test performance: 59.45%
2023-04-01 15:21:50,882 ----------------
2023-04-01 15:21:55,465   10  =>  15   		Training 486 pattern with 56.88% 	Forward time: 	 4.09 sec
2023-04-01 15:21:55,466 			Loss:    4.763e-02    			Backward time: 	 0.46 sec 
2023-04-01 15:21:55,685 			Learning rate: weights:   1.000e-03    
2023-04-01 15:21:55,685 			Last test performance: 59.45%
2023-04-01 15:21:55,685 ----------------
2023-04-01 15:22:00,515   10  =>  16   		Training 486 pattern with 61.25% 	Forward time: 	 4.32 sec
2023-04-01 15:22:00,516 			Loss:    4.724e-02    			Backward time: 	 0.49 sec 
2023-04-01 15:22:00,698 			Learning rate: weights:   1.000e-03    
2023-04-01 15:22:00,698 			Last test performance: 59.45%
2023-04-01 15:22:00,698 ----------------
2023-04-01 15:22:06,023   10  =>  17   		Training 486 pattern with 57.71% 	Forward time: 	 4.71 sec
2023-04-01 15:22:06,023 			Loss:    5.158e-02    			Backward time: 	 0.59 sec 
2023-04-01 15:22:06,149 			Learning rate: weights:   1.000e-03    
2023-04-01 15:22:06,149 			Last test performance: 59.45%
2023-04-01 15:22:06,149 ----------------
2023-04-01 15:22:11,005   10  =>  18   		Training 486 pattern with 59.17% 	Forward time: 	 4.55 sec
2023-04-01 15:22:11,006 			Loss:    4.998e-02    			Backward time: 	 0.27 sec 
2023-04-01 15:22:11,158 			Learning rate: weights:   1.000e-03    
2023-04-01 15:22:11,159 			Last test performance: 59.45%
2023-04-01 15:22:11,159 ----------------
2023-04-01 15:22:16,759   10  =>  19   		Training 486 pattern with 59.79% 	Forward time: 	 5.17 sec
2023-04-01 15:22:16,759 			Loss:    5.006e-02    			Backward time: 	 0.36 sec 
2023-04-01 15:22:16,890 			Learning rate: weights:   1.000e-03    
2023-04-01 15:22:16,890 			Last test performance: 59.45%
2023-04-01 15:22:16,890 ----------------
2023-04-01 15:22:22,007   10  =>  20   		Training 486 pattern with 57.08% 	Forward time: 	 4.67 sec
2023-04-01 15:22:22,007 			Loss:    4.896e-02    			Backward time: 	 0.40 sec 
2023-04-01 15:22:22,134 			Learning rate: weights:   1.000e-03    
2023-04-01 15:22:22,134 			Last test performance: 59.45%
2023-04-01 15:22:22,135 ----------------
2023-04-01 15:22:27,292   10  =>  21   		Training 486 pattern with 58.54% 	Forward time: 	 4.79 sec
2023-04-01 15:22:27,292 			Loss:    5.024e-02    			Backward time: 	 0.35 sec 
2023-04-01 15:22:27,408 			Learning rate: weights:   1.000e-03    
2023-04-01 15:22:27,408 			Last test performance: 59.45%
2023-04-01 15:22:27,408 ----------------
2023-04-01 15:22:31,514   10  =>  22   		Training 486 pattern with 55.00% 	Forward time: 	 3.85 sec
2023-04-01 15:22:31,514 			Loss:    5.305e-02    			Backward time: 	 0.24 sec 
2023-04-01 15:22:31,652 			Learning rate: weights:   1.000e-03    
2023-04-01 15:22:31,652 			Last test performance: 59.45%
2023-04-01 15:22:31,652 ----------------
2023-04-01 15:22:36,501   10  =>  23   		Training 486 pattern with 58.54% 	Forward time: 	 4.19 sec
2023-04-01 15:22:36,502 			Loss:    5.117e-02    			Backward time: 	 0.63 sec 
2023-04-01 15:22:36,714 			Learning rate: weights:   1.000e-03    
2023-04-01 15:22:36,714 			Last test performance: 59.45%
2023-04-01 15:22:36,714 ----------------
2023-04-01 15:22:41,227   10  =>  24   		Training 486 pattern with 62.71% 	Forward time: 	 4.05 sec
2023-04-01 15:22:41,228 			Loss:    4.564e-02    			Backward time: 	 0.42 sec 
2023-04-01 15:22:41,457 			Learning rate: weights:   1.000e-03    
2023-04-01 15:22:41,457 			Last test performance: 59.45%
2023-04-01 15:22:41,457 ----------------
2023-04-01 15:22:46,606   10  =>  25   		Training 486 pattern with 58.54% 	Forward time: 	 4.37 sec
2023-04-01 15:22:46,607 			Loss:    4.900e-02    			Backward time: 	 0.73 sec 
2023-04-01 15:22:46,715 			Learning rate: weights:   1.000e-03    
2023-04-01 15:22:46,715 			Last test performance: 59.45%
2023-04-01 15:22:46,715 ----------------
2023-04-01 15:22:51,522   10  =>  26   		Training 486 pattern with 59.17% 	Forward time: 	 4.51 sec
2023-04-01 15:22:51,523 			Loss:    5.046e-02    			Backward time: 	 0.27 sec 
2023-04-01 15:22:51,702 			Learning rate: weights:   1.000e-03    
2023-04-01 15:22:51,702 			Last test performance: 59.45%
2023-04-01 15:22:51,702 ----------------
2023-04-01 15:22:56,900   10  =>  27   		Training 486 pattern with 54.79% 	Forward time: 	 4.78 sec
2023-04-01 15:22:56,900 			Loss:    5.160e-02    			Backward time: 	 0.40 sec 
2023-04-01 15:22:57,023 			Learning rate: weights:   1.000e-03    
2023-04-01 15:22:57,024 			Last test performance: 59.45%
2023-04-01 15:22:57,024 ----------------
2023-04-01 15:23:02,779   10  =>  28   		Training 486 pattern with 61.67% 	Forward time: 	 5.22 sec
2023-04-01 15:23:02,779 			Loss:    4.753e-02    			Backward time: 	 0.51 sec 
2023-04-01 15:23:02,896 			Learning rate: weights:   1.000e-03    
2023-04-01 15:23:02,897 			Last test performance: 59.45%
2023-04-01 15:23:02,897 ----------------
2023-04-01 15:23:07,673   10  =>  29   		Training 486 pattern with 57.92% 	Forward time: 	 4.35 sec
2023-04-01 15:23:07,673 			Loss:    4.918e-02    			Backward time: 	 0.40 sec 
2023-04-01 15:23:07,882 			Learning rate: weights:   1.000e-03    
2023-04-01 15:23:07,883 			Last test performance: 59.45%
2023-04-01 15:23:07,883 ----------------
2023-04-01 15:23:12,975   10  =>  30   		Training 486 pattern with 60.21% 	Forward time: 	 4.73 sec
2023-04-01 15:23:12,976 			Loss:    4.761e-02    			Backward time: 	 0.33 sec 
2023-04-01 15:23:13,107 			Learning rate: weights:   1.000e-03    
2023-04-01 15:23:13,107 			Last test performance: 59.45%
2023-04-01 15:23:13,108 ----------------
2023-04-01 15:23:18,560   10  =>  31   		Training 486 pattern with 56.25% 	Forward time: 	 5.15 sec
2023-04-01 15:23:18,560 			Loss:    5.194e-02    			Backward time: 	 0.25 sec 
2023-04-01 15:23:18,649 			Learning rate: weights:   1.000e-03    
2023-04-01 15:23:18,649 			Last test performance: 59.45%
2023-04-01 15:23:18,649 ----------------
2023-04-01 15:23:23,896   10  =>  32   		Training 486 pattern with 54.58% 	Forward time: 	 4.79 sec
2023-04-01 15:23:23,896 			Loss:    4.945e-02    			Backward time: 	 0.43 sec 
2023-04-01 15:23:23,993 			Learning rate: weights:   1.000e-03    
2023-04-01 15:23:23,993 			Last test performance: 59.45%
2023-04-01 15:23:23,994 ----------------
2023-04-01 15:23:29,174   10  =>  33   		Training 486 pattern with 56.46% 	Forward time: 	 4.84 sec
2023-04-01 15:23:29,175 			Loss:    5.090e-02    			Backward time: 	 0.32 sec 
2023-04-01 15:23:29,313 			Learning rate: weights:   1.000e-03    
2023-04-01 15:23:29,313 			Last test performance: 59.45%
2023-04-01 15:23:29,314 ----------------
2023-04-01 15:23:33,974   10  =>  34   		Training 486 pattern with 58.13% 	Forward time: 	 4.15 sec
2023-04-01 15:23:33,974 			Loss:    5.029e-02    			Backward time: 	 0.49 sec 
2023-04-01 15:23:34,090 			Learning rate: weights:   1.000e-03    
2023-04-01 15:23:34,091 			Last test performance: 59.45%
2023-04-01 15:23:34,091 ----------------
2023-04-01 15:23:39,305   10  =>  35   		Training 486 pattern with 57.50% 	Forward time: 	 4.66 sec
2023-04-01 15:23:39,305 			Loss:    5.331e-02    			Backward time: 	 0.53 sec 
2023-04-01 15:23:39,401 			Learning rate: weights:   1.000e-03    
2023-04-01 15:23:39,401 			Last test performance: 59.45%
2023-04-01 15:23:39,401 ----------------
2023-04-01 15:23:44,069   10  =>  36   		Training 486 pattern with 58.33% 	Forward time: 	 4.09 sec
2023-04-01 15:23:44,070 			Loss:    4.899e-02    			Backward time: 	 0.50 sec 
2023-04-01 15:23:44,161 			Learning rate: weights:   1.000e-03    
2023-04-01 15:23:44,161 			Last test performance: 59.45%
2023-04-01 15:23:44,162 ----------------
2023-04-01 15:23:47,942   10  =>  37   		Training 486 pattern with 57.50% 	Forward time: 	 3.48 sec
2023-04-01 15:23:47,942 			Loss:    5.091e-02    			Backward time: 	 0.26 sec 
2023-04-01 15:23:48,090 			Learning rate: weights:   1.000e-03    
2023-04-01 15:23:48,091 			Last test performance: 59.45%
2023-04-01 15:23:48,091 ----------------
2023-04-01 15:23:53,073   10  =>  38   		Training 486 pattern with 54.58% 	Forward time: 	 4.53 sec
2023-04-01 15:23:53,074 			Loss:    5.311e-02    			Backward time: 	 0.41 sec 
2023-04-01 15:23:53,170 			Learning rate: weights:   1.000e-03    
2023-04-01 15:23:53,171 			Last test performance: 59.45%
2023-04-01 15:23:53,171 ----------------
2023-04-01 15:23:58,529   10  =>  39   		Training 486 pattern with 61.25% 	Forward time: 	 4.93 sec
2023-04-01 15:23:58,529 			Loss:    4.675e-02    			Backward time: 	 0.40 sec 
2023-04-01 15:23:58,614 			Learning rate: weights:   1.000e-03    
2023-04-01 15:23:58,615 			Last test performance: 59.45%
2023-04-01 15:23:58,615 ----------------
2023-04-01 15:24:04,081   10  =>  40   		Training 486 pattern with 56.67% 	Forward time: 	 5.21 sec
2023-04-01 15:24:04,082 			Loss:    5.113e-02    			Backward time: 	 0.24 sec 
2023-04-01 15:24:04,196 			Learning rate: weights:   1.000e-03    
2023-04-01 15:24:04,196 			Last test performance: 59.45%
2023-04-01 15:24:04,196 ----------------
2023-04-01 15:24:09,656   10  =>  41   		Training 486 pattern with 56.67% 	Forward time: 	 5.15 sec
2023-04-01 15:24:09,657 			Loss:    5.182e-02    			Backward time: 	 0.30 sec 
2023-04-01 15:24:09,774 			Learning rate: weights:   1.000e-03    
2023-04-01 15:24:09,775 			Last test performance: 59.45%
2023-04-01 15:24:09,775 ----------------
2023-04-01 15:24:15,697   10  =>  42   		Training 486 pattern with 59.79% 	Forward time: 	 5.65 sec
2023-04-01 15:24:15,697 			Loss:    4.856e-02    			Backward time: 	 0.25 sec 
2023-04-01 15:24:15,887 			Learning rate: weights:   1.000e-03    
2023-04-01 15:24:15,887 			Last test performance: 59.45%
2023-04-01 15:24:15,887 ----------------
2023-04-01 15:24:20,609   10  =>  43   		Training 486 pattern with 54.79% 	Forward time: 	 4.28 sec
2023-04-01 15:24:20,610 			Loss:    5.185e-02    			Backward time: 	 0.39 sec 
2023-04-01 15:24:20,739 			Learning rate: weights:   1.000e-03    
2023-04-01 15:24:20,739 			Last test performance: 59.45%
2023-04-01 15:24:20,739 ----------------
2023-04-01 15:24:26,027   10  =>  44   		Training 486 pattern with 56.67% 	Forward time: 	 4.90 sec
2023-04-01 15:24:26,027 			Loss:    5.051e-02    			Backward time: 	 0.35 sec 
2023-04-01 15:24:26,166 			Learning rate: weights:   1.000e-03    
2023-04-01 15:24:26,166 			Last test performance: 59.45%
2023-04-01 15:24:26,166 ----------------
2023-04-01 15:24:30,936   10  =>  45   		Training 486 pattern with 59.58% 	Forward time: 	 4.42 sec
2023-04-01 15:24:30,936 			Loss:    5.055e-02    			Backward time: 	 0.33 sec 
2023-04-01 15:24:31,090 			Learning rate: weights:   1.000e-03    
2023-04-01 15:24:31,090 			Last test performance: 59.45%
2023-04-01 15:24:31,090 ----------------
2023-04-01 15:24:35,584   10  =>  46   		Training 486 pattern with 58.54% 	Forward time: 	 4.21 sec
2023-04-01 15:24:35,584 			Loss:    5.232e-02    			Backward time: 	 0.26 sec 
2023-04-01 15:24:35,714 			Learning rate: weights:   1.000e-03    
2023-04-01 15:24:35,715 			Last test performance: 59.45%
2023-04-01 15:24:35,715 ----------------
2023-04-01 15:24:40,749   10  =>  47   		Training 486 pattern with 59.79% 	Forward time: 	 4.68 sec
2023-04-01 15:24:40,749 			Loss:    4.729e-02    			Backward time: 	 0.33 sec 
2023-04-01 15:24:40,888 			Learning rate: weights:   1.000e-03    
2023-04-01 15:24:40,891 			Last test performance: 59.45%
2023-04-01 15:24:40,891 ----------------
2023-04-01 15:24:45,693   10  =>  48   		Training 486 pattern with 56.04% 	Forward time: 	 4.26 sec
2023-04-01 15:24:45,694 			Loss:    5.105e-02    			Backward time: 	 0.50 sec 
2023-04-01 15:24:45,919 			Learning rate: weights:   1.000e-03    
2023-04-01 15:24:45,919 			Last test performance: 59.45%
2023-04-01 15:24:45,919 ----------------
2023-04-01 15:24:49,949   10  =>  49   		Training 486 pattern with 57.29% 	Forward time: 	 3.66 sec
2023-04-01 15:24:49,950 			Loss:    5.054e-02    			Backward time: 	 0.30 sec 
2023-04-01 15:24:50,139 			Learning rate: weights:   1.000e-03    
2023-04-01 15:24:50,139 			Last test performance: 59.45%
2023-04-01 15:24:50,139 ----------------
2023-04-01 15:24:54,874   10  =>  50   		Training 486 pattern with 58.54% 	Forward time: 	 4.46 sec
2023-04-01 15:24:54,874 			Loss:    5.025e-02    			Backward time: 	 0.24 sec 
2023-04-01 15:24:54,973 			Learning rate: weights:   1.000e-03    
2023-04-01 15:24:54,973 			Last test performance: 59.45%
2023-04-01 15:24:54,973 ----------------
2023-04-01 15:25:00,063   10  =>  51   		Training 486 pattern with 59.58% 	Forward time: 	 4.70 sec
2023-04-01 15:25:00,063 			Loss:    4.882e-02    			Backward time: 	 0.37 sec 
2023-04-01 15:25:00,216 			Learning rate: weights:   1.000e-03    
2023-04-01 15:25:00,216 			Last test performance: 59.45%
2023-04-01 15:25:00,216 ----------------
2023-04-01 15:25:06,168   10  =>  52   		Training 486 pattern with 55.00% 	Forward time: 	 5.71 sec
2023-04-01 15:25:06,168 			Loss:    5.113e-02    			Backward time: 	 0.22 sec 
2023-04-01 15:25:06,381 			Learning rate: weights:   1.000e-03    
2023-04-01 15:25:06,381 			Last test performance: 59.45%
2023-04-01 15:25:06,381 ----------------
2023-04-01 15:25:10,577   10  =>  53   		Training 486 pattern with 60.42% 	Forward time: 	 3.90 sec
2023-04-01 15:25:10,577 			Loss:    4.632e-02    			Backward time: 	 0.27 sec 
2023-04-01 15:25:10,727 			Learning rate: weights:   1.000e-03    
2023-04-01 15:25:10,727 			Last test performance: 59.45%
2023-04-01 15:25:10,727 ----------------
2023-04-01 15:25:15,954   10  =>  54   		Training 486 pattern with 54.79% 	Forward time: 	 4.83 sec
2023-04-01 15:25:15,954 			Loss:    4.947e-02    			Backward time: 	 0.38 sec 
2023-04-01 15:25:16,062 			Learning rate: weights:   1.000e-03    
2023-04-01 15:25:16,062 			Last test performance: 59.45%
2023-04-01 15:25:16,062 ----------------
2023-04-01 15:25:21,779   10  =>  55   		Training 486 pattern with 62.29% 	Forward time: 	 5.52 sec
2023-04-01 15:25:21,779 			Loss:    4.556e-02    			Backward time: 	 0.17 sec 
2023-04-01 15:25:21,871 			Learning rate: weights:   1.000e-03    
2023-04-01 15:25:21,872 			Last test performance: 59.45%
2023-04-01 15:25:21,872 ----------------
2023-04-01 15:25:26,553   10  =>  56   		Training 486 pattern with 57.71% 	Forward time: 	 4.04 sec
2023-04-01 15:25:26,553 			Loss:    4.990e-02    			Backward time: 	 0.62 sec 
2023-04-01 15:25:26,768 			Learning rate: weights:   1.000e-03    
2023-04-01 15:25:26,768 			Last test performance: 59.45%
2023-04-01 15:25:26,768 ----------------
2023-04-01 15:25:31,796   10  =>  57   		Training 486 pattern with 59.38% 	Forward time: 	 4.54 sec
2023-04-01 15:25:31,796 			Loss:    5.037e-02    			Backward time: 	 0.47 sec 
2023-04-01 15:25:31,899 			Learning rate: weights:   1.000e-03    
2023-04-01 15:25:31,899 			Last test performance: 59.45%
2023-04-01 15:25:31,899 ----------------
2023-04-01 15:25:37,034   10  =>  58   		Training 486 pattern with 56.67% 	Forward time: 	 4.73 sec
2023-04-01 15:25:37,034 			Loss:    5.020e-02    			Backward time: 	 0.38 sec 
2023-04-01 15:25:37,123 			Learning rate: weights:   1.000e-03    
2023-04-01 15:25:37,123 			Last test performance: 59.45%
2023-04-01 15:25:37,123 ----------------
2023-04-01 15:25:41,885   10  =>  59   		Training 486 pattern with 52.50% 	Forward time: 	 4.43 sec
2023-04-01 15:25:41,886 			Loss:    5.421e-02    			Backward time: 	 0.31 sec 
2023-04-01 15:25:42,127 			Learning rate: weights:   1.000e-03    
2023-04-01 15:25:42,127 			Last test performance: 59.45%
2023-04-01 15:25:42,127 ----------------
2023-04-01 15:25:47,125   10  =>  60   		Training 486 pattern with 61.88% 	Forward time: 	 4.67 sec
2023-04-01 15:25:47,126 			Loss:    4.741e-02    			Backward time: 	 0.27 sec 
2023-04-01 15:25:47,263 			Learning rate: weights:   1.000e-03    
2023-04-01 15:25:47,263 			Last test performance: 59.45%
2023-04-01 15:25:47,263 ----------------
2023-04-01 15:25:52,345   10  =>  61   		Training 486 pattern with 60.00% 	Forward time: 	 4.71 sec
2023-04-01 15:25:52,345 			Loss:    4.751e-02    			Backward time: 	 0.33 sec 
2023-04-01 15:25:52,475 			Learning rate: weights:   1.000e-03    
2023-04-01 15:25:52,475 			Last test performance: 59.45%
2023-04-01 15:25:52,475 ----------------
2023-04-01 15:25:57,405   10  =>  62   		Training 486 pattern with 57.92% 	Forward time: 	 4.38 sec
2023-04-01 15:25:57,406 			Loss:    5.026e-02    			Backward time: 	 0.49 sec 
2023-04-01 15:25:57,685 			Learning rate: weights:   1.000e-03    
2023-04-01 15:25:57,689 			Last test performance: 59.45%
2023-04-01 15:25:57,689 ----------------
2023-04-01 15:26:02,880   10  =>  63   		Training 486 pattern with 56.04% 	Forward time: 	 4.64 sec
2023-04-01 15:26:02,880 			Loss:    5.085e-02    			Backward time: 	 0.51 sec 
2023-04-01 15:26:03,028 			Learning rate: weights:   1.000e-03    
2023-04-01 15:26:03,028 			Last test performance: 59.45%
2023-04-01 15:26:03,028 ----------------
2023-04-01 15:26:08,235   10  =>  64   		Training 486 pattern with 59.58% 	Forward time: 	 4.75 sec
2023-04-01 15:26:08,235 			Loss:    4.990e-02    			Backward time: 	 0.43 sec 
2023-04-01 15:26:08,393 			Learning rate: weights:   1.000e-03    
2023-04-01 15:26:08,394 			Last test performance: 59.45%
2023-04-01 15:26:08,395 ----------------
2023-04-01 15:26:14,050   10  =>  65   		Training 486 pattern with 59.17% 	Forward time: 	 5.22 sec
2023-04-01 15:26:14,050 			Loss:    5.056e-02    			Backward time: 	 0.42 sec 
2023-04-01 15:26:14,237 			Learning rate: weights:   1.000e-03    
2023-04-01 15:26:14,237 			Last test performance: 59.45%
2023-04-01 15:26:14,237 ----------------
2023-04-01 15:26:18,957   10  =>  66   		Training 486 pattern with 55.21% 	Forward time: 	 4.34 sec
2023-04-01 15:26:18,957 			Loss:    5.246e-02    			Backward time: 	 0.36 sec 
2023-04-01 15:26:19,155 			Learning rate: weights:   1.000e-03    
2023-04-01 15:26:19,156 			Last test performance: 59.45%
2023-04-01 15:26:19,156 ----------------
2023-04-01 15:26:23,680   10  =>  67   		Training 486 pattern with 59.38% 	Forward time: 	 4.10 sec
2023-04-01 15:26:23,680 			Loss:    4.964e-02    			Backward time: 	 0.41 sec 
2023-04-01 15:26:23,789 			Learning rate: weights:   1.000e-03    
2023-04-01 15:26:23,790 			Last test performance: 59.45%
2023-04-01 15:26:23,790 ----------------
2023-04-01 15:26:28,789   10  =>  68   		Training 486 pattern with 55.00% 	Forward time: 	 4.69 sec
2023-04-01 15:26:28,789 			Loss:    5.240e-02    			Backward time: 	 0.29 sec 
2023-04-01 15:26:28,985 			Learning rate: weights:   1.000e-03    
2023-04-01 15:26:28,985 			Last test performance: 59.45%
2023-04-01 15:26:28,985 ----------------
2023-04-01 15:26:33,515   10  =>  69   		Training 486 pattern with 54.37% 	Forward time: 	 4.28 sec
2023-04-01 15:26:33,515 			Loss:    5.177e-02    			Backward time: 	 0.23 sec 
2023-04-01 15:26:33,646 			Learning rate: weights:   1.000e-03    
2023-04-01 15:26:33,646 			Last test performance: 59.45%
2023-04-01 15:26:33,646 ----------------
2023-04-01 15:26:38,353   10  =>  70   		Training 486 pattern with 56.88% 	Forward time: 	 4.35 sec
2023-04-01 15:26:38,354 			Loss:    5.240e-02    			Backward time: 	 0.34 sec 
2023-04-01 15:26:38,443 			Learning rate: weights:   1.000e-03    
2023-04-01 15:26:38,444 			Last test performance: 59.45%
2023-04-01 15:26:38,444 ----------------
2023-04-01 15:26:43,520   10  =>  71   		Training 486 pattern with 60.62% 	Forward time: 	 4.78 sec
2023-04-01 15:26:43,521 			Loss:    4.982e-02    			Backward time: 	 0.25 sec 
2023-04-01 15:26:43,705 			Learning rate: weights:   1.000e-03    
2023-04-01 15:26:43,705 			Last test performance: 59.45%
2023-04-01 15:26:43,705 ----------------
2023-04-01 15:26:48,694   10  =>  72   		Training 486 pattern with 55.42% 	Forward time: 	 4.47 sec
2023-04-01 15:26:48,694 			Loss:    5.181e-02    			Backward time: 	 0.50 sec 
2023-04-01 15:26:48,803 			Learning rate: weights:   1.000e-03    
2023-04-01 15:26:48,803 			Last test performance: 59.45%
2023-04-01 15:26:48,803 ----------------
2023-04-01 15:26:53,426   10  =>  73   		Training 486 pattern with 59.17% 	Forward time: 	 3.99 sec
2023-04-01 15:26:53,426 			Loss:    4.984e-02    			Backward time: 	 0.54 sec 
2023-04-01 15:26:53,610 			Learning rate: weights:   1.000e-03    
2023-04-01 15:26:53,610 			Last test performance: 59.45%
2023-04-01 15:26:53,610 ----------------
2023-04-01 15:26:59,270   10  =>  74   		Training 486 pattern with 60.21% 	Forward time: 	 4.87 sec
2023-04-01 15:26:59,271 			Loss:    4.864e-02    			Backward time: 	 0.72 sec 
2023-04-01 15:26:59,429 			Learning rate: weights:   1.000e-03    
2023-04-01 15:26:59,430 			Last test performance: 59.45%
2023-04-01 15:26:59,430 ----------------
2023-04-01 15:27:04,799   10  =>  75   		Training 486 pattern with 58.75% 	Forward time: 	 5.07 sec
2023-04-01 15:27:04,799 			Loss:    4.935e-02    			Backward time: 	 0.26 sec 
2023-04-01 15:27:04,944 			Learning rate: weights:   1.000e-03    
2023-04-01 15:27:04,944 			Last test performance: 59.45%
2023-04-01 15:27:04,944 ----------------
2023-04-01 15:27:09,879   10  =>  76   		Training 486 pattern with 57.29% 	Forward time: 	 4.56 sec
2023-04-01 15:27:09,880 			Loss:    5.010e-02    			Backward time: 	 0.34 sec 
2023-04-01 15:27:09,998 			Learning rate: weights:   1.000e-03    
2023-04-01 15:27:09,998 			Last test performance: 59.45%
2023-04-01 15:27:09,998 ----------------
2023-04-01 15:27:14,469   10  =>  77   		Training 486 pattern with 61.04% 	Forward time: 	 4.14 sec
2023-04-01 15:27:14,470 			Loss:    4.871e-02    			Backward time: 	 0.29 sec 
2023-04-01 15:27:14,565 			Learning rate: weights:   1.000e-03    
2023-04-01 15:27:14,565 			Last test performance: 59.45%
2023-04-01 15:27:14,565 ----------------
2023-04-01 15:27:19,420   10  =>  78   		Training 486 pattern with 59.17% 	Forward time: 	 4.36 sec
2023-04-01 15:27:19,421 			Loss:    4.863e-02    			Backward time: 	 0.47 sec 
2023-04-01 15:27:19,597 			Learning rate: weights:   1.000e-03    
2023-04-01 15:27:19,597 			Last test performance: 59.45%
2023-04-01 15:27:19,597 ----------------
2023-04-01 15:27:24,206   10  =>  79   		Training 486 pattern with 59.38% 	Forward time: 	 4.03 sec
2023-04-01 15:27:24,206 			Loss:    4.789e-02    			Backward time: 	 0.52 sec 
2023-04-01 15:27:24,297 			Learning rate: weights:   1.000e-03    
2023-04-01 15:27:24,297 			Last test performance: 59.45%
2023-04-01 15:27:24,298 ----------------
2023-04-01 15:27:29,639   10  =>  80   		Training 486 pattern with 56.04% 	Forward time: 	 4.77 sec
2023-04-01 15:27:29,639 			Loss:    5.191e-02    			Backward time: 	 0.52 sec 
2023-04-01 15:27:29,732 			Learning rate: weights:   1.000e-03    
2023-04-01 15:27:29,733 			Last test performance: 59.45%
2023-04-01 15:27:29,733 ----------------
2023-04-01 15:27:34,741   10  =>  81   		Training 486 pattern with 56.88% 	Forward time: 	 4.55 sec
2023-04-01 15:27:34,742 			Loss:    4.950e-02    			Backward time: 	 0.40 sec 
2023-04-01 15:27:34,956 			Learning rate: weights:   1.000e-03    
2023-04-01 15:27:34,957 			Last test performance: 59.45%
2023-04-01 15:27:34,957 ----------------
2023-04-01 15:27:40,134   10  =>  82   		Training 486 pattern with 57.92% 	Forward time: 	 4.81 sec
2023-04-01 15:27:40,135 			Loss:    4.760e-02    			Backward time: 	 0.33 sec 
2023-04-01 15:27:40,348 			Learning rate: weights:   1.000e-03    
2023-04-01 15:27:40,349 			Last test performance: 59.45%
2023-04-01 15:27:40,349 ----------------
2023-04-01 15:27:44,976   10  =>  83   		Training 486 pattern with 57.50% 	Forward time: 	 4.20 sec
2023-04-01 15:27:44,976 			Loss:    5.030e-02    			Backward time: 	 0.41 sec 
2023-04-01 15:27:45,145 			Learning rate: weights:   1.000e-03    
2023-04-01 15:27:45,145 			Last test performance: 59.45%
2023-04-01 15:27:45,145 ----------------
2023-04-01 15:27:50,251   10  =>  84   		Training 486 pattern with 59.38% 	Forward time: 	 4.53 sec
2023-04-01 15:27:50,252 			Loss:    4.854e-02    			Backward time: 	 0.56 sec 
2023-04-01 15:27:50,409 			Learning rate: weights:   1.000e-03    
2023-04-01 15:27:50,409 			Last test performance: 59.45%
2023-04-01 15:27:50,409 ----------------
2023-04-01 15:27:55,733   10  =>  85   		Training 486 pattern with 53.33% 	Forward time: 	 5.09 sec
2023-04-01 15:27:55,733 			Loss:    5.059e-02    			Backward time: 	 0.21 sec 
2023-04-01 15:27:55,956 			Learning rate: weights:   1.000e-03    
2023-04-01 15:27:55,956 			Last test performance: 59.45%
2023-04-01 15:27:55,956 ----------------
2023-04-01 15:28:00,437   10  =>  86   		Training 486 pattern with 58.96% 	Forward time: 	 4.08 sec
2023-04-01 15:28:00,437 			Loss:    4.830e-02    			Backward time: 	 0.36 sec 
2023-04-01 15:28:00,644 			Learning rate: weights:   1.000e-03    
2023-04-01 15:28:00,644 			Last test performance: 59.45%
2023-04-01 15:28:00,644 ----------------
2023-04-01 15:28:06,942   10  =>  87   		Training 486 pattern with 61.67% 	Forward time: 	 5.94 sec
2023-04-01 15:28:06,943 			Loss:    4.753e-02    			Backward time: 	 0.31 sec 
2023-04-01 15:28:07,259 			Learning rate: weights:   1.000e-03    
2023-04-01 15:28:07,259 			Last test performance: 59.45%
2023-04-01 15:28:07,259 ----------------
2023-04-01 15:28:11,392   10  =>  88   		Training 486 pattern with 60.42% 	Forward time: 	 3.83 sec
2023-04-01 15:28:11,392 			Loss:    4.804e-02    			Backward time: 	 0.25 sec 
2023-04-01 15:28:11,612 			Learning rate: weights:   1.000e-03    
2023-04-01 15:28:11,612 			Last test performance: 59.45%
2023-04-01 15:28:11,612 ----------------
2023-04-01 15:28:16,920   10  =>  89   		Training 486 pattern with 57.29% 	Forward time: 	 4.95 sec
2023-04-01 15:28:16,920 			Loss:    5.122e-02    			Backward time: 	 0.33 sec 
2023-04-01 15:28:17,090 			Learning rate: weights:   1.000e-03    
2023-04-01 15:28:17,090 			Last test performance: 59.45%
2023-04-01 15:28:17,090 ----------------
2023-04-01 15:28:22,669   10  =>  90   		Training 486 pattern with 53.54% 	Forward time: 	 5.11 sec
2023-04-01 15:28:22,669 			Loss:    5.240e-02    			Backward time: 	 0.45 sec 
2023-04-01 15:28:22,757 			Learning rate: weights:   1.000e-03    
2023-04-01 15:28:22,757 			Last test performance: 59.45%
2023-04-01 15:28:22,757 ----------------
2023-04-01 15:28:28,093   10  =>  91   		Training 486 pattern with 57.50% 	Forward time: 	 5.06 sec
2023-04-01 15:28:28,093 			Loss:    4.949e-02    			Backward time: 	 0.26 sec 
2023-04-01 15:28:28,296 			Learning rate: weights:   1.000e-03    
2023-04-01 15:28:28,296 			Last test performance: 59.45%
2023-04-01 15:28:28,297 ----------------
2023-04-01 15:28:32,977   10  =>  92   		Training 486 pattern with 58.33% 	Forward time: 	 4.33 sec
2023-04-01 15:28:32,977 			Loss:    5.140e-02    			Backward time: 	 0.33 sec 
2023-04-01 15:28:33,105 			Learning rate: weights:   1.000e-03    
2023-04-01 15:28:33,105 			Last test performance: 59.45%
2023-04-01 15:28:33,105 ----------------
2023-04-01 15:28:37,762   10  =>  93   		Training 486 pattern with 61.46% 	Forward time: 	 3.83 sec
2023-04-01 15:28:37,763 			Loss:    4.597e-02    			Backward time: 	 0.78 sec 
2023-04-01 15:28:37,858 			Learning rate: weights:   1.000e-03    
2023-04-01 15:28:37,858 			Last test performance: 59.45%
2023-04-01 15:28:37,858 ----------------
2023-04-01 15:28:43,292   10  =>  94   		Training 486 pattern with 55.21% 	Forward time: 	 5.20 sec
2023-04-01 15:28:43,292 			Loss:    5.084e-02    			Backward time: 	 0.21 sec 
2023-04-01 15:28:43,445 			Learning rate: weights:   1.000e-03    
2023-04-01 15:28:43,445 			Last test performance: 59.45%
2023-04-01 15:28:43,446 ----------------
2023-04-01 15:28:48,496   10  =>  95   		Training 486 pattern with 59.17% 	Forward time: 	 4.58 sec
2023-04-01 15:28:48,496 			Loss:    4.934e-02    			Backward time: 	 0.45 sec 
2023-04-01 15:28:48,619 			Learning rate: weights:   1.000e-03    
2023-04-01 15:28:48,619 			Last test performance: 59.45%
2023-04-01 15:28:48,619 ----------------
2023-04-01 15:28:53,621   10  =>  96   		Training 486 pattern with 55.42% 	Forward time: 	 4.57 sec
2023-04-01 15:28:53,621 			Loss:    5.307e-02    			Backward time: 	 0.41 sec 
2023-04-01 15:28:53,758 			Learning rate: weights:   1.000e-03    
2023-04-01 15:28:53,758 			Last test performance: 59.45%
2023-04-01 15:28:53,759 ----------------
2023-04-01 15:28:58,776   10  =>  97   		Training 486 pattern with 59.79% 	Forward time: 	 4.63 sec
2023-04-01 15:28:58,777 			Loss:    5.055e-02    			Backward time: 	 0.33 sec 
2023-04-01 15:28:58,879 			Learning rate: weights:   1.000e-03    
2023-04-01 15:28:58,880 			Last test performance: 59.45%
2023-04-01 15:28:58,880 ----------------
2023-04-01 15:29:04,071   10  =>  98   		Training 486 pattern with 55.62% 	Forward time: 	 4.81 sec
2023-04-01 15:29:04,071 			Loss:    4.995e-02    			Backward time: 	 0.35 sec 
2023-04-01 15:29:04,166 			Learning rate: weights:   1.000e-03    
2023-04-01 15:29:04,166 			Last test performance: 59.45%
2023-04-01 15:29:04,166 ----------------
2023-04-01 15:29:08,884   10  =>  99   		Training 486 pattern with 60.00% 	Forward time: 	 4.39 sec
2023-04-01 15:29:08,885 			Loss:    4.901e-02    			Backward time: 	 0.27 sec 
2023-04-01 15:29:09,094 			Learning rate: weights:   1.000e-03    
2023-04-01 15:29:09,094 			Last test performance: 59.45%
2023-04-01 15:29:09,094 ----------------
2023-04-01 15:29:13,918   10  => 100   		Training 486 pattern with 56.67% 	Forward time: 	 4.32 sec
2023-04-01 15:29:13,919 			Loss:    5.248e-02    			Backward time: 	 0.45 sec 
2023-04-01 15:29:14,034 			Learning rate: weights:   1.000e-03    
2023-04-01 15:29:14,034 			Last test performance: 59.45%
2023-04-01 15:29:14,034 ----------------
2023-04-01 15:29:19,135   10  => 101   		Training 486 pattern with 57.08% 	Forward time: 	 4.73 sec
2023-04-01 15:29:19,135 			Loss:    5.216e-02    			Backward time: 	 0.35 sec 
2023-04-01 15:29:19,271 			Learning rate: weights:   1.000e-03    
2023-04-01 15:29:19,271 			Last test performance: 59.45%
2023-04-01 15:29:19,271 ----------------
2023-04-01 15:29:24,487   10  => 102   		Training 486 pattern with 58.13% 	Forward time: 	 4.75 sec
2023-04-01 15:29:24,487 			Loss:    5.049e-02    			Backward time: 	 0.44 sec 
2023-04-01 15:29:24,617 			Learning rate: weights:   1.000e-03    
2023-04-01 15:29:24,617 			Last test performance: 59.45%
2023-04-01 15:29:24,617 ----------------
2023-04-01 15:29:29,502   10  => 103   		Training 486 pattern with 55.00% 	Forward time: 	 4.53 sec
2023-04-01 15:29:29,503 			Loss:    5.183e-02    			Backward time: 	 0.31 sec 
2023-04-01 15:29:29,741 			Learning rate: weights:   1.000e-03    
2023-04-01 15:29:29,742 			Last test performance: 59.45%
2023-04-01 15:29:29,742 ----------------
2023-04-01 15:29:30,412 
2023-04-01 15:29:30,412 Testing:
2023-04-01 15:29:30,751 		24 of 10000 with 70.83% 	 Time used:  0.34 sec
2023-04-01 15:29:30,984 		48 of 10000 with 70.83% 	 Time used:  0.23 sec
2023-04-01 15:29:31,233 		72 of 10000 with 66.67% 	 Time used:  0.25 sec
2023-04-01 15:29:31,350 		96 of 10000 with 66.67% 	 Time used:  0.11 sec
2023-04-01 15:29:31,629 		120 of 10000 with 65.83% 	 Time used:  0.28 sec
2023-04-01 15:29:31,739 		144 of 10000 with 64.58% 	 Time used:  0.11 sec
2023-04-01 15:29:32,090 		168 of 10000 with 65.48% 	 Time used:  0.35 sec
2023-04-01 15:29:32,439 		192 of 10000 with 63.54% 	 Time used:  0.35 sec
2023-04-01 15:29:32,714 		216 of 10000 with 61.57% 	 Time used:  0.27 sec
2023-04-01 15:29:32,949 		240 of 10000 with 60.00% 	 Time used:  0.23 sec
2023-04-01 15:29:33,264 		264 of 10000 with 59.85% 	 Time used:  0.31 sec
2023-04-01 15:29:33,564 		288 of 10000 with 59.03% 	 Time used:  0.30 sec
2023-04-01 15:29:33,854 		312 of 10000 with 59.62% 	 Time used:  0.29 sec
2023-04-01 15:29:33,937 		336 of 10000 with 58.63% 	 Time used:  0.08 sec
2023-04-01 15:29:34,086 		360 of 10000 with 58.33% 	 Time used:  0.15 sec
2023-04-01 15:29:34,543 		384 of 10000 with 58.85% 	 Time used:  0.45 sec
2023-04-01 15:29:34,795 		408 of 10000 with 58.82% 	 Time used:  0.25 sec
2023-04-01 15:29:35,096 		432 of 10000 with 59.03% 	 Time used:  0.30 sec
2023-04-01 15:29:35,178 		456 of 10000 with 59.87% 	 Time used:  0.08 sec
2023-04-01 15:29:35,299 		480 of 10000 with 59.38% 	 Time used:  0.12 sec
2023-04-01 15:29:35,552 		504 of 10000 with 59.92% 	 Time used:  0.25 sec
2023-04-01 15:29:35,796 		528 of 10000 with 60.42% 	 Time used:  0.24 sec
2023-04-01 15:29:36,065 		552 of 10000 with 60.51% 	 Time used:  0.27 sec
2023-04-01 15:29:36,321 		576 of 10000 with 60.24% 	 Time used:  0.26 sec
2023-04-01 15:29:36,616 		600 of 10000 with 60.83% 	 Time used:  0.29 sec
2023-04-01 15:29:36,897 		624 of 10000 with 61.38% 	 Time used:  0.28 sec
2023-04-01 15:29:37,235 		648 of 10000 with 61.11% 	 Time used:  0.33 sec
2023-04-01 15:29:37,549 		672 of 10000 with 61.31% 	 Time used:  0.31 sec
2023-04-01 15:29:37,656 		696 of 10000 with 60.63% 	 Time used:  0.11 sec
2023-04-01 15:29:37,881 		720 of 10000 with 61.11% 	 Time used:  0.22 sec
2023-04-01 15:29:38,244 		744 of 10000 with 61.16% 	 Time used:  0.36 sec
2023-04-01 15:29:38,546 		768 of 10000 with 61.20% 	 Time used:  0.30 sec
2023-04-01 15:29:38,847 		792 of 10000 with 61.24% 	 Time used:  0.30 sec
2023-04-01 15:29:39,145 		816 of 10000 with 61.15% 	 Time used:  0.30 sec
2023-04-01 15:29:39,457 		840 of 10000 with 60.95% 	 Time used:  0.31 sec
2023-04-01 15:29:39,754 		864 of 10000 with 61.11% 	 Time used:  0.30 sec
2023-04-01 15:29:40,051 		888 of 10000 with 61.37% 	 Time used:  0.30 sec
2023-04-01 15:29:40,351 		912 of 10000 with 61.29% 	 Time used:  0.30 sec
2023-04-01 15:29:40,681 		936 of 10000 with 61.22% 	 Time used:  0.33 sec
2023-04-01 15:29:40,784 		960 of 10000 with 61.35% 	 Time used:  0.10 sec
2023-04-01 15:29:41,088 		984 of 10000 with 61.59% 	 Time used:  0.30 sec
2023-04-01 15:29:41,342 		1008 of 10000 with 61.90% 	 Time used:  0.25 sec
2023-04-01 15:29:41,684 		1032 of 10000 with 62.02% 	 Time used:  0.34 sec
2023-04-01 15:29:42,001 		1056 of 10000 with 61.55% 	 Time used:  0.32 sec
2023-04-01 15:29:42,306 		1080 of 10000 with 61.85% 	 Time used:  0.30 sec
2023-04-01 15:29:42,554 		1104 of 10000 with 61.87% 	 Time used:  0.25 sec
2023-04-01 15:29:42,867 		1128 of 10000 with 61.97% 	 Time used:  0.31 sec
2023-04-01 15:29:43,159 		1152 of 10000 with 61.63% 	 Time used:  0.29 sec
2023-04-01 15:29:43,456 		1176 of 10000 with 62.07% 	 Time used:  0.30 sec
2023-04-01 15:29:43,561 		1200 of 10000 with 62.67% 	 Time used:  0.10 sec
2023-04-01 15:29:43,869 		1224 of 10000 with 62.66% 	 Time used:  0.31 sec
2023-04-01 15:29:43,960 		1248 of 10000 with 62.42% 	 Time used:  0.09 sec
2023-04-01 15:29:44,217 		1272 of 10000 with 62.50% 	 Time used:  0.26 sec
2023-04-01 15:29:44,475 		1296 of 10000 with 62.42% 	 Time used:  0.26 sec
2023-04-01 15:29:44,781 		1320 of 10000 with 62.42% 	 Time used:  0.30 sec
2023-04-01 15:29:45,090 		1344 of 10000 with 62.20% 	 Time used:  0.31 sec
2023-04-01 15:29:45,372 		1368 of 10000 with 62.50% 	 Time used:  0.28 sec
2023-04-01 15:29:45,455 		1392 of 10000 with 62.36% 	 Time used:  0.08 sec
2023-04-01 15:29:45,759 		1416 of 10000 with 62.43% 	 Time used:  0.30 sec
2023-04-01 15:29:46,048 		1440 of 10000 with 62.29% 	 Time used:  0.29 sec
2023-04-01 15:29:46,140 		1464 of 10000 with 62.43% 	 Time used:  0.09 sec
2023-04-01 15:29:46,394 		1488 of 10000 with 62.50% 	 Time used:  0.25 sec
2023-04-01 15:29:46,684 		1512 of 10000 with 62.17% 	 Time used:  0.29 sec
2023-04-01 15:29:46,794 		1536 of 10000 with 61.91% 	 Time used:  0.11 sec
2023-04-01 15:29:47,058 		1560 of 10000 with 61.73% 	 Time used:  0.26 sec
2023-04-01 15:29:47,419 		1584 of 10000 with 61.62% 	 Time used:  0.36 sec
2023-04-01 15:29:47,499 		1608 of 10000 with 61.63% 	 Time used:  0.08 sec
2023-04-01 15:29:47,649 		1632 of 10000 with 61.58% 	 Time used:  0.15 sec
2023-04-01 15:29:47,987 		1656 of 10000 with 61.41% 	 Time used:  0.34 sec
2023-04-01 15:29:48,091 		1680 of 10000 with 61.61% 	 Time used:  0.10 sec
2023-04-01 15:29:48,361 		1704 of 10000 with 61.56% 	 Time used:  0.27 sec
2023-04-01 15:29:48,632 		1728 of 10000 with 61.69% 	 Time used:  0.27 sec
2023-04-01 15:29:48,945 		1752 of 10000 with 61.59% 	 Time used:  0.31 sec
2023-04-01 15:29:49,222 		1776 of 10000 with 61.49% 	 Time used:  0.28 sec
2023-04-01 15:29:49,308 		1800 of 10000 with 61.56% 	 Time used:  0.08 sec
2023-04-01 15:29:49,625 		1824 of 10000 with 61.57% 	 Time used:  0.32 sec
2023-04-01 15:29:49,930 		1848 of 10000 with 61.47% 	 Time used:  0.30 sec
2023-04-01 15:29:50,207 		1872 of 10000 with 61.59% 	 Time used:  0.28 sec
2023-04-01 15:29:50,293 		1896 of 10000 with 61.81% 	 Time used:  0.09 sec
2023-04-01 15:29:50,537 		1920 of 10000 with 61.88% 	 Time used:  0.24 sec
2023-04-01 15:29:50,733 		1944 of 10000 with 61.68% 	 Time used:  0.19 sec
2023-04-01 15:29:51,092 		1968 of 10000 with 61.79% 	 Time used:  0.36 sec
2023-04-01 15:29:51,303 		1992 of 10000 with 61.70% 	 Time used:  0.21 sec
2023-04-01 15:29:51,560 		2016 of 10000 with 61.56% 	 Time used:  0.26 sec
2023-04-01 15:29:51,849 		2040 of 10000 with 61.42% 	 Time used:  0.29 sec
2023-04-01 15:29:52,167 		2064 of 10000 with 61.43% 	 Time used:  0.32 sec
2023-04-01 15:29:52,266 		2088 of 10000 with 61.25% 	 Time used:  0.10 sec
2023-04-01 15:29:52,551 		2112 of 10000 with 61.32% 	 Time used:  0.28 sec
2023-04-01 15:29:52,845 		2136 of 10000 with 61.28% 	 Time used:  0.29 sec
2023-04-01 15:29:53,117 		2160 of 10000 with 61.34% 	 Time used:  0.27 sec
2023-04-01 15:29:53,228 		2184 of 10000 with 61.36% 	 Time used:  0.10 sec
2023-04-01 15:29:53,542 		2208 of 10000 with 61.32% 	 Time used:  0.31 sec
2023-04-01 15:29:53,640 		2232 of 10000 with 61.38% 	 Time used:  0.10 sec
2023-04-01 15:29:53,878 		2256 of 10000 with 61.21% 	 Time used:  0.24 sec
2023-04-01 15:29:54,198 		2280 of 10000 with 61.18% 	 Time used:  0.32 sec
2023-04-01 15:29:54,313 		2304 of 10000 with 61.20% 	 Time used:  0.11 sec
2023-04-01 15:29:54,551 		2328 of 10000 with 61.21% 	 Time used:  0.24 sec
2023-04-01 15:29:54,870 		2352 of 10000 with 61.48% 	 Time used:  0.32 sec
2023-04-01 15:29:54,972 		2376 of 10000 with 61.49% 	 Time used:  0.10 sec
2023-04-01 15:29:55,262 		2400 of 10000 with 61.38% 	 Time used:  0.29 sec
2023-04-01 15:29:55,588 		2424 of 10000 with 61.34% 	 Time used:  0.32 sec
2023-04-01 15:29:55,673 		2448 of 10000 with 61.40% 	 Time used:  0.08 sec
2023-04-01 15:29:55,976 		2472 of 10000 with 61.49% 	 Time used:  0.30 sec
2023-04-01 15:29:56,082 		2496 of 10000 with 61.54% 	 Time used:  0.10 sec
2023-04-01 15:29:56,443 		2520 of 10000 with 61.59% 	 Time used:  0.36 sec
2023-04-01 15:29:56,732 		2544 of 10000 with 61.44% 	 Time used:  0.29 sec
2023-04-01 15:29:56,828 		2568 of 10000 with 61.57% 	 Time used:  0.10 sec
2023-04-01 15:29:57,108 		2592 of 10000 with 61.42% 	 Time used:  0.28 sec
2023-04-01 15:29:57,415 		2616 of 10000 with 61.35% 	 Time used:  0.31 sec
2023-04-01 15:29:57,663 		2640 of 10000 with 61.33% 	 Time used:  0.25 sec
2023-04-01 15:29:57,937 		2664 of 10000 with 61.26% 	 Time used:  0.27 sec
2023-04-01 15:29:58,044 		2688 of 10000 with 61.38% 	 Time used:  0.10 sec
2023-04-01 15:29:58,319 		2712 of 10000 with 61.25% 	 Time used:  0.27 sec
2023-04-01 15:29:58,586 		2736 of 10000 with 61.18% 	 Time used:  0.27 sec
2023-04-01 15:29:58,873 		2760 of 10000 with 61.12% 	 Time used:  0.29 sec
2023-04-01 15:29:58,960 		2784 of 10000 with 61.10% 	 Time used:  0.09 sec
2023-04-01 15:29:59,300 		2808 of 10000 with 61.22% 	 Time used:  0.34 sec
2023-04-01 15:29:59,403 		2832 of 10000 with 61.23% 	 Time used:  0.10 sec
2023-04-01 15:29:59,738 		2856 of 10000 with 61.10% 	 Time used:  0.33 sec
2023-04-01 15:30:00,037 		2880 of 10000 with 61.04% 	 Time used:  0.30 sec
2023-04-01 15:30:00,140 		2904 of 10000 with 61.09% 	 Time used:  0.10 sec
2023-04-01 15:30:00,420 		2928 of 10000 with 61.13% 	 Time used:  0.28 sec
2023-04-01 15:30:00,739 		2952 of 10000 with 61.28% 	 Time used:  0.32 sec
2023-04-01 15:30:01,045 		2976 of 10000 with 61.29% 	 Time used:  0.31 sec
2023-04-01 15:30:01,348 		3000 of 10000 with 61.17% 	 Time used:  0.30 sec
2023-04-01 15:30:01,647 		3024 of 10000 with 61.24% 	 Time used:  0.30 sec
2023-04-01 15:30:01,954 		3048 of 10000 with 61.19% 	 Time used:  0.31 sec
2023-04-01 15:30:02,230 		3072 of 10000 with 61.13% 	 Time used:  0.28 sec
2023-04-01 15:30:02,533 		3096 of 10000 with 61.11% 	 Time used:  0.30 sec
2023-04-01 15:30:03,001 		3120 of 10000 with 60.99% 	 Time used:  0.47 sec
2023-04-01 15:30:03,318 		3144 of 10000 with 61.13% 	 Time used:  0.32 sec
2023-04-01 15:30:03,645 		3168 of 10000 with 61.14% 	 Time used:  0.33 sec
2023-04-01 15:30:03,912 		3192 of 10000 with 61.25% 	 Time used:  0.27 sec
2023-04-01 15:30:04,223 		3216 of 10000 with 61.23% 	 Time used:  0.31 sec
2023-04-01 15:30:04,328 		3240 of 10000 with 61.20% 	 Time used:  0.10 sec
2023-04-01 15:30:04,628 		3264 of 10000 with 61.27% 	 Time used:  0.30 sec
2023-04-01 15:30:04,952 		3288 of 10000 with 61.37% 	 Time used:  0.32 sec
2023-04-01 15:30:05,253 		3312 of 10000 with 61.44% 	 Time used:  0.30 sec
2023-04-01 15:30:05,555 		3336 of 10000 with 61.30% 	 Time used:  0.30 sec
2023-04-01 15:30:05,865 		3360 of 10000 with 61.19% 	 Time used:  0.31 sec
2023-04-01 15:30:06,012 		3384 of 10000 with 61.23% 	 Time used:  0.15 sec
2023-04-01 15:30:06,325 		3408 of 10000 with 61.36% 	 Time used:  0.31 sec
2023-04-01 15:30:06,622 		3432 of 10000 with 61.25% 	 Time used:  0.30 sec
2023-04-01 15:30:06,844 		3456 of 10000 with 61.23% 	 Time used:  0.22 sec
2023-04-01 15:30:07,163 		3480 of 10000 with 61.32% 	 Time used:  0.32 sec
2023-04-01 15:30:07,434 		3504 of 10000 with 61.24% 	 Time used:  0.27 sec
2023-04-01 15:30:07,682 		3528 of 10000 with 61.17% 	 Time used:  0.25 sec
2023-04-01 15:30:07,817 		3552 of 10000 with 61.32% 	 Time used:  0.13 sec
2023-04-01 15:30:08,156 		3576 of 10000 with 61.30% 	 Time used:  0.34 sec
2023-04-01 15:30:08,419 		3600 of 10000 with 61.33% 	 Time used:  0.26 sec
2023-04-01 15:30:08,546 		3624 of 10000 with 61.20% 	 Time used:  0.13 sec
2023-04-01 15:30:08,866 		3648 of 10000 with 61.21% 	 Time used:  0.32 sec
2023-04-01 15:30:09,168 		3672 of 10000 with 61.22% 	 Time used:  0.30 sec
2023-04-01 15:30:09,415 		3696 of 10000 with 61.17% 	 Time used:  0.25 sec
2023-04-01 15:30:09,509 		3720 of 10000 with 61.13% 	 Time used:  0.09 sec
2023-04-01 15:30:09,814 		3744 of 10000 with 61.11% 	 Time used:  0.30 sec
2023-04-01 15:30:10,090 		3768 of 10000 with 61.12% 	 Time used:  0.28 sec
2023-04-01 15:30:10,381 		3792 of 10000 with 61.08% 	 Time used:  0.29 sec
2023-04-01 15:30:10,679 		3816 of 10000 with 61.08% 	 Time used:  0.30 sec
2023-04-01 15:30:10,780 		3840 of 10000 with 61.15% 	 Time used:  0.10 sec
2023-04-01 15:30:11,045 		3864 of 10000 with 61.21% 	 Time used:  0.26 sec
2023-04-01 15:30:11,320 		3888 of 10000 with 61.16% 	 Time used:  0.27 sec
2023-04-01 15:30:11,572 		3912 of 10000 with 61.12% 	 Time used:  0.25 sec
2023-04-01 15:30:11,870 		3936 of 10000 with 61.05% 	 Time used:  0.30 sec
2023-04-01 15:30:12,167 		3960 of 10000 with 61.04% 	 Time used:  0.29 sec
2023-04-01 15:30:12,289 		3984 of 10000 with 61.02% 	 Time used:  0.12 sec
2023-04-01 15:30:12,637 		4008 of 10000 with 60.98% 	 Time used:  0.35 sec
2023-04-01 15:30:12,722 		4032 of 10000 with 61.09% 	 Time used:  0.08 sec
2023-04-01 15:30:13,037 		4056 of 10000 with 60.97% 	 Time used:  0.31 sec
2023-04-01 15:30:13,274 		4080 of 10000 with 61.13% 	 Time used:  0.24 sec
2023-04-01 15:30:13,586 		4104 of 10000 with 61.14% 	 Time used:  0.31 sec
2023-04-01 15:30:13,870 		4128 of 10000 with 61.14% 	 Time used:  0.28 sec
2023-04-01 15:30:14,234 		4152 of 10000 with 61.18% 	 Time used:  0.36 sec
2023-04-01 15:30:14,478 		4176 of 10000 with 61.21% 	 Time used:  0.24 sec
2023-04-01 15:30:14,743 		4200 of 10000 with 61.26% 	 Time used:  0.26 sec
2023-04-01 15:30:15,043 		4224 of 10000 with 61.27% 	 Time used:  0.30 sec
2023-04-01 15:30:15,307 		4248 of 10000 with 61.32% 	 Time used:  0.26 sec
2023-04-01 15:30:15,404 		4272 of 10000 with 61.45% 	 Time used:  0.10 sec
2023-04-01 15:30:15,693 		4296 of 10000 with 61.43% 	 Time used:  0.29 sec
2023-04-01 15:30:16,029 		4320 of 10000 with 61.41% 	 Time used:  0.33 sec
2023-04-01 15:30:16,335 		4344 of 10000 with 61.44% 	 Time used:  0.30 sec
2023-04-01 15:30:16,633 		4368 of 10000 with 61.47% 	 Time used:  0.30 sec
2023-04-01 15:30:16,715 		4392 of 10000 with 61.59% 	 Time used:  0.08 sec
2023-04-01 15:30:17,005 		4416 of 10000 with 61.66% 	 Time used:  0.29 sec
2023-04-01 15:30:17,152 		4440 of 10000 with 61.69% 	 Time used:  0.15 sec
2023-04-01 15:30:17,434 		4464 of 10000 with 61.69% 	 Time used:  0.28 sec
2023-04-01 15:30:17,722 		4488 of 10000 with 61.68% 	 Time used:  0.29 sec
2023-04-01 15:30:17,822 		4512 of 10000 with 61.68% 	 Time used:  0.10 sec
2023-04-01 15:30:18,000 		4536 of 10000 with 61.66% 	 Time used:  0.18 sec
2023-04-01 15:30:18,201 		4560 of 10000 with 61.60% 	 Time used:  0.20 sec
2023-04-01 15:30:18,532 		4584 of 10000 with 61.58% 	 Time used:  0.33 sec
2023-04-01 15:30:18,638 		4608 of 10000 with 61.50% 	 Time used:  0.11 sec
2023-04-01 15:30:18,943 		4632 of 10000 with 61.49% 	 Time used:  0.30 sec
2023-04-01 15:30:19,261 		4656 of 10000 with 61.45% 	 Time used:  0.32 sec
2023-04-01 15:30:19,343 		4680 of 10000 with 61.50% 	 Time used:  0.08 sec
2023-04-01 15:30:19,654 		4704 of 10000 with 61.46% 	 Time used:  0.31 sec
2023-04-01 15:30:19,885 		4728 of 10000 with 61.46% 	 Time used:  0.23 sec
2023-04-01 15:30:20,028 		4752 of 10000 with 61.43% 	 Time used:  0.14 sec
2023-04-01 15:30:20,312 		4776 of 10000 with 61.41% 	 Time used:  0.28 sec
2023-04-01 15:30:20,612 		4800 of 10000 with 61.40% 	 Time used:  0.30 sec
2023-04-01 15:30:20,949 		4824 of 10000 with 61.42% 	 Time used:  0.34 sec
2023-04-01 15:30:21,030 		4848 of 10000 with 61.41% 	 Time used:  0.08 sec
2023-04-01 15:30:21,287 		4872 of 10000 with 61.39% 	 Time used:  0.26 sec
2023-04-01 15:30:21,604 		4896 of 10000 with 61.42% 	 Time used:  0.32 sec
2023-04-01 15:30:21,861 		4920 of 10000 with 61.50% 	 Time used:  0.26 sec
2023-04-01 15:30:21,982 		4944 of 10000 with 61.51% 	 Time used:  0.12 sec
2023-04-01 15:30:22,280 		4968 of 10000 with 61.53% 	 Time used:  0.30 sec
2023-04-01 15:30:22,566 		4992 of 10000 with 61.54% 	 Time used:  0.28 sec
2023-04-01 15:30:22,654 		5016 of 10000 with 61.58% 	 Time used:  0.09 sec
2023-04-01 15:30:22,962 		5040 of 10000 with 61.61% 	 Time used:  0.31 sec
2023-04-01 15:30:23,044 		5064 of 10000 with 61.59% 	 Time used:  0.08 sec
2023-04-01 15:30:23,167 		5088 of 10000 with 61.65% 	 Time used:  0.12 sec
2023-04-01 15:30:23,448 		5112 of 10000 with 61.70% 	 Time used:  0.28 sec
2023-04-01 15:30:23,753 		5136 of 10000 with 61.62% 	 Time used:  0.30 sec
2023-04-01 15:30:23,833 		5160 of 10000 with 61.67% 	 Time used:  0.08 sec
2023-04-01 15:30:24,130 		5184 of 10000 with 61.65% 	 Time used:  0.30 sec
2023-04-01 15:30:24,279 		5208 of 10000 with 61.62% 	 Time used:  0.15 sec
2023-04-01 15:30:24,655 		5232 of 10000 with 61.58% 	 Time used:  0.38 sec
2023-04-01 15:30:24,734 		5256 of 10000 with 61.55% 	 Time used:  0.08 sec
2023-04-01 15:30:24,975 		5280 of 10000 with 61.57% 	 Time used:  0.24 sec
2023-04-01 15:30:25,244 		5304 of 10000 with 61.63% 	 Time used:  0.27 sec
2023-04-01 15:30:25,587 		5328 of 10000 with 61.56% 	 Time used:  0.34 sec
2023-04-01 15:30:25,686 		5352 of 10000 with 61.49% 	 Time used:  0.10 sec
2023-04-01 15:30:25,992 		5376 of 10000 with 61.42% 	 Time used:  0.31 sec
2023-04-01 15:30:26,293 		5400 of 10000 with 61.37% 	 Time used:  0.30 sec
2023-04-01 15:30:26,568 		5424 of 10000 with 61.38% 	 Time used:  0.27 sec
2023-04-01 15:30:26,850 		5448 of 10000 with 61.33% 	 Time used:  0.28 sec
2023-04-01 15:30:27,115 		5472 of 10000 with 61.33% 	 Time used:  0.26 sec
2023-04-01 15:30:27,441 		5496 of 10000 with 61.32% 	 Time used:  0.33 sec
2023-04-01 15:30:27,734 		5520 of 10000 with 61.32% 	 Time used:  0.29 sec
2023-04-01 15:30:28,032 		5544 of 10000 with 61.35% 	 Time used:  0.30 sec
2023-04-01 15:30:28,126 		5568 of 10000 with 61.31% 	 Time used:  0.09 sec
2023-04-01 15:30:28,380 		5592 of 10000 with 61.32% 	 Time used:  0.25 sec
2023-04-01 15:30:28,699 		5616 of 10000 with 61.36% 	 Time used:  0.32 sec
2023-04-01 15:30:29,090 		5640 of 10000 with 61.35% 	 Time used:  0.31 sec
2023-04-01 15:30:29,370 		5664 of 10000 with 61.32% 	 Time used:  0.28 sec
2023-04-01 15:30:29,466 		5688 of 10000 with 61.37% 	 Time used:  0.10 sec
2023-04-01 15:30:29,782 		5712 of 10000 with 61.43% 	 Time used:  0.31 sec
2023-04-01 15:30:29,865 		5736 of 10000 with 61.52% 	 Time used:  0.08 sec
2023-04-01 15:30:30,143 		5760 of 10000 with 61.48% 	 Time used:  0.28 sec
2023-04-01 15:30:30,364 		5784 of 10000 with 61.51% 	 Time used:  0.22 sec
2023-04-01 15:30:30,651 		5808 of 10000 with 61.48% 	 Time used:  0.29 sec
2023-04-01 15:30:30,752 		5832 of 10000 with 61.52% 	 Time used:  0.10 sec
2023-04-01 15:30:31,107 		5856 of 10000 with 61.44% 	 Time used:  0.35 sec
2023-04-01 15:30:31,369 		5880 of 10000 with 61.46% 	 Time used:  0.26 sec
2023-04-01 15:30:31,630 		5904 of 10000 with 61.38% 	 Time used:  0.26 sec
2023-04-01 15:30:31,970 		5928 of 10000 with 61.37% 	 Time used:  0.34 sec
2023-04-01 15:30:32,050 		5952 of 10000 with 61.34% 	 Time used:  0.08 sec
2023-04-01 15:30:32,364 		5976 of 10000 with 61.35% 	 Time used:  0.31 sec
2023-04-01 15:30:32,450 		6000 of 10000 with 61.32% 	 Time used:  0.09 sec
2023-04-01 15:30:32,725 		6024 of 10000 with 61.24% 	 Time used:  0.27 sec
2023-04-01 15:30:33,099 		6048 of 10000 with 61.16% 	 Time used:  0.37 sec
2023-04-01 15:30:33,198 		6072 of 10000 with 61.10% 	 Time used:  0.10 sec
2023-04-01 15:30:33,557 		6096 of 10000 with 61.09% 	 Time used:  0.36 sec
2023-04-01 15:30:33,654 		6120 of 10000 with 61.18% 	 Time used:  0.10 sec
2023-04-01 15:30:33,888 		6144 of 10000 with 61.12% 	 Time used:  0.23 sec
2023-04-01 15:30:34,227 		6168 of 10000 with 61.06% 	 Time used:  0.34 sec
2023-04-01 15:30:34,532 		6192 of 10000 with 61.05% 	 Time used:  0.30 sec
2023-04-01 15:30:34,929 		6216 of 10000 with 61.02% 	 Time used:  0.40 sec
2023-04-01 15:30:35,215 		6240 of 10000 with 60.96% 	 Time used:  0.29 sec
2023-04-01 15:30:35,528 		6264 of 10000 with 60.98% 	 Time used:  0.31 sec
2023-04-01 15:30:35,884 		6288 of 10000 with 60.94% 	 Time used:  0.36 sec
2023-04-01 15:30:36,003 		6312 of 10000 with 60.95% 	 Time used:  0.12 sec
2023-04-01 15:30:36,289 		6336 of 10000 with 60.95% 	 Time used:  0.29 sec
2023-04-01 15:30:36,390 		6360 of 10000 with 60.96% 	 Time used:  0.10 sec
2023-04-01 15:30:36,538 		6384 of 10000 with 60.92% 	 Time used:  0.15 sec
2023-04-01 15:30:36,795 		6408 of 10000 with 60.86% 	 Time used:  0.26 sec
2023-04-01 15:30:37,138 		6432 of 10000 with 60.85% 	 Time used:  0.34 sec
2023-04-01 15:30:37,224 		6456 of 10000 with 60.84% 	 Time used:  0.08 sec
2023-04-01 15:30:37,538 		6480 of 10000 with 60.85% 	 Time used:  0.31 sec
2023-04-01 15:30:37,803 		6504 of 10000 with 60.82% 	 Time used:  0.26 sec
2023-04-01 15:30:38,044 		6528 of 10000 with 60.89% 	 Time used:  0.24 sec
2023-04-01 15:30:38,357 		6552 of 10000 with 60.94% 	 Time used:  0.31 sec
2023-04-01 15:30:38,681 		6576 of 10000 with 60.95% 	 Time used:  0.32 sec
2023-04-01 15:30:38,976 		6600 of 10000 with 60.94% 	 Time used:  0.29 sec
2023-04-01 15:30:39,369 		6624 of 10000 with 60.98% 	 Time used:  0.39 sec
2023-04-01 15:30:39,658 		6648 of 10000 with 60.92% 	 Time used:  0.29 sec
2023-04-01 15:30:39,737 		6672 of 10000 with 60.90% 	 Time used:  0.08 sec
2023-04-01 15:30:40,052 		6696 of 10000 with 60.83% 	 Time used:  0.31 sec
2023-04-01 15:30:40,151 		6720 of 10000 with 60.82% 	 Time used:  0.10 sec
2023-04-01 15:30:40,470 		6744 of 10000 with 60.84% 	 Time used:  0.32 sec
2023-04-01 15:30:40,562 		6768 of 10000 with 60.86% 	 Time used:  0.09 sec
2023-04-01 15:30:40,817 		6792 of 10000 with 60.87% 	 Time used:  0.25 sec
2023-04-01 15:30:40,928 		6816 of 10000 with 60.86% 	 Time used:  0.11 sec
2023-04-01 15:30:41,174 		6840 of 10000 with 60.82% 	 Time used:  0.24 sec
2023-04-01 15:30:41,513 		6864 of 10000 with 60.78% 	 Time used:  0.34 sec
2023-04-01 15:30:41,774 		6888 of 10000 with 60.71% 	 Time used:  0.26 sec
2023-04-01 15:30:41,886 		6912 of 10000 with 60.73% 	 Time used:  0.11 sec
2023-04-01 15:30:42,201 		6936 of 10000 with 60.70% 	 Time used:  0.31 sec
2023-04-01 15:30:42,297 		6960 of 10000 with 60.65% 	 Time used:  0.10 sec
2023-04-01 15:30:42,548 		6984 of 10000 with 60.58% 	 Time used:  0.25 sec
2023-04-01 15:30:42,852 		7008 of 10000 with 60.55% 	 Time used:  0.30 sec
2023-04-01 15:30:43,122 		7032 of 10000 with 60.51% 	 Time used:  0.27 sec
2023-04-01 15:30:43,417 		7056 of 10000 with 60.50% 	 Time used:  0.29 sec
2023-04-01 15:30:43,518 		7080 of 10000 with 60.54% 	 Time used:  0.10 sec
2023-04-01 15:30:43,668 		7104 of 10000 with 60.52% 	 Time used:  0.15 sec
2023-04-01 15:30:43,969 		7128 of 10000 with 60.45% 	 Time used:  0.30 sec
2023-04-01 15:30:44,081 		7152 of 10000 with 60.44% 	 Time used:  0.11 sec
2023-04-01 15:30:44,390 		7176 of 10000 with 60.52% 	 Time used:  0.31 sec
2023-04-01 15:30:44,492 		7200 of 10000 with 60.50% 	 Time used:  0.10 sec
2023-04-01 15:30:44,615 		7224 of 10000 with 60.52% 	 Time used:  0.12 sec
2023-04-01 15:30:44,970 		7248 of 10000 with 60.49% 	 Time used:  0.35 sec
2023-04-01 15:30:45,240 		7272 of 10000 with 60.52% 	 Time used:  0.27 sec
2023-04-01 15:30:45,325 		7296 of 10000 with 60.51% 	 Time used:  0.08 sec
2023-04-01 15:30:45,688 		7320 of 10000 with 60.51% 	 Time used:  0.36 sec
2023-04-01 15:30:45,937 		7344 of 10000 with 60.57% 	 Time used:  0.25 sec
2023-04-01 15:30:46,207 		7368 of 10000 with 60.60% 	 Time used:  0.27 sec
2023-04-01 15:30:46,503 		7392 of 10000 with 60.62% 	 Time used:  0.29 sec
2023-04-01 15:30:46,589 		7416 of 10000 with 60.60% 	 Time used:  0.08 sec
2023-04-01 15:30:46,739 		7440 of 10000 with 60.60% 	 Time used:  0.15 sec
2023-04-01 15:30:46,860 		7464 of 10000 with 60.60% 	 Time used:  0.12 sec
2023-04-01 15:30:47,175 		7488 of 10000 with 60.62% 	 Time used:  0.31 sec
2023-04-01 15:30:47,414 		7512 of 10000 with 60.56% 	 Time used:  0.24 sec
2023-04-01 15:30:47,730 		7536 of 10000 with 60.56% 	 Time used:  0.32 sec
2023-04-01 15:30:47,809 		7560 of 10000 with 60.54% 	 Time used:  0.08 sec
2023-04-01 15:30:48,094 		7584 of 10000 with 60.52% 	 Time used:  0.28 sec
2023-04-01 15:30:48,219 		7608 of 10000 with 60.53% 	 Time used:  0.12 sec
2023-04-01 15:30:48,501 		7632 of 10000 with 60.56% 	 Time used:  0.28 sec
2023-04-01 15:30:48,762 		7656 of 10000 with 60.58% 	 Time used:  0.26 sec
2023-04-01 15:30:49,092 		7680 of 10000 with 60.56% 	 Time used:  0.33 sec
2023-04-01 15:30:49,385 		7704 of 10000 with 60.63% 	 Time used:  0.29 sec
2023-04-01 15:30:49,476 		7728 of 10000 with 60.60% 	 Time used:  0.09 sec
2023-04-01 15:30:49,852 		7752 of 10000 with 60.59% 	 Time used:  0.37 sec
2023-04-01 15:30:49,957 		7776 of 10000 with 60.64% 	 Time used:  0.10 sec
2023-04-01 15:30:50,227 		7800 of 10000 with 60.60% 	 Time used:  0.27 sec
2023-04-01 15:30:50,521 		7824 of 10000 with 60.58% 	 Time used:  0.29 sec
2023-04-01 15:30:50,635 		7848 of 10000 with 60.59% 	 Time used:  0.11 sec
2023-04-01 15:30:50,910 		7872 of 10000 with 60.58% 	 Time used:  0.27 sec
2023-04-01 15:30:51,166 		7896 of 10000 with 60.60% 	 Time used:  0.25 sec
2023-04-01 15:30:51,508 		7920 of 10000 with 60.58% 	 Time used:  0.34 sec
2023-04-01 15:30:51,615 		7944 of 10000 with 60.64% 	 Time used:  0.10 sec
2023-04-01 15:30:51,977 		7968 of 10000 with 60.64% 	 Time used:  0.36 sec
2023-04-01 15:30:52,255 		7992 of 10000 with 60.64% 	 Time used:  0.28 sec
2023-04-01 15:30:52,520 		8016 of 10000 with 60.65% 	 Time used:  0.26 sec
2023-04-01 15:30:52,634 		8040 of 10000 with 60.70% 	 Time used:  0.11 sec
2023-04-01 15:30:52,903 		8064 of 10000 with 60.70% 	 Time used:  0.27 sec
2023-04-01 15:30:53,199 		8088 of 10000 with 60.68% 	 Time used:  0.30 sec
2023-04-01 15:30:53,310 		8112 of 10000 with 60.70% 	 Time used:  0.11 sec
2023-04-01 15:30:53,607 		8136 of 10000 with 60.67% 	 Time used:  0.30 sec
2023-04-01 15:30:53,854 		8160 of 10000 with 60.69% 	 Time used:  0.25 sec
2023-04-01 15:30:54,120 		8184 of 10000 with 60.68% 	 Time used:  0.26 sec
2023-04-01 15:30:54,401 		8208 of 10000 with 60.68% 	 Time used:  0.28 sec
2023-04-01 15:30:54,716 		8232 of 10000 with 60.68% 	 Time used:  0.31 sec
2023-04-01 15:30:54,980 		8256 of 10000 with 60.72% 	 Time used:  0.26 sec
2023-04-01 15:30:55,286 		8280 of 10000 with 60.71% 	 Time used:  0.31 sec
2023-04-01 15:30:55,597 		8304 of 10000 with 60.66% 	 Time used:  0.31 sec
2023-04-01 15:30:55,901 		8328 of 10000 with 60.65% 	 Time used:  0.30 sec
2023-04-01 15:30:56,005 		8352 of 10000 with 60.66% 	 Time used:  0.10 sec
2023-04-01 15:30:56,289 		8376 of 10000 with 60.69% 	 Time used:  0.28 sec
2023-04-01 15:30:56,600 		8400 of 10000 with 60.69% 	 Time used:  0.31 sec
2023-04-01 15:30:56,683 		8424 of 10000 with 60.66% 	 Time used:  0.08 sec
2023-04-01 15:30:56,867 		8448 of 10000 with 60.68% 	 Time used:  0.18 sec
2023-04-01 15:30:57,218 		8472 of 10000 with 60.67% 	 Time used:  0.35 sec
2023-04-01 15:30:57,504 		8496 of 10000 with 60.65% 	 Time used:  0.28 sec
2023-04-01 15:30:57,783 		8520 of 10000 with 60.68% 	 Time used:  0.28 sec
2023-04-01 15:30:58,063 		8544 of 10000 with 60.69% 	 Time used:  0.28 sec
2023-04-01 15:30:58,337 		8568 of 10000 with 60.64% 	 Time used:  0.27 sec
2023-04-01 15:30:58,665 		8592 of 10000 with 60.64% 	 Time used:  0.33 sec
2023-04-01 15:30:58,953 		8616 of 10000 with 60.65% 	 Time used:  0.29 sec
2023-04-01 15:30:59,045 		8640 of 10000 with 60.58% 	 Time used:  0.09 sec
2023-04-01 15:30:59,414 		8664 of 10000 with 60.62% 	 Time used:  0.37 sec
2023-04-01 15:30:59,632 		8688 of 10000 with 60.58% 	 Time used:  0.22 sec
2023-04-01 15:30:59,924 		8712 of 10000 with 60.57% 	 Time used:  0.29 sec
2023-04-01 15:31:00,037 		8736 of 10000 with 60.57% 	 Time used:  0.11 sec
2023-04-01 15:31:00,244 		8760 of 10000 with 60.56% 	 Time used:  0.21 sec
2023-04-01 15:31:00,366 		8784 of 10000 with 60.60% 	 Time used:  0.12 sec
2023-04-01 15:31:00,713 		8808 of 10000 with 60.63% 	 Time used:  0.35 sec
2023-04-01 15:31:00,958 		8832 of 10000 with 60.64% 	 Time used:  0.24 sec
2023-04-01 15:31:01,278 		8856 of 10000 with 60.64% 	 Time used:  0.32 sec
2023-04-01 15:31:01,539 		8880 of 10000 with 60.66% 	 Time used:  0.26 sec
2023-04-01 15:31:01,875 		8904 of 10000 with 60.68% 	 Time used:  0.33 sec
2023-04-01 15:31:02,257 		8928 of 10000 with 60.72% 	 Time used:  0.38 sec
2023-04-01 15:31:02,763 		8952 of 10000 with 60.68% 	 Time used:  0.50 sec
2023-04-01 15:31:03,084 		8976 of 10000 with 60.66% 	 Time used:  0.32 sec
2023-04-01 15:31:03,393 		9000 of 10000 with 60.67% 	 Time used:  0.31 sec
2023-04-01 15:31:03,695 		9024 of 10000 with 60.67% 	 Time used:  0.30 sec
2023-04-01 15:31:03,990 		9048 of 10000 with 60.67% 	 Time used:  0.29 sec
2023-04-01 15:31:04,294 		9072 of 10000 with 60.69% 	 Time used:  0.30 sec
2023-04-01 15:31:04,538 		9096 of 10000 with 60.72% 	 Time used:  0.24 sec
2023-04-01 15:31:04,780 		9120 of 10000 with 60.76% 	 Time used:  0.24 sec
2023-04-01 15:31:05,088 		9144 of 10000 with 60.73% 	 Time used:  0.31 sec
2023-04-01 15:31:05,409 		9168 of 10000 with 60.75% 	 Time used:  0.32 sec
2023-04-01 15:31:05,709 		9192 of 10000 with 60.77% 	 Time used:  0.30 sec
2023-04-01 15:31:06,000 		9216 of 10000 with 60.79% 	 Time used:  0.29 sec
2023-04-01 15:31:06,296 		9240 of 10000 with 60.80% 	 Time used:  0.29 sec
2023-04-01 15:31:06,587 		9264 of 10000 with 60.81% 	 Time used:  0.29 sec
2023-04-01 15:31:06,887 		9288 of 10000 with 60.80% 	 Time used:  0.30 sec
2023-04-01 15:31:06,981 		9312 of 10000 with 60.72% 	 Time used:  0.09 sec
2023-04-01 15:31:07,413 		9336 of 10000 with 60.78% 	 Time used:  0.43 sec
2023-04-01 15:31:07,706 		9360 of 10000 with 60.73% 	 Time used:  0.29 sec
2023-04-01 15:31:07,804 		9384 of 10000 with 60.68% 	 Time used:  0.10 sec
2023-04-01 15:31:08,118 		9408 of 10000 with 60.70% 	 Time used:  0.31 sec
2023-04-01 15:31:08,202 		9432 of 10000 with 60.71% 	 Time used:  0.08 sec
2023-04-01 15:31:08,516 		9456 of 10000 with 60.68% 	 Time used:  0.31 sec
2023-04-01 15:31:08,596 		9480 of 10000 with 60.71% 	 Time used:  0.08 sec
2023-04-01 15:31:08,877 		9504 of 10000 with 60.70% 	 Time used:  0.28 sec
2023-04-01 15:31:08,990 		9528 of 10000 with 60.69% 	 Time used:  0.11 sec
2023-04-01 15:31:09,306 		9552 of 10000 with 60.71% 	 Time used:  0.32 sec
2023-04-01 15:31:09,579 		9576 of 10000 with 60.71% 	 Time used:  0.27 sec
2023-04-01 15:31:09,819 		9600 of 10000 with 60.74% 	 Time used:  0.24 sec
2023-04-01 15:31:10,114 		9624 of 10000 with 60.73% 	 Time used:  0.29 sec
2023-04-01 15:31:10,203 		9648 of 10000 with 60.72% 	 Time used:  0.09 sec
2023-04-01 15:31:10,526 		9672 of 10000 with 60.73% 	 Time used:  0.32 sec
2023-04-01 15:31:10,845 		9696 of 10000 with 60.75% 	 Time used:  0.32 sec
2023-04-01 15:31:10,936 		9720 of 10000 with 60.75% 	 Time used:  0.09 sec
2023-04-01 15:31:11,188 		9744 of 10000 with 60.75% 	 Time used:  0.25 sec
2023-04-01 15:31:11,301 		9768 of 10000 with 60.74% 	 Time used:  0.11 sec
2023-04-01 15:31:11,606 		9792 of 10000 with 60.74% 	 Time used:  0.30 sec
2023-04-01 15:31:11,704 		9816 of 10000 with 60.75% 	 Time used:  0.10 sec
2023-04-01 15:31:12,047 		9840 of 10000 with 60.73% 	 Time used:  0.34 sec
2023-04-01 15:31:12,171 		9864 of 10000 with 60.72% 	 Time used:  0.12 sec
2023-04-01 15:31:12,448 		9888 of 10000 with 60.71% 	 Time used:  0.28 sec
2023-04-01 15:31:12,809 		9912 of 10000 with 60.73% 	 Time used:  0.36 sec
2023-04-01 15:31:13,110 		9936 of 10000 with 60.74% 	 Time used:  0.30 sec
2023-04-01 15:31:13,413 		9960 of 10000 with 60.76% 	 Time used:  0.30 sec
2023-04-01 15:31:13,639 		9984 of 10000 with 60.73% 	 Time used:  0.22 sec
2023-04-01 15:31:13,902 		10000 of 10000 with 60.71% 	 Time used:  0.26 sec
2023-04-01 15:31:13,902 
2023-04-01 15:31:13,922 			Learning rate: weights:   1.000e-03    
2023-04-01 15:31:13,923 			Last test performance: 60.71%
2023-04-01 15:31:13,923 ----------------
2023-04-01 15:31:18,843   11  =>  0    		Training 486 pattern with 55.83% 	Forward time: 	 4.38 sec
2023-04-01 15:31:18,843 			Loss:    5.084e-02    			Backward time: 	 0.47 sec 
2023-04-01 15:31:18,974 			Learning rate: weights:   1.000e-03    
2023-04-01 15:31:18,974 			Last test performance: 60.71%
2023-04-01 15:31:18,974 ----------------
2023-04-01 15:31:24,679   11  =>  1    		Training 486 pattern with 55.21% 	Forward time: 	 5.43 sec
2023-04-01 15:31:24,679 			Loss:    5.116e-02    			Backward time: 	 0.25 sec 
2023-04-01 15:31:24,858 			Learning rate: weights:   1.000e-03    
2023-04-01 15:31:24,858 			Last test performance: 60.71%
2023-04-01 15:31:24,860 ----------------
2023-04-01 15:31:29,692   11  =>  2    		Training 486 pattern with 55.21% 	Forward time: 	 4.43 sec
2023-04-01 15:31:29,692 			Loss:    5.287e-02    			Backward time: 	 0.39 sec 
2023-04-01 15:31:29,860 			Learning rate: weights:   1.000e-03    
2023-04-01 15:31:29,860 			Last test performance: 60.71%
2023-04-01 15:31:29,863 ----------------
2023-04-01 15:31:34,258   11  =>  3    		Training 486 pattern with 58.54% 	Forward time: 	 4.16 sec
2023-04-01 15:31:34,258 			Loss:    4.938e-02    			Backward time: 	 0.22 sec 
2023-04-01 15:31:34,397 			Learning rate: weights:   1.000e-03    
2023-04-01 15:31:34,398 			Last test performance: 60.71%
2023-04-01 15:31:34,398 ----------------
2023-04-01 15:31:38,866   11  =>  4    		Training 486 pattern with 55.42% 	Forward time: 	 4.16 sec
2023-04-01 15:31:38,866 			Loss:    5.041e-02    			Backward time: 	 0.29 sec 
2023-04-01 15:31:39,084 			Learning rate: weights:   1.000e-03    
2023-04-01 15:31:39,085 			Last test performance: 60.71%
2023-04-01 15:31:39,085 ----------------
2023-04-01 15:31:44,329   11  =>  5    		Training 486 pattern with 58.96% 	Forward time: 	 4.94 sec
2023-04-01 15:31:44,329 			Loss:    4.825e-02    			Backward time: 	 0.27 sec 
2023-04-01 15:31:44,430 			Learning rate: weights:   1.000e-03    
2023-04-01 15:31:44,430 			Last test performance: 60.71%
2023-04-01 15:31:44,430 ----------------
2023-04-01 15:31:49,211   11  =>  6    		Training 486 pattern with 62.08% 	Forward time: 	 4.19 sec
2023-04-01 15:31:49,212 			Loss:    4.791e-02    			Backward time: 	 0.55 sec 
2023-04-01 15:31:49,514 			Learning rate: weights:   1.000e-03    
2023-04-01 15:31:49,514 			Last test performance: 60.71%
2023-04-01 15:31:49,514 ----------------
2023-04-01 15:31:54,643   11  =>  7    		Training 486 pattern with 55.00% 	Forward time: 	 4.79 sec
2023-04-01 15:31:54,644 			Loss:    5.343e-02    			Backward time: 	 0.32 sec 
2023-04-01 15:31:54,816 			Learning rate: weights:   1.000e-03    
2023-04-01 15:31:54,821 			Last test performance: 60.71%
2023-04-01 15:31:54,822 ----------------
2023-04-01 15:32:00,686   11  =>  8    		Training 486 pattern with 56.67% 	Forward time: 	 5.48 sec
2023-04-01 15:32:00,687 			Loss:    4.942e-02    			Backward time: 	 0.35 sec 
2023-04-01 15:32:00,810 			Learning rate: weights:   1.000e-03    
2023-04-01 15:32:00,810 			Last test performance: 60.71%
2023-04-01 15:32:00,810 ----------------
2023-04-01 15:32:06,635   11  =>  9    		Training 486 pattern with 58.96% 	Forward time: 	 5.44 sec
2023-04-01 15:32:06,635 			Loss:    4.990e-02    			Backward time: 	 0.34 sec 
2023-04-01 15:32:06,751 			Learning rate: weights:   1.000e-03    
2023-04-01 15:32:06,751 			Last test performance: 60.71%
2023-04-01 15:32:06,751 ----------------
2023-04-01 15:32:11,692   11  =>  10   		Training 486 pattern with 55.62% 	Forward time: 	 4.44 sec
2023-04-01 15:32:11,693 			Loss:    5.065e-02    			Backward time: 	 0.44 sec 
2023-04-01 15:32:11,895 			Learning rate: weights:   1.000e-03    
2023-04-01 15:32:11,902 			Last test performance: 60.71%
2023-04-01 15:32:11,902 ----------------
2023-04-01 15:32:16,506   11  =>  11   		Training 486 pattern with 61.04% 	Forward time: 	 4.26 sec
2023-04-01 15:32:16,507 			Loss:    4.956e-02    			Backward time: 	 0.30 sec 
2023-04-01 15:32:16,746 			Learning rate: weights:   1.000e-03    
2023-04-01 15:32:16,746 			Last test performance: 60.71%
2023-04-01 15:32:16,746 ----------------
2023-04-01 15:32:21,550   11  =>  12   		Training 486 pattern with 60.83% 	Forward time: 	 4.50 sec
2023-04-01 15:32:21,550 			Loss:    4.798e-02    			Backward time: 	 0.29 sec 
2023-04-01 15:32:21,718 			Learning rate: weights:   1.000e-03    
2023-04-01 15:32:21,718 			Last test performance: 60.71%
2023-04-01 15:32:21,718 ----------------
2023-04-01 15:32:26,702   11  =>  13   		Training 486 pattern with 60.21% 	Forward time: 	 4.57 sec
2023-04-01 15:32:26,702 			Loss:    4.973e-02    			Backward time: 	 0.39 sec 
2023-04-01 15:32:26,811 			Learning rate: weights:   1.000e-03    
2023-04-01 15:32:26,811 			Last test performance: 60.71%
2023-04-01 15:32:26,811 ----------------
2023-04-01 15:32:31,865   11  =>  14   		Training 486 pattern with 58.75% 	Forward time: 	 4.58 sec
2023-04-01 15:32:31,865 			Loss:    4.944e-02    			Backward time: 	 0.46 sec 
2023-04-01 15:32:31,958 			Learning rate: weights:   1.000e-03    
2023-04-01 15:32:31,958 			Last test performance: 60.71%
2023-04-01 15:32:31,958 ----------------
2023-04-01 15:32:37,211   11  =>  15   		Training 486 pattern with 60.42% 	Forward time: 	 4.92 sec
2023-04-01 15:32:37,212 			Loss:    4.769e-02    			Backward time: 	 0.29 sec 
2023-04-01 15:32:37,354 			Learning rate: weights:   1.000e-03    
2023-04-01 15:32:37,354 			Last test performance: 60.71%
2023-04-01 15:32:37,354 ----------------
2023-04-01 15:32:42,209   11  =>  16   		Training 486 pattern with 57.50% 	Forward time: 	 4.36 sec
2023-04-01 15:32:42,209 			Loss:    4.978e-02    			Backward time: 	 0.45 sec 
2023-04-01 15:32:42,304 			Learning rate: weights:   1.000e-03    
2023-04-01 15:32:42,305 			Last test performance: 60.71%
2023-04-01 15:32:42,305 ----------------
2023-04-01 15:32:47,143   11  =>  17   		Training 486 pattern with 60.00% 	Forward time: 	 4.50 sec
2023-04-01 15:32:47,143 			Loss:    4.997e-02    			Backward time: 	 0.31 sec 
2023-04-01 15:32:47,296 			Learning rate: weights:   1.000e-03    
2023-04-01 15:32:47,296 			Last test performance: 60.71%
2023-04-01 15:32:47,296 ----------------
2023-04-01 15:32:52,648   11  =>  18   		Training 486 pattern with 57.92% 	Forward time: 	 5.05 sec
2023-04-01 15:32:52,648 			Loss:    4.797e-02    			Backward time: 	 0.28 sec 
2023-04-01 15:32:52,797 			Learning rate: weights:   1.000e-03    
2023-04-01 15:32:52,797 			Last test performance: 60.71%
2023-04-01 15:32:52,797 ----------------
2023-04-01 15:32:57,883   11  =>  19   		Training 486 pattern with 59.38% 	Forward time: 	 4.65 sec
2023-04-01 15:32:57,884 			Loss:    4.907e-02    			Backward time: 	 0.42 sec 
2023-04-01 15:32:58,035 			Learning rate: weights:   1.000e-03    
2023-04-01 15:32:58,035 			Last test performance: 60.71%
2023-04-01 15:32:58,036 ----------------
2023-04-01 15:33:03,452   11  =>  20   		Training 486 pattern with 63.12% 	Forward time: 	 4.75 sec
2023-04-01 15:33:03,453 			Loss:    4.661e-02    			Backward time: 	 0.65 sec 
2023-04-01 15:33:03,544 			Learning rate: weights:   1.000e-03    
2023-04-01 15:33:03,544 			Last test performance: 60.71%
2023-04-01 15:33:03,545 ----------------
2023-04-01 15:33:08,369   11  =>  21   		Training 486 pattern with 56.67% 	Forward time: 	 4.38 sec
2023-04-01 15:33:08,369 			Loss:    5.078e-02    			Backward time: 	 0.42 sec 
2023-04-01 15:33:08,504 			Learning rate: weights:   1.000e-03    
2023-04-01 15:33:08,504 			Last test performance: 60.71%
2023-04-01 15:33:08,504 ----------------
2023-04-01 15:33:13,691   11  =>  22   		Training 486 pattern with 56.04% 	Forward time: 	 4.68 sec
2023-04-01 15:33:13,692 			Loss:    5.319e-02    			Backward time: 	 0.49 sec 
2023-04-01 15:33:13,808 			Learning rate: weights:   1.000e-03    
2023-04-01 15:33:13,809 			Last test performance: 60.71%
2023-04-01 15:33:13,809 ----------------
2023-04-01 15:33:18,921   11  =>  23   		Training 486 pattern with 58.54% 	Forward time: 	 4.67 sec
2023-04-01 15:33:18,921 			Loss:    4.976e-02    			Backward time: 	 0.43 sec 
2023-04-01 15:33:19,141 			Learning rate: weights:   1.000e-03    
2023-04-01 15:33:19,141 			Last test performance: 60.71%
2023-04-01 15:33:19,141 ----------------
2023-04-01 15:33:24,396   11  =>  24   		Training 486 pattern with 56.67% 	Forward time: 	 4.83 sec
2023-04-01 15:33:24,396 			Loss:    5.117e-02    			Backward time: 	 0.41 sec 
2023-04-01 15:33:24,570 			Learning rate: weights:   1.000e-03    
2023-04-01 15:33:24,570 			Last test performance: 60.71%
2023-04-01 15:33:24,570 ----------------
2023-04-01 15:33:29,776   11  =>  25   		Training 486 pattern with 59.17% 	Forward time: 	 4.73 sec
2023-04-01 15:33:29,776 			Loss:    4.740e-02    			Backward time: 	 0.45 sec 
2023-04-01 15:33:30,034 			Learning rate: weights:   1.000e-03    
2023-04-01 15:33:30,034 			Last test performance: 60.71%
2023-04-01 15:33:30,034 ----------------
2023-04-01 15:33:35,361   11  =>  26   		Training 486 pattern with 58.75% 	Forward time: 	 4.73 sec
2023-04-01 15:33:35,362 			Loss:    4.961e-02    			Backward time: 	 0.52 sec 
2023-04-01 15:33:35,512 			Learning rate: weights:   1.000e-03    
2023-04-01 15:33:35,512 			Last test performance: 60.71%
2023-04-01 15:33:35,512 ----------------
2023-04-01 15:33:40,324   11  =>  27   		Training 486 pattern with 54.79% 	Forward time: 	 4.38 sec
2023-04-01 15:33:40,324 			Loss:    5.243e-02    			Backward time: 	 0.38 sec 
2023-04-01 15:33:40,415 			Learning rate: weights:   1.000e-03    
2023-04-01 15:33:40,415 			Last test performance: 60.71%
2023-04-01 15:33:40,415 ----------------
2023-04-01 15:33:44,932   11  =>  28   		Training 486 pattern with 58.54% 	Forward time: 	 4.26 sec
2023-04-01 15:33:44,933 			Loss:    4.925e-02    			Backward time: 	 0.22 sec 
2023-04-01 15:33:45,200 			Learning rate: weights:   1.000e-03    
2023-04-01 15:33:45,200 			Last test performance: 60.71%
2023-04-01 15:33:45,200 ----------------
2023-04-01 15:33:50,190   11  =>  29   		Training 486 pattern with 61.46% 	Forward time: 	 4.58 sec
2023-04-01 15:33:50,191 			Loss:    4.728e-02    			Backward time: 	 0.37 sec 
2023-04-01 15:33:50,418 			Learning rate: weights:   1.000e-03    
2023-04-01 15:33:50,418 			Last test performance: 60.71%
2023-04-01 15:33:50,419 ----------------
2023-04-01 15:33:55,290   11  =>  30   		Training 486 pattern with 54.37% 	Forward time: 	 4.23 sec
2023-04-01 15:33:55,291 			Loss:    5.160e-02    			Backward time: 	 0.60 sec 
2023-04-01 15:33:55,418 			Learning rate: weights:   1.000e-03    
2023-04-01 15:33:55,419 			Last test performance: 60.71%
2023-04-01 15:33:55,419 ----------------
2023-04-01 15:33:59,863   11  =>  31   		Training 486 pattern with 60.00% 	Forward time: 	 4.04 sec
2023-04-01 15:33:59,864 			Loss:    4.939e-02    			Backward time: 	 0.37 sec 
2023-04-01 15:34:00,043 			Learning rate: weights:   1.000e-03    
2023-04-01 15:34:00,043 			Last test performance: 60.71%
2023-04-01 15:34:00,043 ----------------
2023-04-01 15:34:05,180   11  =>  32   		Training 486 pattern with 55.21% 	Forward time: 	 4.72 sec
2023-04-01 15:34:05,181 			Loss:    5.297e-02    			Backward time: 	 0.37 sec 
2023-04-01 15:34:05,390 			Learning rate: weights:   1.000e-03    
2023-04-01 15:34:05,391 			Last test performance: 60.71%
2023-04-01 15:34:05,391 ----------------
2023-04-01 15:34:10,587   11  =>  33   		Training 486 pattern with 60.00% 	Forward time: 	 4.69 sec
2023-04-01 15:34:10,587 			Loss:    4.838e-02    			Backward time: 	 0.46 sec 
2023-04-01 15:34:10,718 			Learning rate: weights:   1.000e-03    
2023-04-01 15:34:10,718 			Last test performance: 60.71%
2023-04-01 15:34:10,719 ----------------
2023-04-01 15:34:15,182   11  =>  34   		Training 486 pattern with 57.29% 	Forward time: 	 4.15 sec
2023-04-01 15:34:15,183 			Loss:    4.932e-02    			Backward time: 	 0.28 sec 
2023-04-01 15:34:15,280 			Learning rate: weights:   1.000e-03    
2023-04-01 15:34:15,281 			Last test performance: 60.71%
2023-04-01 15:34:15,281 ----------------
2023-04-01 15:34:20,816   11  =>  35   		Training 486 pattern with 57.08% 	Forward time: 	 5.23 sec
2023-04-01 15:34:20,816 			Loss:    5.028e-02    			Backward time: 	 0.27 sec 
2023-04-01 15:34:20,942 			Learning rate: weights:   1.000e-03    
2023-04-01 15:34:20,943 			Last test performance: 60.71%
2023-04-01 15:34:20,943 ----------------
2023-04-01 15:34:26,001   11  =>  36   		Training 486 pattern with 55.83% 	Forward time: 	 4.61 sec
2023-04-01 15:34:26,001 			Loss:    5.235e-02    			Backward time: 	 0.43 sec 
2023-04-01 15:34:26,089 			Learning rate: weights:   1.000e-03    
2023-04-01 15:34:26,089 			Last test performance: 60.71%
2023-04-01 15:34:26,089 ----------------
2023-04-01 15:34:30,402   11  =>  37   		Training 486 pattern with 60.83% 	Forward time: 	 4.03 sec
2023-04-01 15:34:30,403 			Loss:    4.654e-02    			Backward time: 	 0.27 sec 
2023-04-01 15:34:30,550 			Learning rate: weights:   1.000e-03    
2023-04-01 15:34:30,550 			Last test performance: 60.71%
2023-04-01 15:34:30,550 ----------------
2023-04-01 15:34:35,870   11  =>  38   		Training 486 pattern with 57.29% 	Forward time: 	 4.96 sec
2023-04-01 15:34:35,870 			Loss:    5.116e-02    			Backward time: 	 0.34 sec 
2023-04-01 15:34:36,030 			Learning rate: weights:   1.000e-03    
2023-04-01 15:34:36,030 			Last test performance: 60.71%
2023-04-01 15:34:36,031 ----------------
2023-04-01 15:34:41,169   11  =>  39   		Training 486 pattern with 60.42% 	Forward time: 	 4.74 sec
2023-04-01 15:34:41,169 			Loss:    4.520e-02    			Backward time: 	 0.34 sec 
2023-04-01 15:34:41,263 			Learning rate: weights:   1.000e-03    
2023-04-01 15:34:41,263 			Last test performance: 60.71%
2023-04-01 15:34:41,263 ----------------
2023-04-01 15:34:46,755   11  =>  40   		Training 486 pattern with 59.38% 	Forward time: 	 5.01 sec
2023-04-01 15:34:46,756 			Loss:    4.667e-02    			Backward time: 	 0.41 sec 
2023-04-01 15:34:46,983 			Learning rate: weights:   1.000e-03    
2023-04-01 15:34:46,983 			Last test performance: 60.71%
2023-04-01 15:34:46,983 ----------------
2023-04-01 15:34:52,261   11  =>  41   		Training 486 pattern with 61.88% 	Forward time: 	 4.77 sec
2023-04-01 15:34:52,261 			Loss:    4.666e-02    			Backward time: 	 0.46 sec 
2023-04-01 15:34:52,353 			Learning rate: weights:   1.000e-03    
2023-04-01 15:34:52,353 			Last test performance: 60.71%
2023-04-01 15:34:52,353 ----------------
2023-04-01 15:34:57,269   11  =>  42   		Training 486 pattern with 57.92% 	Forward time: 	 4.48 sec
2023-04-01 15:34:57,269 			Loss:    4.762e-02    			Backward time: 	 0.40 sec 
2023-04-01 15:34:57,412 			Learning rate: weights:   1.000e-03    
2023-04-01 15:34:57,412 			Last test performance: 60.71%
2023-04-01 15:34:57,412 ----------------
2023-04-01 15:35:02,515   11  =>  43   		Training 486 pattern with 57.29% 	Forward time: 	 4.60 sec
2023-04-01 15:35:02,516 			Loss:    5.013e-02    			Backward time: 	 0.45 sec 
2023-04-01 15:35:02,673 			Learning rate: weights:   1.000e-03    
2023-04-01 15:35:02,673 			Last test performance: 60.71%
2023-04-01 15:35:02,673 ----------------
2023-04-01 15:35:07,839   11  =>  44   		Training 486 pattern with 56.04% 	Forward time: 	 4.65 sec
2023-04-01 15:35:07,839 			Loss:    5.106e-02    			Backward time: 	 0.46 sec 
2023-04-01 15:35:07,981 			Learning rate: weights:   1.000e-03    
2023-04-01 15:35:07,988 			Last test performance: 60.71%
2023-04-01 15:35:07,988 ----------------
2023-04-01 15:35:13,089   11  =>  45   		Training 486 pattern with 58.54% 	Forward time: 	 4.67 sec
2023-04-01 15:35:13,090 			Loss:    4.937e-02    			Backward time: 	 0.37 sec 
2023-04-01 15:35:13,254 			Learning rate: weights:   1.000e-03    
2023-04-01 15:35:13,255 			Last test performance: 60.71%
2023-04-01 15:35:13,255 ----------------
2023-04-01 15:35:18,370   11  =>  46   		Training 486 pattern with 59.58% 	Forward time: 	 4.54 sec
2023-04-01 15:35:18,370 			Loss:    4.932e-02    			Backward time: 	 0.54 sec 
2023-04-01 15:35:18,559 			Learning rate: weights:   1.000e-03    
2023-04-01 15:35:18,560 			Last test performance: 60.71%
2023-04-01 15:35:18,560 ----------------
2023-04-01 15:35:23,890   11  =>  47   		Training 486 pattern with 58.75% 	Forward time: 	 4.81 sec
2023-04-01 15:35:23,890 			Loss:    4.988e-02    			Backward time: 	 0.50 sec 
2023-04-01 15:35:23,996 			Learning rate: weights:   1.000e-03    
2023-04-01 15:35:23,996 			Last test performance: 60.71%
2023-04-01 15:35:23,996 ----------------
2023-04-01 15:35:29,510   11  =>  48   		Training 486 pattern with 58.96% 	Forward time: 	 5.02 sec
2023-04-01 15:35:29,511 			Loss:    4.627e-02    			Backward time: 	 0.45 sec 
2023-04-01 15:35:29,608 			Learning rate: weights:   1.000e-03    
2023-04-01 15:35:29,608 			Last test performance: 60.71%
2023-04-01 15:35:29,609 ----------------
2023-04-01 15:35:34,530   11  =>  49   		Training 486 pattern with 60.83% 	Forward time: 	 4.53 sec
2023-04-01 15:35:34,531 			Loss:    4.856e-02    			Backward time: 	 0.35 sec 
2023-04-01 15:35:34,729 			Learning rate: weights:   1.000e-03    
2023-04-01 15:35:34,729 			Last test performance: 60.71%
2023-04-01 15:35:34,729 ----------------
2023-04-01 15:35:39,461   11  =>  50   		Training 486 pattern with 60.21% 	Forward time: 	 4.48 sec
2023-04-01 15:35:39,462 			Loss:    4.860e-02    			Backward time: 	 0.23 sec 
2023-04-01 15:35:39,658 			Learning rate: weights:   1.000e-03    
2023-04-01 15:35:39,658 			Last test performance: 60.71%
2023-04-01 15:35:39,658 ----------------
2023-04-01 15:35:44,488   11  =>  51   		Training 486 pattern with 56.25% 	Forward time: 	 4.33 sec
2023-04-01 15:35:44,488 			Loss:    4.952e-02    			Backward time: 	 0.46 sec 
2023-04-01 15:35:44,685 			Learning rate: weights:   1.000e-03    
2023-04-01 15:35:44,685 			Last test performance: 60.71%
2023-04-01 15:35:44,685 ----------------
2023-04-01 15:35:49,896   11  =>  52   		Training 486 pattern with 62.08% 	Forward time: 	 4.76 sec
2023-04-01 15:35:49,897 			Loss:    4.459e-02    			Backward time: 	 0.41 sec 
2023-04-01 15:35:50,027 			Learning rate: weights:   1.000e-03    
2023-04-01 15:35:50,028 			Last test performance: 60.71%
2023-04-01 15:35:50,028 ----------------
2023-04-01 15:35:54,676   11  =>  53   		Training 486 pattern with 62.29% 	Forward time: 	 4.33 sec
2023-04-01 15:35:54,676 			Loss:    4.780e-02    			Backward time: 	 0.27 sec 
2023-04-01 15:35:54,906 			Learning rate: weights:   1.000e-03    
2023-04-01 15:35:54,906 			Last test performance: 60.71%
2023-04-01 15:35:54,906 ----------------
2023-04-01 15:35:59,907   11  =>  54   		Training 486 pattern with 59.17% 	Forward time: 	 4.70 sec
2023-04-01 15:35:59,908 			Loss:    4.846e-02    			Backward time: 	 0.27 sec 
2023-04-01 15:36:00,076 			Learning rate: weights:   1.000e-03    
2023-04-01 15:36:00,077 			Last test performance: 60.71%
2023-04-01 15:36:00,077 ----------------
2023-04-01 15:36:04,934   11  =>  55   		Training 486 pattern with 59.38% 	Forward time: 	 4.69 sec
2023-04-01 15:36:04,934 			Loss:    4.760e-02    			Backward time: 	 0.15 sec 
2023-04-01 15:36:05,150 			Learning rate: weights:   1.000e-03    
2023-04-01 15:36:05,150 			Last test performance: 60.71%
2023-04-01 15:36:05,150 ----------------
2023-04-01 15:36:10,112   11  =>  56   		Training 486 pattern with 57.29% 	Forward time: 	 4.58 sec
2023-04-01 15:36:10,112 			Loss:    5.190e-02    			Backward time: 	 0.36 sec 
2023-04-01 15:36:10,203 			Learning rate: weights:   1.000e-03    
2023-04-01 15:36:10,203 			Last test performance: 60.71%
2023-04-01 15:36:10,204 ----------------
2023-04-01 15:36:15,416   11  =>  57   		Training 486 pattern with 60.21% 	Forward time: 	 4.91 sec
2023-04-01 15:36:15,417 			Loss:    4.667e-02    			Backward time: 	 0.28 sec 
2023-04-01 15:36:15,630 			Learning rate: weights:   1.000e-03    
2023-04-01 15:36:15,630 			Last test performance: 60.71%
2023-04-01 15:36:15,630 ----------------
2023-04-01 15:36:21,003   11  =>  58   		Training 486 pattern with 55.21% 	Forward time: 	 5.02 sec
2023-04-01 15:36:21,003 			Loss:    4.969e-02    			Backward time: 	 0.33 sec 
2023-04-01 15:36:21,144 			Learning rate: weights:   1.000e-03    
2023-04-01 15:36:21,144 			Last test performance: 60.71%
2023-04-01 15:36:21,144 ----------------
2023-04-01 15:36:26,037   11  =>  59   		Training 486 pattern with 56.67% 	Forward time: 	 4.48 sec
2023-04-01 15:36:26,037 			Loss:    5.212e-02    			Backward time: 	 0.39 sec 
2023-04-01 15:36:26,164 			Learning rate: weights:   1.000e-03    
2023-04-01 15:36:26,165 			Last test performance: 60.71%
2023-04-01 15:36:26,165 ----------------
2023-04-01 15:36:31,174   11  =>  60   		Training 486 pattern with 57.08% 	Forward time: 	 4.51 sec
2023-04-01 15:36:31,174 			Loss:    5.044e-02    			Backward time: 	 0.48 sec 
2023-04-01 15:36:31,337 			Learning rate: weights:   1.000e-03    
2023-04-01 15:36:31,337 			Last test performance: 60.71%
2023-04-01 15:36:31,337 ----------------
2023-04-01 15:36:36,231   11  =>  61   		Training 486 pattern with 56.46% 	Forward time: 	 4.52 sec
2023-04-01 15:36:36,231 			Loss:    5.143e-02    			Backward time: 	 0.33 sec 
2023-04-01 15:36:36,358 			Learning rate: weights:   1.000e-03    
2023-04-01 15:36:36,358 			Last test performance: 60.71%
2023-04-01 15:36:36,358 ----------------
2023-04-01 15:36:41,150   11  =>  62   		Training 486 pattern with 61.88% 	Forward time: 	 4.33 sec
2023-04-01 15:36:41,151 			Loss:    4.637e-02    			Backward time: 	 0.41 sec 
2023-04-01 15:36:41,314 			Learning rate: weights:   1.000e-03    
2023-04-01 15:36:41,315 			Last test performance: 60.71%
2023-04-01 15:36:41,315 ----------------
2023-04-01 15:36:46,840   11  =>  63   		Training 486 pattern with 58.54% 	Forward time: 	 5.13 sec
2023-04-01 15:36:46,840 			Loss:    5.040e-02    			Backward time: 	 0.32 sec 
2023-04-01 15:36:46,920 			Learning rate: weights:   1.000e-03    
2023-04-01 15:36:46,921 			Last test performance: 60.71%
2023-04-01 15:36:46,921 ----------------
2023-04-01 15:36:52,484   11  =>  64   		Training 486 pattern with 60.00% 	Forward time: 	 5.10 sec
2023-04-01 15:36:52,484 			Loss:    4.501e-02    			Backward time: 	 0.42 sec 
2023-04-01 15:36:52,640 			Learning rate: weights:   1.000e-03    
2023-04-01 15:36:52,640 			Last test performance: 60.71%
2023-04-01 15:36:52,640 ----------------
2023-04-01 15:36:57,772   11  =>  65   		Training 486 pattern with 56.88% 	Forward time: 	 4.64 sec
2023-04-01 15:36:57,772 			Loss:    5.101e-02    			Backward time: 	 0.44 sec 
2023-04-01 15:36:57,973 			Learning rate: weights:   1.000e-03    
2023-04-01 15:36:57,973 			Last test performance: 60.71%
2023-04-01 15:36:57,973 ----------------
2023-04-01 15:37:03,145   11  =>  66   		Training 486 pattern with 59.38% 	Forward time: 	 4.89 sec
2023-04-01 15:37:03,145 			Loss:    4.843e-02    			Backward time: 	 0.25 sec 
2023-04-01 15:37:03,420 			Learning rate: weights:   1.000e-03    
2023-04-01 15:37:03,420 			Last test performance: 60.71%
2023-04-01 15:37:03,421 ----------------
2023-04-01 15:37:09,242   11  =>  67   		Training 486 pattern with 56.88% 	Forward time: 	 5.48 sec
2023-04-01 15:37:09,242 			Loss:    4.994e-02    			Backward time: 	 0.29 sec 
2023-04-01 15:37:09,355 			Learning rate: weights:   1.000e-03    
2023-04-01 15:37:09,355 			Last test performance: 60.71%
2023-04-01 15:37:09,355 ----------------
2023-04-01 15:37:14,366   11  =>  68   		Training 486 pattern with 56.25% 	Forward time: 	 4.59 sec
2023-04-01 15:37:14,366 			Loss:    4.923e-02    			Backward time: 	 0.37 sec 
2023-04-01 15:37:14,453 			Learning rate: weights:   1.000e-03    
2023-04-01 15:37:14,453 			Last test performance: 60.71%
2023-04-01 15:37:14,454 ----------------
2023-04-01 15:37:18,988   11  =>  69   		Training 486 pattern with 59.38% 	Forward time: 	 4.00 sec
2023-04-01 15:37:18,988 			Loss:    5.003e-02    			Backward time: 	 0.52 sec 
2023-04-01 15:37:19,095 			Learning rate: weights:   1.000e-03    
2023-04-01 15:37:19,095 			Last test performance: 60.71%
2023-04-01 15:37:19,095 ----------------
2023-04-01 15:37:24,208   11  =>  70   		Training 486 pattern with 59.38% 	Forward time: 	 4.72 sec
2023-04-01 15:37:24,208 			Loss:    4.968e-02    			Backward time: 	 0.33 sec 
2023-04-01 15:37:24,314 			Learning rate: weights:   1.000e-03    
2023-04-01 15:37:24,315 			Last test performance: 60.71%
2023-04-01 15:37:24,315 ----------------
2023-04-01 15:37:29,239   11  =>  71   		Training 486 pattern with 62.29% 	Forward time: 	 4.53 sec
2023-04-01 15:37:29,239 			Loss:    4.600e-02    			Backward time: 	 0.33 sec 
2023-04-01 15:37:29,396 			Learning rate: weights:   1.000e-03    
2023-04-01 15:37:29,396 			Last test performance: 60.71%
2023-04-01 15:37:29,396 ----------------
2023-04-01 15:37:34,155   11  =>  72   		Training 486 pattern with 54.79% 	Forward time: 	 4.38 sec
2023-04-01 15:37:34,156 			Loss:    5.367e-02    			Backward time: 	 0.34 sec 
2023-04-01 15:37:34,325 			Learning rate: weights:   1.000e-03    
2023-04-01 15:37:34,325 			Last test performance: 60.71%
2023-04-01 15:37:34,325 ----------------
2023-04-01 15:37:39,756   11  =>  73   		Training 486 pattern with 54.79% 	Forward time: 	 4.81 sec
2023-04-01 15:37:39,756 			Loss:    5.430e-02    			Backward time: 	 0.57 sec 
2023-04-01 15:37:39,889 			Learning rate: weights:   1.000e-03    
2023-04-01 15:37:39,889 			Last test performance: 60.71%
2023-04-01 15:37:39,890 ----------------
2023-04-01 15:37:45,346   11  =>  74   		Training 486 pattern with 59.17% 	Forward time: 	 4.73 sec
2023-04-01 15:37:45,346 			Loss:    4.968e-02    			Backward time: 	 0.66 sec 
2023-04-01 15:37:45,474 			Learning rate: weights:   1.000e-03    
2023-04-01 15:37:45,474 			Last test performance: 60.71%
2023-04-01 15:37:45,474 ----------------
2023-04-01 15:37:50,562   11  =>  75   		Training 486 pattern with 61.25% 	Forward time: 	 4.73 sec
2023-04-01 15:37:50,563 			Loss:    4.499e-02    			Backward time: 	 0.31 sec 
2023-04-01 15:37:50,811 			Learning rate: weights:   1.000e-03    
2023-04-01 15:37:50,812 			Last test performance: 60.71%
2023-04-01 15:37:50,812 ----------------
2023-04-01 15:37:55,398   11  =>  76   		Training 486 pattern with 52.50% 	Forward time: 	 4.32 sec
2023-04-01 15:37:55,398 			Loss:    5.202e-02    			Backward time: 	 0.22 sec 
2023-04-01 15:37:55,551 			Learning rate: weights:   1.000e-03    
2023-04-01 15:37:55,552 			Last test performance: 60.71%
2023-04-01 15:37:55,552 ----------------
2023-04-01 15:38:00,768   11  =>  77   		Training 486 pattern with 58.96% 	Forward time: 	 4.91 sec
2023-04-01 15:38:00,768 			Loss:    4.826e-02    			Backward time: 	 0.23 sec 
2023-04-01 15:38:00,918 			Learning rate: weights:   1.000e-03    
2023-04-01 15:38:00,918 			Last test performance: 60.71%
2023-04-01 15:38:00,918 ----------------
2023-04-01 15:38:06,392   11  =>  78   		Training 486 pattern with 55.00% 	Forward time: 	 5.15 sec
2023-04-01 15:38:06,393 			Loss:    5.408e-02    			Backward time: 	 0.28 sec 
2023-04-01 15:38:06,549 			Learning rate: weights:   1.000e-03    
2023-04-01 15:38:06,550 			Last test performance: 60.71%
2023-04-01 15:38:06,550 ----------------
2023-04-01 15:38:11,555   11  =>  79   		Training 486 pattern with 59.58% 	Forward time: 	 4.49 sec
2023-04-01 15:38:11,556 			Loss:    4.667e-02    			Backward time: 	 0.48 sec 
2023-04-01 15:38:11,682 			Learning rate: weights:   1.000e-03    
2023-04-01 15:38:11,683 			Last test performance: 60.71%
2023-04-01 15:38:11,683 ----------------
2023-04-01 15:38:16,909   11  =>  80   		Training 486 pattern with 53.33% 	Forward time: 	 4.54 sec
2023-04-01 15:38:16,910 			Loss:    5.336e-02    			Backward time: 	 0.64 sec 
2023-04-01 15:38:17,002 			Learning rate: weights:   1.000e-03    
2023-04-01 15:38:17,002 			Last test performance: 60.71%
2023-04-01 15:38:17,002 ----------------
2023-04-01 15:38:22,036   11  =>  81   		Training 486 pattern with 55.42% 	Forward time: 	 4.58 sec
2023-04-01 15:38:22,037 			Loss:    5.339e-02    			Backward time: 	 0.41 sec 
2023-04-01 15:38:22,266 			Learning rate: weights:   1.000e-03    
2023-04-01 15:38:22,267 			Last test performance: 60.71%
2023-04-01 15:38:22,267 ----------------
2023-04-01 15:38:27,421   11  =>  82   		Training 486 pattern with 58.33% 	Forward time: 	 4.77 sec
2023-04-01 15:38:27,421 			Loss:    4.869e-02    			Backward time: 	 0.32 sec 
2023-04-01 15:38:27,605 			Learning rate: weights:   1.000e-03    
2023-04-01 15:38:27,605 			Last test performance: 60.71%
2023-04-01 15:38:27,605 ----------------
2023-04-01 15:38:32,469   11  =>  83   		Training 486 pattern with 60.83% 	Forward time: 	 4.46 sec
2023-04-01 15:38:32,470 			Loss:    4.803e-02    			Backward time: 	 0.36 sec 
2023-04-01 15:38:32,570 			Learning rate: weights:   1.000e-03    
2023-04-01 15:38:32,570 			Last test performance: 60.71%
2023-04-01 15:38:32,570 ----------------
2023-04-01 15:38:37,458   11  =>  84   		Training 486 pattern with 54.79% 	Forward time: 	 4.18 sec
2023-04-01 15:38:37,458 			Loss:    5.533e-02    			Backward time: 	 0.66 sec 
2023-04-01 15:38:37,571 			Learning rate: weights:   1.000e-03    
2023-04-01 15:38:37,571 			Last test performance: 60.71%
2023-04-01 15:38:37,571 ----------------
2023-04-01 15:38:42,334   11  =>  85   		Training 486 pattern with 52.92% 	Forward time: 	 4.23 sec
2023-04-01 15:38:42,334 			Loss:    5.475e-02    			Backward time: 	 0.48 sec 
2023-04-01 15:38:42,456 			Learning rate: weights:   1.000e-03    
2023-04-01 15:38:42,456 			Last test performance: 60.71%
2023-04-01 15:38:42,457 ----------------
2023-04-01 15:38:48,075   11  =>  86   		Training 486 pattern with 59.38% 	Forward time: 	 5.37 sec
2023-04-01 15:38:48,075 			Loss:    4.889e-02    			Backward time: 	 0.21 sec 
2023-04-01 15:38:48,177 			Learning rate: weights:   1.000e-03    
2023-04-01 15:38:48,177 			Last test performance: 60.71%
2023-04-01 15:38:48,177 ----------------
2023-04-01 15:38:54,138   11  =>  87   		Training 486 pattern with 57.71% 	Forward time: 	 5.65 sec
2023-04-01 15:38:54,139 			Loss:    4.747e-02    			Backward time: 	 0.30 sec 
2023-04-01 15:38:54,386 			Learning rate: weights:   1.000e-03    
2023-04-01 15:38:54,386 			Last test performance: 60.71%
2023-04-01 15:38:54,386 ----------------
2023-04-01 15:38:59,691   11  =>  88   		Training 486 pattern with 57.08% 	Forward time: 	 4.86 sec
2023-04-01 15:38:59,691 			Loss:    4.908e-02    			Backward time: 	 0.42 sec 
2023-04-01 15:38:59,881 			Learning rate: weights:   1.000e-03    
2023-04-01 15:38:59,882 			Last test performance: 60.71%
2023-04-01 15:38:59,882 ----------------
2023-04-01 15:39:06,147   11  =>  89   		Training 486 pattern with 59.38% 	Forward time: 	 5.79 sec
2023-04-01 15:39:06,147 			Loss:    4.930e-02    			Backward time: 	 0.43 sec 
2023-04-01 15:39:06,320 			Learning rate: weights:   1.000e-03    
2023-04-01 15:39:06,321 			Last test performance: 60.71%
2023-04-01 15:39:06,321 ----------------
2023-04-01 15:39:11,499   11  =>  90   		Training 486 pattern with 57.08% 	Forward time: 	 4.55 sec
2023-04-01 15:39:11,500 			Loss:    4.956e-02    			Backward time: 	 0.57 sec 
2023-04-01 15:39:11,624 			Learning rate: weights:   1.000e-03    
2023-04-01 15:39:11,624 			Last test performance: 60.71%
2023-04-01 15:39:11,624 ----------------
2023-04-01 15:39:16,130   11  =>  91   		Training 486 pattern with 58.75% 	Forward time: 	 4.22 sec
2023-04-01 15:39:16,131 			Loss:    4.749e-02    			Backward time: 	 0.23 sec 
2023-04-01 15:39:16,221 			Learning rate: weights:   1.000e-03    
2023-04-01 15:39:16,222 			Last test performance: 60.71%
2023-04-01 15:39:16,222 ----------------
2023-04-01 15:39:21,023   11  =>  92   		Training 486 pattern with 59.38% 	Forward time: 	 4.55 sec
2023-04-01 15:39:21,023 			Loss:    4.776e-02    			Backward time: 	 0.23 sec 
2023-04-01 15:39:21,112 			Learning rate: weights:   1.000e-03    
2023-04-01 15:39:21,112 			Last test performance: 60.71%
2023-04-01 15:39:21,113 ----------------
2023-04-01 15:39:26,273   11  =>  93   		Training 486 pattern with 58.13% 	Forward time: 	 4.81 sec
2023-04-01 15:39:26,273 			Loss:    5.197e-02    			Backward time: 	 0.32 sec 
2023-04-01 15:39:26,400 			Learning rate: weights:   1.000e-03    
2023-04-01 15:39:26,400 			Last test performance: 60.71%
2023-04-01 15:39:26,400 ----------------
2023-04-01 15:39:31,482   11  =>  94   		Training 486 pattern with 58.96% 	Forward time: 	 4.70 sec
2023-04-01 15:39:31,483 			Loss:    4.927e-02    			Backward time: 	 0.33 sec 
2023-04-01 15:39:31,623 			Learning rate: weights:   1.000e-03    
2023-04-01 15:39:31,623 			Last test performance: 60.71%
2023-04-01 15:39:31,623 ----------------
2023-04-01 15:39:35,951   11  =>  95   		Training 486 pattern with 60.62% 	Forward time: 	 3.94 sec
2023-04-01 15:39:35,952 			Loss:    4.721e-02    			Backward time: 	 0.36 sec 
2023-04-01 15:39:36,061 			Learning rate: weights:   1.000e-03    
2023-04-01 15:39:36,061 			Last test performance: 60.71%
2023-04-01 15:39:36,061 ----------------
2023-04-01 15:39:41,019   11  =>  96   		Training 486 pattern with 58.33% 	Forward time: 	 4.62 sec
2023-04-01 15:39:41,020 			Loss:    4.990e-02    			Backward time: 	 0.32 sec 
2023-04-01 15:39:41,134 			Learning rate: weights:   1.000e-03    
2023-04-01 15:39:41,134 			Last test performance: 60.71%
2023-04-01 15:39:41,134 ----------------
2023-04-01 15:39:45,944   11  =>  97   		Training 486 pattern with 60.00% 	Forward time: 	 4.37 sec
2023-04-01 15:39:45,945 			Loss:    4.700e-02    			Backward time: 	 0.41 sec 
2023-04-01 15:39:46,144 			Learning rate: weights:   1.000e-03    
2023-04-01 15:39:46,144 			Last test performance: 60.71%
2023-04-01 15:39:46,144 ----------------
2023-04-01 15:39:50,681   11  =>  98   		Training 486 pattern with 60.83% 	Forward time: 	 4.33 sec
2023-04-01 15:39:50,682 			Loss:    4.549e-02    			Backward time: 	 0.18 sec 
2023-04-01 15:39:50,776 			Learning rate: weights:   1.000e-03    
2023-04-01 15:39:50,776 			Last test performance: 60.71%
2023-04-01 15:39:50,776 ----------------
2023-04-01 15:39:55,915   11  =>  99   		Training 486 pattern with 60.21% 	Forward time: 	 4.68 sec
2023-04-01 15:39:55,916 			Loss:    4.930e-02    			Backward time: 	 0.43 sec 
2023-04-01 15:39:56,010 			Learning rate: weights:   1.000e-03    
2023-04-01 15:39:56,010 			Last test performance: 60.71%
2023-04-01 15:39:56,010 ----------------
2023-04-01 15:40:01,016   11  => 100   		Training 486 pattern with 58.96% 	Forward time: 	 4.42 sec
2023-04-01 15:40:01,016 			Loss:    4.621e-02    			Backward time: 	 0.52 sec 
2023-04-01 15:40:01,138 			Learning rate: weights:   1.000e-03    
2023-04-01 15:40:01,138 			Last test performance: 60.71%
2023-04-01 15:40:01,139 ----------------
2023-04-01 15:40:06,290   11  => 101   		Training 486 pattern with 61.67% 	Forward time: 	 4.74 sec
2023-04-01 15:40:06,290 			Loss:    4.476e-02    			Backward time: 	 0.34 sec 
2023-04-01 15:40:06,508 			Learning rate: weights:   1.000e-03    
2023-04-01 15:40:06,509 			Last test performance: 60.71%
2023-04-01 15:40:06,509 ----------------
2023-04-01 15:40:12,069   11  => 102   		Training 486 pattern with 55.62% 	Forward time: 	 5.20 sec
2023-04-01 15:40:12,070 			Loss:    5.221e-02    			Backward time: 	 0.31 sec 
2023-04-01 15:40:12,184 			Learning rate: weights:   1.000e-03    
2023-04-01 15:40:12,184 			Last test performance: 60.71%
2023-04-01 15:40:12,184 ----------------
2023-04-01 15:40:17,067   11  => 103   		Training 486 pattern with 57.50% 	Forward time: 	 4.34 sec
2023-04-01 15:40:17,067 			Loss:    5.115e-02    			Backward time: 	 0.52 sec 
2023-04-01 15:40:17,159 			Learning rate: weights:   1.000e-03    
2023-04-01 15:40:17,159 			Last test performance: 60.71%
2023-04-01 15:40:17,159 ----------------
2023-04-01 15:40:17,997 
2023-04-01 15:40:17,997 Testing:
2023-04-01 15:40:18,296 		24 of 10000 with 66.67% 	 Time used:  0.30 sec
2023-04-01 15:40:18,399 		48 of 10000 with 62.50% 	 Time used:  0.10 sec
2023-04-01 15:40:18,687 		72 of 10000 with 63.89% 	 Time used:  0.29 sec
2023-04-01 15:40:18,941 		96 of 10000 with 65.62% 	 Time used:  0.25 sec
2023-04-01 15:40:19,263 		120 of 10000 with 65.83% 	 Time used:  0.32 sec
2023-04-01 15:40:19,536 		144 of 10000 with 66.67% 	 Time used:  0.27 sec
2023-04-01 15:40:19,632 		168 of 10000 with 67.86% 	 Time used:  0.10 sec
2023-04-01 15:40:19,894 		192 of 10000 with 64.58% 	 Time used:  0.26 sec
2023-04-01 15:40:20,245 		216 of 10000 with 63.89% 	 Time used:  0.35 sec
2023-04-01 15:40:20,505 		240 of 10000 with 63.33% 	 Time used:  0.26 sec
2023-04-01 15:40:20,824 		264 of 10000 with 61.74% 	 Time used:  0.32 sec
2023-04-01 15:40:20,906 		288 of 10000 with 60.76% 	 Time used:  0.08 sec
2023-04-01 15:40:21,186 		312 of 10000 with 61.54% 	 Time used:  0.28 sec
2023-04-01 15:40:21,297 		336 of 10000 with 61.31% 	 Time used:  0.11 sec
2023-04-01 15:40:21,558 		360 of 10000 with 60.28% 	 Time used:  0.26 sec
2023-04-01 15:40:21,853 		384 of 10000 with 60.68% 	 Time used:  0.29 sec
2023-04-01 15:40:21,943 		408 of 10000 with 60.29% 	 Time used:  0.09 sec
2023-04-01 15:40:22,250 		432 of 10000 with 60.65% 	 Time used:  0.31 sec
2023-04-01 15:40:22,331 		456 of 10000 with 60.75% 	 Time used:  0.08 sec
2023-04-01 15:40:22,630 		480 of 10000 with 60.00% 	 Time used:  0.30 sec
2023-04-01 15:40:22,761 		504 of 10000 with 59.52% 	 Time used:  0.13 sec
2023-04-01 15:40:23,067 		528 of 10000 with 60.23% 	 Time used:  0.30 sec
2023-04-01 15:40:23,360 		552 of 10000 with 60.33% 	 Time used:  0.29 sec
2023-04-01 15:40:23,449 		576 of 10000 with 60.24% 	 Time used:  0.09 sec
2023-04-01 15:40:23,732 		600 of 10000 with 60.50% 	 Time used:  0.28 sec
2023-04-01 15:40:23,984 		624 of 10000 with 61.22% 	 Time used:  0.25 sec
2023-04-01 15:40:24,228 		648 of 10000 with 61.27% 	 Time used:  0.24 sec
2023-04-01 15:40:24,497 		672 of 10000 with 61.90% 	 Time used:  0.27 sec
2023-04-01 15:40:24,836 		696 of 10000 with 61.35% 	 Time used:  0.34 sec
2023-04-01 15:40:25,143 		720 of 10000 with 61.67% 	 Time used:  0.31 sec
2023-04-01 15:40:25,239 		744 of 10000 with 61.42% 	 Time used:  0.09 sec
2023-04-01 15:40:25,528 		768 of 10000 with 61.72% 	 Time used:  0.29 sec
2023-04-01 15:40:25,915 		792 of 10000 with 61.99% 	 Time used:  0.39 sec
2023-04-01 15:40:26,017 		816 of 10000 with 61.76% 	 Time used:  0.10 sec
2023-04-01 15:40:26,269 		840 of 10000 with 61.79% 	 Time used:  0.25 sec
2023-04-01 15:40:26,513 		864 of 10000 with 61.92% 	 Time used:  0.24 sec
2023-04-01 15:40:26,843 		888 of 10000 with 61.94% 	 Time used:  0.33 sec
2023-04-01 15:40:27,119 		912 of 10000 with 61.84% 	 Time used:  0.27 sec
2023-04-01 15:40:27,204 		936 of 10000 with 61.75% 	 Time used:  0.08 sec
2023-04-01 15:40:27,585 		960 of 10000 with 61.67% 	 Time used:  0.38 sec
2023-04-01 15:40:27,663 		984 of 10000 with 61.79% 	 Time used:  0.08 sec
2023-04-01 15:40:27,910 		1008 of 10000 with 62.10% 	 Time used:  0.25 sec
2023-04-01 15:40:28,087 		1032 of 10000 with 62.40% 	 Time used:  0.18 sec
2023-04-01 15:40:28,405 		1056 of 10000 with 61.93% 	 Time used:  0.31 sec
2023-04-01 15:40:28,661 		1080 of 10000 with 62.22% 	 Time used:  0.25 sec
2023-04-01 15:40:28,761 		1104 of 10000 with 62.23% 	 Time used:  0.10 sec
2023-04-01 15:40:29,026 		1128 of 10000 with 62.41% 	 Time used:  0.26 sec
2023-04-01 15:40:29,455 		1152 of 10000 with 62.15% 	 Time used:  0.43 sec
2023-04-01 15:40:29,545 		1176 of 10000 with 62.24% 	 Time used:  0.09 sec
2023-04-01 15:40:29,819 		1200 of 10000 with 62.67% 	 Time used:  0.27 sec
2023-04-01 15:40:29,927 		1224 of 10000 with 62.83% 	 Time used:  0.11 sec
2023-04-01 15:40:30,186 		1248 of 10000 with 62.58% 	 Time used:  0.26 sec
2023-04-01 15:40:30,481 		1272 of 10000 with 62.58% 	 Time used:  0.29 sec
2023-04-01 15:40:30,755 		1296 of 10000 with 62.58% 	 Time used:  0.27 sec
2023-04-01 15:40:31,068 		1320 of 10000 with 62.42% 	 Time used:  0.31 sec
2023-04-01 15:40:31,149 		1344 of 10000 with 62.28% 	 Time used:  0.08 sec
2023-04-01 15:40:31,461 		1368 of 10000 with 62.57% 	 Time used:  0.31 sec
2023-04-01 15:40:31,679 		1392 of 10000 with 62.28% 	 Time used:  0.22 sec
2023-04-01 15:40:31,963 		1416 of 10000 with 62.36% 	 Time used:  0.28 sec
2023-04-01 15:40:32,079 		1440 of 10000 with 62.29% 	 Time used:  0.11 sec
2023-04-01 15:40:32,376 		1464 of 10000 with 62.30% 	 Time used:  0.30 sec
2023-04-01 15:40:32,475 		1488 of 10000 with 62.37% 	 Time used:  0.10 sec
2023-04-01 15:40:32,796 		1512 of 10000 with 62.17% 	 Time used:  0.31 sec
2023-04-01 15:40:33,012 		1536 of 10000 with 61.91% 	 Time used:  0.21 sec
2023-04-01 15:40:33,305 		1560 of 10000 with 61.86% 	 Time used:  0.29 sec
2023-04-01 15:40:33,608 		1584 of 10000 with 61.68% 	 Time used:  0.30 sec
2023-04-01 15:40:33,693 		1608 of 10000 with 61.57% 	 Time used:  0.08 sec
2023-04-01 15:40:33,971 		1632 of 10000 with 61.52% 	 Time used:  0.28 sec
2023-04-01 15:40:34,301 		1656 of 10000 with 61.53% 	 Time used:  0.33 sec
2023-04-01 15:40:34,493 		1680 of 10000 with 61.73% 	 Time used:  0.19 sec
2023-04-01 15:40:34,817 		1704 of 10000 with 61.56% 	 Time used:  0.32 sec
2023-04-01 15:40:35,082 		1728 of 10000 with 61.63% 	 Time used:  0.26 sec
2023-04-01 15:40:35,390 		1752 of 10000 with 61.53% 	 Time used:  0.31 sec
2023-04-01 15:40:35,645 		1776 of 10000 with 61.49% 	 Time used:  0.25 sec
2023-04-01 15:40:35,950 		1800 of 10000 with 61.56% 	 Time used:  0.30 sec
2023-04-01 15:40:36,188 		1824 of 10000 with 61.57% 	 Time used:  0.24 sec
2023-04-01 15:40:36,369 		1848 of 10000 with 61.42% 	 Time used:  0.18 sec
2023-04-01 15:40:36,677 		1872 of 10000 with 61.54% 	 Time used:  0.31 sec
2023-04-01 15:40:36,955 		1896 of 10000 with 61.87% 	 Time used:  0.28 sec
2023-04-01 15:40:37,205 		1920 of 10000 with 62.03% 	 Time used:  0.25 sec
2023-04-01 15:40:37,515 		1944 of 10000 with 61.88% 	 Time used:  0.31 sec
2023-04-01 15:40:37,593 		1968 of 10000 with 61.99% 	 Time used:  0.08 sec
2023-04-01 15:40:37,858 		1992 of 10000 with 62.10% 	 Time used:  0.26 sec
2023-04-01 15:40:38,113 		2016 of 10000 with 62.05% 	 Time used:  0.25 sec
2023-04-01 15:40:38,254 		2040 of 10000 with 61.81% 	 Time used:  0.14 sec
2023-04-01 15:40:38,567 		2064 of 10000 with 61.87% 	 Time used:  0.31 sec
2023-04-01 15:40:38,647 		2088 of 10000 with 61.73% 	 Time used:  0.08 sec
2023-04-01 15:40:38,961 		2112 of 10000 with 61.79% 	 Time used:  0.31 sec
2023-04-01 15:40:39,074 		2136 of 10000 with 61.75% 	 Time used:  0.11 sec
2023-04-01 15:40:39,370 		2160 of 10000 with 61.67% 	 Time used:  0.30 sec
2023-04-01 15:40:39,659 		2184 of 10000 with 61.63% 	 Time used:  0.29 sec
2023-04-01 15:40:39,906 		2208 of 10000 with 61.73% 	 Time used:  0.25 sec
2023-04-01 15:40:40,163 		2232 of 10000 with 61.87% 	 Time used:  0.26 sec
2023-04-01 15:40:40,458 		2256 of 10000 with 61.75% 	 Time used:  0.29 sec
2023-04-01 15:40:40,555 		2280 of 10000 with 61.67% 	 Time used:  0.10 sec
2023-04-01 15:40:40,878 		2304 of 10000 with 61.63% 	 Time used:  0.32 sec
2023-04-01 15:40:41,167 		2328 of 10000 with 61.64% 	 Time used:  0.29 sec
2023-04-01 15:40:41,419 		2352 of 10000 with 61.86% 	 Time used:  0.25 sec
2023-04-01 15:40:41,741 		2376 of 10000 with 61.78% 	 Time used:  0.32 sec
2023-04-01 15:40:42,006 		2400 of 10000 with 61.67% 	 Time used:  0.26 sec
2023-04-01 15:40:42,307 		2424 of 10000 with 61.63% 	 Time used:  0.30 sec
2023-04-01 15:40:42,576 		2448 of 10000 with 61.72% 	 Time used:  0.27 sec
2023-04-01 15:40:42,694 		2472 of 10000 with 61.85% 	 Time used:  0.12 sec
2023-04-01 15:40:43,009 		2496 of 10000 with 61.90% 	 Time used:  0.31 sec
2023-04-01 15:40:43,091 		2520 of 10000 with 61.90% 	 Time used:  0.08 sec
2023-04-01 15:40:43,276 		2544 of 10000 with 61.75% 	 Time used:  0.18 sec
2023-04-01 15:40:43,554 		2568 of 10000 with 61.80% 	 Time used:  0.28 sec
2023-04-01 15:40:43,884 		2592 of 10000 with 61.73% 	 Time used:  0.33 sec
2023-04-01 15:40:44,125 		2616 of 10000 with 61.70% 	 Time used:  0.24 sec
2023-04-01 15:40:44,242 		2640 of 10000 with 61.74% 	 Time used:  0.12 sec
2023-04-01 15:40:44,511 		2664 of 10000 with 61.75% 	 Time used:  0.27 sec
2023-04-01 15:40:44,794 		2688 of 10000 with 61.68% 	 Time used:  0.28 sec
2023-04-01 15:40:45,103 		2712 of 10000 with 61.62% 	 Time used:  0.31 sec
2023-04-01 15:40:45,379 		2736 of 10000 with 61.51% 	 Time used:  0.28 sec
2023-04-01 15:40:45,603 		2760 of 10000 with 61.41% 	 Time used:  0.22 sec
2023-04-01 15:40:45,924 		2784 of 10000 with 61.39% 	 Time used:  0.32 sec
2023-04-01 15:40:46,005 		2808 of 10000 with 61.50% 	 Time used:  0.08 sec
2023-04-01 15:40:46,288 		2832 of 10000 with 61.48% 	 Time used:  0.28 sec
2023-04-01 15:40:46,575 		2856 of 10000 with 61.45% 	 Time used:  0.29 sec
2023-04-01 15:40:46,845 		2880 of 10000 with 61.46% 	 Time used:  0.27 sec
2023-04-01 15:40:47,169 		2904 of 10000 with 61.47% 	 Time used:  0.32 sec
2023-04-01 15:40:47,390 		2928 of 10000 with 61.48% 	 Time used:  0.22 sec
2023-04-01 15:40:47,663 		2952 of 10000 with 61.62% 	 Time used:  0.27 sec
2023-04-01 15:40:47,956 		2976 of 10000 with 61.66% 	 Time used:  0.29 sec
2023-04-01 15:40:48,248 		3000 of 10000 with 61.53% 	 Time used:  0.29 sec
2023-04-01 15:40:48,568 		3024 of 10000 with 61.64% 	 Time used:  0.32 sec
2023-04-01 15:40:48,906 		3048 of 10000 with 61.65% 	 Time used:  0.34 sec
2023-04-01 15:40:49,180 		3072 of 10000 with 61.59% 	 Time used:  0.27 sec
2023-04-01 15:40:49,419 		3096 of 10000 with 61.60% 	 Time used:  0.24 sec
2023-04-01 15:40:49,706 		3120 of 10000 with 61.51% 	 Time used:  0.28 sec
2023-04-01 15:40:50,035 		3144 of 10000 with 61.61% 	 Time used:  0.33 sec
2023-04-01 15:40:50,136 		3168 of 10000 with 61.62% 	 Time used:  0.10 sec
2023-04-01 15:40:50,445 		3192 of 10000 with 61.56% 	 Time used:  0.31 sec
2023-04-01 15:40:50,557 		3216 of 10000 with 61.47% 	 Time used:  0.11 sec
2023-04-01 15:40:50,872 		3240 of 10000 with 61.45% 	 Time used:  0.31 sec
2023-04-01 15:40:50,950 		3264 of 10000 with 61.52% 	 Time used:  0.08 sec
2023-04-01 15:40:51,195 		3288 of 10000 with 61.59% 	 Time used:  0.24 sec
2023-04-01 15:40:51,465 		3312 of 10000 with 61.62% 	 Time used:  0.27 sec
2023-04-01 15:40:51,758 		3336 of 10000 with 61.51% 	 Time used:  0.29 sec
2023-04-01 15:40:52,075 		3360 of 10000 with 61.43% 	 Time used:  0.32 sec
2023-04-01 15:40:52,197 		3384 of 10000 with 61.44% 	 Time used:  0.12 sec
2023-04-01 15:40:52,427 		3408 of 10000 with 61.53% 	 Time used:  0.23 sec
2023-04-01 15:40:52,760 		3432 of 10000 with 61.54% 	 Time used:  0.33 sec
2023-04-01 15:40:52,847 		3456 of 10000 with 61.52% 	 Time used:  0.09 sec
2023-04-01 15:40:53,101 		3480 of 10000 with 61.55% 	 Time used:  0.25 sec
2023-04-01 15:40:53,407 		3504 of 10000 with 61.47% 	 Time used:  0.30 sec
2023-04-01 15:40:53,496 		3528 of 10000 with 61.39% 	 Time used:  0.09 sec
2023-04-01 15:40:53,756 		3552 of 10000 with 61.54% 	 Time used:  0.26 sec
2023-04-01 15:40:54,064 		3576 of 10000 with 61.49% 	 Time used:  0.31 sec
2023-04-01 15:40:54,142 		3600 of 10000 with 61.58% 	 Time used:  0.08 sec
2023-04-01 15:40:54,424 		3624 of 10000 with 61.59% 	 Time used:  0.28 sec
2023-04-01 15:40:54,740 		3648 of 10000 with 61.62% 	 Time used:  0.31 sec
2023-04-01 15:40:54,824 		3672 of 10000 with 61.74% 	 Time used:  0.08 sec
2023-04-01 15:40:55,026 		3696 of 10000 with 61.61% 	 Time used:  0.20 sec
2023-04-01 15:40:55,364 		3720 of 10000 with 61.59% 	 Time used:  0.34 sec
2023-04-01 15:40:55,635 		3744 of 10000 with 61.54% 	 Time used:  0.27 sec
2023-04-01 15:40:55,928 		3768 of 10000 with 61.57% 	 Time used:  0.29 sec
2023-04-01 15:40:56,011 		3792 of 10000 with 61.52% 	 Time used:  0.08 sec
2023-04-01 15:40:56,313 		3816 of 10000 with 61.53% 	 Time used:  0.30 sec
2023-04-01 15:40:56,547 		3840 of 10000 with 61.61% 	 Time used:  0.23 sec
2023-04-01 15:40:56,868 		3864 of 10000 with 61.59% 	 Time used:  0.32 sec
2023-04-01 15:40:56,960 		3888 of 10000 with 61.57% 	 Time used:  0.09 sec
2023-04-01 15:40:57,414 		3912 of 10000 with 61.50% 	 Time used:  0.45 sec
2023-04-01 15:40:57,686 		3936 of 10000 with 61.48% 	 Time used:  0.27 sec
2023-04-01 15:40:58,009 		3960 of 10000 with 61.49% 	 Time used:  0.32 sec
2023-04-01 15:40:58,323 		3984 of 10000 with 61.47% 	 Time used:  0.31 sec
2023-04-01 15:40:58,651 		4008 of 10000 with 61.48% 	 Time used:  0.33 sec
2023-04-01 15:40:58,866 		4032 of 10000 with 61.48% 	 Time used:  0.21 sec
2023-04-01 15:40:59,134 		4056 of 10000 with 61.37% 	 Time used:  0.27 sec
2023-04-01 15:40:59,442 		4080 of 10000 with 61.54% 	 Time used:  0.31 sec
2023-04-01 15:40:59,749 		4104 of 10000 with 61.53% 	 Time used:  0.31 sec
2023-04-01 15:41:00,050 		4128 of 10000 with 61.56% 	 Time used:  0.30 sec
2023-04-01 15:41:00,350 		4152 of 10000 with 61.56% 	 Time used:  0.30 sec
2023-04-01 15:41:00,650 		4176 of 10000 with 61.54% 	 Time used:  0.30 sec
2023-04-01 15:41:00,946 		4200 of 10000 with 61.64% 	 Time used:  0.30 sec
2023-04-01 15:41:01,253 		4224 of 10000 with 61.62% 	 Time used:  0.31 sec
2023-04-01 15:41:01,546 		4248 of 10000 with 61.70% 	 Time used:  0.29 sec
2023-04-01 15:41:01,842 		4272 of 10000 with 61.84% 	 Time used:  0.29 sec
2023-04-01 15:41:02,159 		4296 of 10000 with 61.80% 	 Time used:  0.32 sec
2023-04-01 15:41:02,466 		4320 of 10000 with 61.76% 	 Time used:  0.31 sec
2023-04-01 15:41:02,589 		4344 of 10000 with 61.79% 	 Time used:  0.12 sec
2023-04-01 15:41:02,936 		4368 of 10000 with 61.81% 	 Time used:  0.35 sec
2023-04-01 15:41:03,240 		4392 of 10000 with 61.91% 	 Time used:  0.30 sec
2023-04-01 15:41:03,537 		4416 of 10000 with 61.93% 	 Time used:  0.30 sec
2023-04-01 15:41:03,853 		4440 of 10000 with 62.00% 	 Time used:  0.31 sec
2023-04-01 15:41:04,162 		4464 of 10000 with 62.03% 	 Time used:  0.31 sec
2023-04-01 15:41:04,464 		4488 of 10000 with 62.05% 	 Time used:  0.30 sec
2023-04-01 15:41:04,734 		4512 of 10000 with 62.08% 	 Time used:  0.27 sec
2023-04-01 15:41:05,021 		4536 of 10000 with 62.04% 	 Time used:  0.29 sec
2023-04-01 15:41:05,373 		4560 of 10000 with 62.00% 	 Time used:  0.35 sec
2023-04-01 15:41:05,648 		4584 of 10000 with 62.00% 	 Time used:  0.27 sec
2023-04-01 15:41:05,742 		4608 of 10000 with 61.96% 	 Time used:  0.09 sec
2023-04-01 15:41:06,071 		4632 of 10000 with 61.92% 	 Time used:  0.33 sec
2023-04-01 15:41:06,335 		4656 of 10000 with 61.88% 	 Time used:  0.26 sec
2023-04-01 15:41:06,649 		4680 of 10000 with 61.94% 	 Time used:  0.31 sec
2023-04-01 15:41:06,748 		4704 of 10000 with 61.90% 	 Time used:  0.10 sec
2023-04-01 15:41:07,029 		4728 of 10000 with 61.95% 	 Time used:  0.28 sec
2023-04-01 15:41:07,331 		4752 of 10000 with 61.97% 	 Time used:  0.30 sec
2023-04-01 15:41:07,596 		4776 of 10000 with 62.00% 	 Time used:  0.26 sec
2023-04-01 15:41:07,902 		4800 of 10000 with 61.94% 	 Time used:  0.30 sec
2023-04-01 15:41:08,127 		4824 of 10000 with 61.90% 	 Time used:  0.22 sec
2023-04-01 15:41:08,454 		4848 of 10000 with 61.90% 	 Time used:  0.33 sec
2023-04-01 15:41:08,535 		4872 of 10000 with 61.93% 	 Time used:  0.08 sec
2023-04-01 15:41:08,913 		4896 of 10000 with 61.89% 	 Time used:  0.38 sec
2023-04-01 15:41:09,012 		4920 of 10000 with 61.97% 	 Time used:  0.10 sec
2023-04-01 15:41:09,135 		4944 of 10000 with 62.01% 	 Time used:  0.12 sec
2023-04-01 15:41:09,258 		4968 of 10000 with 62.04% 	 Time used:  0.12 sec
2023-04-01 15:41:09,380 		4992 of 10000 with 62.08% 	 Time used:  0.12 sec
2023-04-01 15:41:09,504 		5016 of 10000 with 62.10% 	 Time used:  0.12 sec
2023-04-01 15:41:09,880 		5040 of 10000 with 62.14% 	 Time used:  0.37 sec
2023-04-01 15:41:10,162 		5064 of 10000 with 62.14% 	 Time used:  0.28 sec
2023-04-01 15:41:10,453 		5088 of 10000 with 62.21% 	 Time used:  0.29 sec
2023-04-01 15:41:10,731 		5112 of 10000 with 62.19% 	 Time used:  0.28 sec
2023-04-01 15:41:11,047 		5136 of 10000 with 62.13% 	 Time used:  0.32 sec
2023-04-01 15:41:11,340 		5160 of 10000 with 62.13% 	 Time used:  0.29 sec
2023-04-01 15:41:11,633 		5184 of 10000 with 62.11% 	 Time used:  0.29 sec
2023-04-01 15:41:11,932 		5208 of 10000 with 62.04% 	 Time used:  0.30 sec
2023-04-01 15:41:12,231 		5232 of 10000 with 62.04% 	 Time used:  0.30 sec
2023-04-01 15:41:12,332 		5256 of 10000 with 62.02% 	 Time used:  0.10 sec
2023-04-01 15:41:12,613 		5280 of 10000 with 62.03% 	 Time used:  0.28 sec
2023-04-01 15:41:12,897 		5304 of 10000 with 62.07% 	 Time used:  0.28 sec
2023-04-01 15:41:13,318 		5328 of 10000 with 62.05% 	 Time used:  0.42 sec
2023-04-01 15:41:13,564 		5352 of 10000 with 61.96% 	 Time used:  0.25 sec
2023-04-01 15:41:13,893 		5376 of 10000 with 61.90% 	 Time used:  0.33 sec
2023-04-01 15:41:14,198 		5400 of 10000 with 61.83% 	 Time used:  0.30 sec
2023-04-01 15:41:14,434 		5424 of 10000 with 61.80% 	 Time used:  0.23 sec
2023-04-01 15:41:14,567 		5448 of 10000 with 61.80% 	 Time used:  0.13 sec
2023-04-01 15:41:14,832 		5472 of 10000 with 61.77% 	 Time used:  0.26 sec
2023-04-01 15:41:15,123 		5496 of 10000 with 61.75% 	 Time used:  0.29 sec
2023-04-01 15:41:15,411 		5520 of 10000 with 61.76% 	 Time used:  0.29 sec
2023-04-01 15:41:15,673 		5544 of 10000 with 61.80% 	 Time used:  0.26 sec
2023-04-01 15:41:15,977 		5568 of 10000 with 61.73% 	 Time used:  0.30 sec
2023-04-01 15:41:16,276 		5592 of 10000 with 61.80% 	 Time used:  0.30 sec
2023-04-01 15:41:16,539 		5616 of 10000 with 61.86% 	 Time used:  0.26 sec
2023-04-01 15:41:16,845 		5640 of 10000 with 61.86% 	 Time used:  0.30 sec
2023-04-01 15:41:17,114 		5664 of 10000 with 61.81% 	 Time used:  0.27 sec
2023-04-01 15:41:17,387 		5688 of 10000 with 61.87% 	 Time used:  0.27 sec
2023-04-01 15:41:17,497 		5712 of 10000 with 61.92% 	 Time used:  0.11 sec
2023-04-01 15:41:17,836 		5736 of 10000 with 61.96% 	 Time used:  0.34 sec
2023-04-01 15:41:18,153 		5760 of 10000 with 61.96% 	 Time used:  0.32 sec
2023-04-01 15:41:18,450 		5784 of 10000 with 62.00% 	 Time used:  0.30 sec
2023-04-01 15:41:18,699 		5808 of 10000 with 62.02% 	 Time used:  0.25 sec
2023-04-01 15:41:18,985 		5832 of 10000 with 62.05% 	 Time used:  0.28 sec
2023-04-01 15:41:19,090 		5856 of 10000 with 62.00% 	 Time used:  0.10 sec
2023-04-01 15:41:19,394 		5880 of 10000 with 61.99% 	 Time used:  0.30 sec
2023-04-01 15:41:19,644 		5904 of 10000 with 61.94% 	 Time used:  0.25 sec
2023-04-01 15:41:19,910 		5928 of 10000 with 61.89% 	 Time used:  0.26 sec
2023-04-01 15:41:20,224 		5952 of 10000 with 61.88% 	 Time used:  0.31 sec
2023-04-01 15:41:20,342 		5976 of 10000 with 61.88% 	 Time used:  0.12 sec
2023-04-01 15:41:20,578 		6000 of 10000 with 61.83% 	 Time used:  0.23 sec
2023-04-01 15:41:20,874 		6024 of 10000 with 61.75% 	 Time used:  0.29 sec
2023-04-01 15:41:21,147 		6048 of 10000 with 61.74% 	 Time used:  0.27 sec
2023-04-01 15:41:21,433 		6072 of 10000 with 61.69% 	 Time used:  0.29 sec
2023-04-01 15:41:21,721 		6096 of 10000 with 61.65% 	 Time used:  0.29 sec
2023-04-01 15:41:21,969 		6120 of 10000 with 61.70% 	 Time used:  0.25 sec
2023-04-01 15:41:22,293 		6144 of 10000 with 61.67% 	 Time used:  0.32 sec
2023-04-01 15:41:22,608 		6168 of 10000 with 61.62% 	 Time used:  0.31 sec
2023-04-01 15:41:22,930 		6192 of 10000 with 61.63% 	 Time used:  0.32 sec
2023-04-01 15:41:23,214 		6216 of 10000 with 61.60% 	 Time used:  0.28 sec
2023-04-01 15:41:23,298 		6240 of 10000 with 61.54% 	 Time used:  0.08 sec
2023-04-01 15:41:23,621 		6264 of 10000 with 61.57% 	 Time used:  0.32 sec
2023-04-01 15:41:23,903 		6288 of 10000 with 61.55% 	 Time used:  0.28 sec
2023-04-01 15:41:24,004 		6312 of 10000 with 61.55% 	 Time used:  0.10 sec
2023-04-01 15:41:24,127 		6336 of 10000 with 61.55% 	 Time used:  0.12 sec
2023-04-01 15:41:24,402 		6360 of 10000 with 61.64% 	 Time used:  0.27 sec
2023-04-01 15:41:24,512 		6384 of 10000 with 61.62% 	 Time used:  0.11 sec
2023-04-01 15:41:24,883 		6408 of 10000 with 61.58% 	 Time used:  0.37 sec
2023-04-01 15:41:25,186 		6432 of 10000 with 61.60% 	 Time used:  0.30 sec
2023-04-01 15:41:25,480 		6456 of 10000 with 61.65% 	 Time used:  0.29 sec
2023-04-01 15:41:25,562 		6480 of 10000 with 61.67% 	 Time used:  0.08 sec
2023-04-01 15:41:25,837 		6504 of 10000 with 61.62% 	 Time used:  0.27 sec
2023-04-01 15:41:25,975 		6528 of 10000 with 61.66% 	 Time used:  0.14 sec
2023-04-01 15:41:26,096 		6552 of 10000 with 61.69% 	 Time used:  0.12 sec
2023-04-01 15:41:26,216 		6576 of 10000 with 61.65% 	 Time used:  0.12 sec
2023-04-01 15:41:26,340 		6600 of 10000 with 61.61% 	 Time used:  0.12 sec
2023-04-01 15:41:26,460 		6624 of 10000 with 61.62% 	 Time used:  0.12 sec
2023-04-01 15:41:26,712 		6648 of 10000 with 61.60% 	 Time used:  0.25 sec
2023-04-01 15:41:26,918 		6672 of 10000 with 61.57% 	 Time used:  0.21 sec
2023-04-01 15:41:27,193 		6696 of 10000 with 61.56% 	 Time used:  0.27 sec
2023-04-01 15:41:27,504 		6720 of 10000 with 61.53% 	 Time used:  0.31 sec
2023-04-01 15:41:27,585 		6744 of 10000 with 61.60% 	 Time used:  0.08 sec
2023-04-01 15:41:27,898 		6768 of 10000 with 61.61% 	 Time used:  0.31 sec
2023-04-01 15:41:28,261 		6792 of 10000 with 61.63% 	 Time used:  0.36 sec
2023-04-01 15:41:28,540 		6816 of 10000 with 61.66% 	 Time used:  0.28 sec
2023-04-01 15:41:28,851 		6840 of 10000 with 61.65% 	 Time used:  0.31 sec
2023-04-01 15:41:29,150 		6864 of 10000 with 61.66% 	 Time used:  0.30 sec
2023-04-01 15:41:29,233 		6888 of 10000 with 61.64% 	 Time used:  0.08 sec
2023-04-01 15:41:29,604 		6912 of 10000 with 61.63% 	 Time used:  0.37 sec
2023-04-01 15:41:29,716 		6936 of 10000 with 61.61% 	 Time used:  0.11 sec
2023-04-01 15:41:29,990 		6960 of 10000 with 61.57% 	 Time used:  0.27 sec
2023-04-01 15:41:30,282 		6984 of 10000 with 61.51% 	 Time used:  0.29 sec
2023-04-01 15:41:30,542 		7008 of 10000 with 61.49% 	 Time used:  0.26 sec
2023-04-01 15:41:30,871 		7032 of 10000 with 61.43% 	 Time used:  0.33 sec
2023-04-01 15:41:31,070 		7056 of 10000 with 61.41% 	 Time used:  0.20 sec
2023-04-01 15:41:31,361 		7080 of 10000 with 61.43% 	 Time used:  0.29 sec
2023-04-01 15:41:31,477 		7104 of 10000 with 61.40% 	 Time used:  0.11 sec
2023-04-01 15:41:31,776 		7128 of 10000 with 61.35% 	 Time used:  0.30 sec
2023-04-01 15:41:31,876 		7152 of 10000 with 61.34% 	 Time used:  0.10 sec
2023-04-01 15:41:32,173 		7176 of 10000 with 61.39% 	 Time used:  0.30 sec
2023-04-01 15:41:32,490 		7200 of 10000 with 61.39% 	 Time used:  0.31 sec
2023-04-01 15:41:32,596 		7224 of 10000 with 61.39% 	 Time used:  0.10 sec
2023-04-01 15:41:32,874 		7248 of 10000 with 61.37% 	 Time used:  0.28 sec
2023-04-01 15:41:33,013 		7272 of 10000 with 61.40% 	 Time used:  0.14 sec
2023-04-01 15:41:33,312 		7296 of 10000 with 61.40% 	 Time used:  0.30 sec
2023-04-01 15:41:33,408 		7320 of 10000 with 61.42% 	 Time used:  0.10 sec
2023-04-01 15:41:33,672 		7344 of 10000 with 61.48% 	 Time used:  0.26 sec
2023-04-01 15:41:34,071 		7368 of 10000 with 61.50% 	 Time used:  0.40 sec
2023-04-01 15:41:34,369 		7392 of 10000 with 61.51% 	 Time used:  0.30 sec
2023-04-01 15:41:34,664 		7416 of 10000 with 61.49% 	 Time used:  0.29 sec
2023-04-01 15:41:34,910 		7440 of 10000 with 61.49% 	 Time used:  0.25 sec
2023-04-01 15:41:35,253 		7464 of 10000 with 61.48% 	 Time used:  0.34 sec
2023-04-01 15:41:35,550 		7488 of 10000 with 61.55% 	 Time used:  0.30 sec
2023-04-01 15:41:35,842 		7512 of 10000 with 61.50% 	 Time used:  0.29 sec
2023-04-01 15:41:36,119 		7536 of 10000 with 61.50% 	 Time used:  0.28 sec
2023-04-01 15:41:36,418 		7560 of 10000 with 61.48% 	 Time used:  0.30 sec
2023-04-01 15:41:36,718 		7584 of 10000 with 61.51% 	 Time used:  0.30 sec
2023-04-01 15:41:36,965 		7608 of 10000 with 61.51% 	 Time used:  0.25 sec
2023-04-01 15:41:37,324 		7632 of 10000 with 61.57% 	 Time used:  0.36 sec
2023-04-01 15:41:37,629 		7656 of 10000 with 61.60% 	 Time used:  0.30 sec
2023-04-01 15:41:37,709 		7680 of 10000 with 61.60% 	 Time used:  0.08 sec
2023-04-01 15:41:37,967 		7704 of 10000 with 61.64% 	 Time used:  0.26 sec
2023-04-01 15:41:38,296 		7728 of 10000 with 61.62% 	 Time used:  0.33 sec
2023-04-01 15:41:38,594 		7752 of 10000 with 61.64% 	 Time used:  0.30 sec
2023-04-01 15:41:38,888 		7776 of 10000 with 61.69% 	 Time used:  0.29 sec
2023-04-01 15:41:39,197 		7800 of 10000 with 61.68% 	 Time used:  0.31 sec
2023-04-01 15:41:39,484 		7824 of 10000 with 61.63% 	 Time used:  0.29 sec
2023-04-01 15:41:39,785 		7848 of 10000 with 61.62% 	 Time used:  0.30 sec
2023-04-01 15:41:40,062 		7872 of 10000 with 61.62% 	 Time used:  0.28 sec
2023-04-01 15:41:40,341 		7896 of 10000 with 61.65% 	 Time used:  0.28 sec
2023-04-01 15:41:40,643 		7920 of 10000 with 61.63% 	 Time used:  0.30 sec
2023-04-01 15:41:40,920 		7944 of 10000 with 61.67% 	 Time used:  0.28 sec
2023-04-01 15:41:41,237 		7968 of 10000 with 61.68% 	 Time used:  0.32 sec
2023-04-01 15:41:41,524 		7992 of 10000 with 61.69% 	 Time used:  0.29 sec
2023-04-01 15:41:41,799 		8016 of 10000 with 61.71% 	 Time used:  0.27 sec
2023-04-01 15:41:42,082 		8040 of 10000 with 61.75% 	 Time used:  0.28 sec
2023-04-01 15:41:42,355 		8064 of 10000 with 61.76% 	 Time used:  0.27 sec
2023-04-01 15:41:42,608 		8088 of 10000 with 61.76% 	 Time used:  0.25 sec
2023-04-01 15:41:42,915 		8112 of 10000 with 61.76% 	 Time used:  0.31 sec
2023-04-01 15:41:43,242 		8136 of 10000 with 61.74% 	 Time used:  0.33 sec
2023-04-01 15:41:43,544 		8160 of 10000 with 61.74% 	 Time used:  0.30 sec
2023-04-01 15:41:43,626 		8184 of 10000 with 61.73% 	 Time used:  0.08 sec
2023-04-01 15:41:43,774 		8208 of 10000 with 61.72% 	 Time used:  0.15 sec
2023-04-01 15:41:43,896 		8232 of 10000 with 61.73% 	 Time used:  0.12 sec
2023-04-01 15:41:44,210 		8256 of 10000 with 61.76% 	 Time used:  0.31 sec
2023-04-01 15:41:44,510 		8280 of 10000 with 61.75% 	 Time used:  0.30 sec
2023-04-01 15:41:44,591 		8304 of 10000 with 61.71% 	 Time used:  0.08 sec
2023-04-01 15:41:44,866 		8328 of 10000 with 61.66% 	 Time used:  0.27 sec
2023-04-01 15:41:45,137 		8352 of 10000 with 61.67% 	 Time used:  0.27 sec
2023-04-01 15:41:45,468 		8376 of 10000 with 61.70% 	 Time used:  0.33 sec
2023-04-01 15:41:45,712 		8400 of 10000 with 61.71% 	 Time used:  0.24 sec
2023-04-01 15:41:46,028 		8424 of 10000 with 61.68% 	 Time used:  0.31 sec
2023-04-01 15:41:46,305 		8448 of 10000 with 61.72% 	 Time used:  0.28 sec
2023-04-01 15:41:46,609 		8472 of 10000 with 61.70% 	 Time used:  0.30 sec
2023-04-01 15:41:46,884 		8496 of 10000 with 61.66% 	 Time used:  0.27 sec
2023-04-01 15:41:47,180 		8520 of 10000 with 61.68% 	 Time used:  0.29 sec
2023-04-01 15:41:47,271 		8544 of 10000 with 61.68% 	 Time used:  0.09 sec
2023-04-01 15:41:47,590 		8568 of 10000 with 61.65% 	 Time used:  0.32 sec
2023-04-01 15:41:47,914 		8592 of 10000 with 61.63% 	 Time used:  0.32 sec
2023-04-01 15:41:47,997 		8616 of 10000 with 61.69% 	 Time used:  0.08 sec
2023-04-01 15:41:48,349 		8640 of 10000 with 61.63% 	 Time used:  0.35 sec
2023-04-01 15:41:48,644 		8664 of 10000 with 61.62% 	 Time used:  0.29 sec
2023-04-01 15:41:48,726 		8688 of 10000 with 61.59% 	 Time used:  0.08 sec
2023-04-01 15:41:48,981 		8712 of 10000 with 61.62% 	 Time used:  0.25 sec
2023-04-01 15:41:49,242 		8736 of 10000 with 61.62% 	 Time used:  0.26 sec
2023-04-01 15:41:49,568 		8760 of 10000 with 61.60% 	 Time used:  0.32 sec
2023-04-01 15:41:49,677 		8784 of 10000 with 61.63% 	 Time used:  0.11 sec
2023-04-01 15:41:49,950 		8808 of 10000 with 61.66% 	 Time used:  0.27 sec
2023-04-01 15:41:50,087 		8832 of 10000 with 61.66% 	 Time used:  0.14 sec
2023-04-01 15:41:50,373 		8856 of 10000 with 61.66% 	 Time used:  0.29 sec
2023-04-01 15:41:50,696 		8880 of 10000 with 61.66% 	 Time used:  0.32 sec
2023-04-01 15:41:50,814 		8904 of 10000 with 61.67% 	 Time used:  0.12 sec
2023-04-01 15:41:51,081 		8928 of 10000 with 61.72% 	 Time used:  0.27 sec
2023-04-01 15:41:51,364 		8952 of 10000 with 61.73% 	 Time used:  0.28 sec
2023-04-01 15:41:51,463 		8976 of 10000 with 61.72% 	 Time used:  0.10 sec
2023-04-01 15:41:51,748 		9000 of 10000 with 61.72% 	 Time used:  0.28 sec
2023-04-01 15:41:51,853 		9024 of 10000 with 61.75% 	 Time used:  0.10 sec
2023-04-01 15:41:52,099 		9048 of 10000 with 61.70% 	 Time used:  0.25 sec
2023-04-01 15:41:52,420 		9072 of 10000 with 61.68% 	 Time used:  0.32 sec
2023-04-01 15:41:52,622 		9096 of 10000 with 61.69% 	 Time used:  0.20 sec
2023-04-01 15:41:53,037 		9120 of 10000 with 61.72% 	 Time used:  0.41 sec
2023-04-01 15:41:53,275 		9144 of 10000 with 61.70% 	 Time used:  0.24 sec
2023-04-01 15:41:53,562 		9168 of 10000 with 61.74% 	 Time used:  0.29 sec
2023-04-01 15:41:53,852 		9192 of 10000 with 61.76% 	 Time used:  0.29 sec
2023-04-01 15:41:53,943 		9216 of 10000 with 61.76% 	 Time used:  0.09 sec
2023-04-01 15:41:54,214 		9240 of 10000 with 61.77% 	 Time used:  0.27 sec
2023-04-01 15:41:54,519 		9264 of 10000 with 61.78% 	 Time used:  0.30 sec
2023-04-01 15:41:54,604 		9288 of 10000 with 61.76% 	 Time used:  0.08 sec
2023-04-01 15:41:54,881 		9312 of 10000 with 61.69% 	 Time used:  0.28 sec
2023-04-01 15:41:55,135 		9336 of 10000 with 61.74% 	 Time used:  0.25 sec
2023-04-01 15:41:55,449 		9360 of 10000 with 61.73% 	 Time used:  0.31 sec
2023-04-01 15:41:55,530 		9384 of 10000 with 61.69% 	 Time used:  0.08 sec
2023-04-01 15:41:55,855 		9408 of 10000 with 61.70% 	 Time used:  0.32 sec
2023-04-01 15:41:56,154 		9432 of 10000 with 61.70% 	 Time used:  0.30 sec
2023-04-01 15:41:56,266 		9456 of 10000 with 61.70% 	 Time used:  0.11 sec
2023-04-01 15:41:56,603 		9480 of 10000 with 61.69% 	 Time used:  0.33 sec
2023-04-01 15:41:56,886 		9504 of 10000 with 61.69% 	 Time used:  0.28 sec
2023-04-01 15:41:56,964 		9528 of 10000 with 61.67% 	 Time used:  0.08 sec
2023-04-01 15:41:57,117 		9552 of 10000 with 61.66% 	 Time used:  0.15 sec
2023-04-01 15:41:57,387 		9576 of 10000 with 61.66% 	 Time used:  0.27 sec
2023-04-01 15:41:57,701 		9600 of 10000 with 61.69% 	 Time used:  0.31 sec
2023-04-01 15:41:57,994 		9624 of 10000 with 61.70% 	 Time used:  0.29 sec
2023-04-01 15:41:58,216 		9648 of 10000 with 61.71% 	 Time used:  0.22 sec
2023-04-01 15:41:58,524 		9672 of 10000 with 61.71% 	 Time used:  0.31 sec
2023-04-01 15:41:58,633 		9696 of 10000 with 61.72% 	 Time used:  0.11 sec
2023-04-01 15:41:58,922 		9720 of 10000 with 61.71% 	 Time used:  0.29 sec
2023-04-01 15:41:59,035 		9744 of 10000 with 61.69% 	 Time used:  0.11 sec
2023-04-01 15:41:59,309 		9768 of 10000 with 61.67% 	 Time used:  0.27 sec
2023-04-01 15:41:59,634 		9792 of 10000 with 61.70% 	 Time used:  0.32 sec
2023-04-01 15:41:59,932 		9816 of 10000 with 61.71% 	 Time used:  0.30 sec
2023-04-01 15:42:00,021 		9840 of 10000 with 61.69% 	 Time used:  0.09 sec
2023-04-01 15:42:00,368 		9864 of 10000 with 61.66% 	 Time used:  0.35 sec
2023-04-01 15:42:00,653 		9888 of 10000 with 61.62% 	 Time used:  0.28 sec
2023-04-01 15:42:00,894 		9912 of 10000 with 61.63% 	 Time used:  0.24 sec
2023-04-01 15:42:01,179 		9936 of 10000 with 61.61% 	 Time used:  0.28 sec
2023-04-01 15:42:01,473 		9960 of 10000 with 61.61% 	 Time used:  0.29 sec
2023-04-01 15:42:01,568 		9984 of 10000 with 61.59% 	 Time used:  0.09 sec
2023-04-01 15:42:01,944 		10000 of 10000 with 61.59% 	 Time used:  0.37 sec
2023-04-01 15:42:01,944 
2023-04-01 15:42:01,953 			Learning rate: weights:   1.000e-03    
2023-04-01 15:42:01,953 			Last test performance: 61.59%
2023-04-01 15:42:01,953 ----------------
2023-04-01 15:42:06,916   12  =>  0    		Training 486 pattern with 61.25% 	Forward time: 	 4.32 sec
2023-04-01 15:42:06,917 			Loss:    4.504e-02    			Backward time: 	 0.59 sec 
2023-04-01 15:42:07,173 			Learning rate: weights:   1.000e-03    
2023-04-01 15:42:07,173 			Last test performance: 61.59%
2023-04-01 15:42:07,173 ----------------
2023-04-01 15:42:11,774   12  =>  1    		Training 486 pattern with 60.00% 	Forward time: 	 4.12 sec
2023-04-01 15:42:11,775 			Loss:    4.788e-02    			Backward time: 	 0.42 sec 
2023-04-01 15:42:11,877 			Learning rate: weights:   1.000e-03    
2023-04-01 15:42:11,878 			Last test performance: 61.59%
2023-04-01 15:42:11,878 ----------------
2023-04-01 15:42:17,275   12  =>  2    		Training 486 pattern with 56.25% 	Forward time: 	 4.70 sec
2023-04-01 15:42:17,276 			Loss:    5.102e-02    			Backward time: 	 0.63 sec 
2023-04-01 15:42:17,384 			Learning rate: weights:   1.000e-03    
2023-04-01 15:42:17,385 			Last test performance: 61.59%
2023-04-01 15:42:17,385 ----------------
2023-04-01 15:42:22,260   12  =>  3    		Training 486 pattern with 56.67% 	Forward time: 	 4.42 sec
2023-04-01 15:42:22,261 			Loss:    4.862e-02    			Backward time: 	 0.42 sec 
2023-04-01 15:42:22,392 			Learning rate: weights:   1.000e-03    
2023-04-01 15:42:22,392 			Last test performance: 61.59%
2023-04-01 15:42:22,392 ----------------
2023-04-01 15:42:27,594   12  =>  4    		Training 486 pattern with 61.04% 	Forward time: 	 4.75 sec
2023-04-01 15:42:27,595 			Loss:    4.677e-02    			Backward time: 	 0.43 sec 
2023-04-01 15:42:27,817 			Learning rate: weights:   1.000e-03    
2023-04-01 15:42:27,818 			Last test performance: 61.59%
2023-04-01 15:42:27,818 ----------------
2023-04-01 15:42:32,932   12  =>  5    		Training 486 pattern with 57.29% 	Forward time: 	 4.42 sec
2023-04-01 15:42:32,933 			Loss:    4.875e-02    			Backward time: 	 0.67 sec 
2023-04-01 15:42:33,047 			Learning rate: weights:   1.000e-03    
2023-04-01 15:42:33,047 			Last test performance: 61.59%
2023-04-01 15:42:33,047 ----------------
2023-04-01 15:42:38,678   12  =>  6    		Training 486 pattern with 59.17% 	Forward time: 	 5.28 sec
2023-04-01 15:42:38,679 			Loss:    4.870e-02    			Backward time: 	 0.32 sec 
2023-04-01 15:42:38,778 			Learning rate: weights:   1.000e-03    
2023-04-01 15:42:38,778 			Last test performance: 61.59%
2023-04-01 15:42:38,778 ----------------
2023-04-01 15:42:43,282   12  =>  7    		Training 486 pattern with 63.33% 	Forward time: 	 3.93 sec
2023-04-01 15:42:43,282 			Loss:    4.477e-02    			Backward time: 	 0.54 sec 
2023-04-01 15:42:43,378 			Learning rate: weights:   1.000e-03    
2023-04-01 15:42:43,379 			Last test performance: 61.59%
2023-04-01 15:42:43,379 ----------------
2023-04-01 15:42:48,361   12  =>  8    		Training 486 pattern with 59.58% 	Forward time: 	 4.64 sec
2023-04-01 15:42:48,362 			Loss:    4.710e-02    			Backward time: 	 0.32 sec 
2023-04-01 15:42:48,458 			Learning rate: weights:   1.000e-03    
2023-04-01 15:42:48,458 			Last test performance: 61.59%
2023-04-01 15:42:48,458 ----------------
2023-04-01 15:42:52,824   12  =>  9    		Training 486 pattern with 61.67% 	Forward time: 	 3.88 sec
2023-04-01 15:42:52,824 			Loss:    4.562e-02    			Backward time: 	 0.45 sec 
2023-04-01 15:42:52,960 			Learning rate: weights:   1.000e-03    
2023-04-01 15:42:52,960 			Last test performance: 61.59%
2023-04-01 15:42:52,960 ----------------
2023-04-01 15:42:58,269   12  =>  10   		Training 486 pattern with 58.75% 	Forward time: 	 4.91 sec
2023-04-01 15:42:58,270 			Loss:    4.705e-02    			Backward time: 	 0.37 sec 
2023-04-01 15:42:58,412 			Learning rate: weights:   1.000e-03    
2023-04-01 15:42:58,413 			Last test performance: 61.59%
2023-04-01 15:42:58,413 ----------------
2023-04-01 15:43:03,949   12  =>  11   		Training 486 pattern with 52.92% 	Forward time: 	 5.15 sec
2023-04-01 15:43:03,950 			Loss:    5.283e-02    			Backward time: 	 0.36 sec 
2023-04-01 15:43:04,104 			Learning rate: weights:   1.000e-03    
2023-04-01 15:43:04,104 			Last test performance: 61.59%
2023-04-01 15:43:04,104 ----------------
2023-04-01 15:43:08,538   12  =>  12   		Training 486 pattern with 57.08% 	Forward time: 	 4.17 sec
2023-04-01 15:43:08,539 			Loss:    5.266e-02    			Backward time: 	 0.23 sec 
2023-04-01 15:43:08,763 			Learning rate: weights:   1.000e-03    
2023-04-01 15:43:08,764 			Last test performance: 61.59%
2023-04-01 15:43:08,764 ----------------
2023-04-01 15:43:13,661   12  =>  13   		Training 486 pattern with 57.50% 	Forward time: 	 4.56 sec
2023-04-01 15:43:13,661 			Loss:    4.758e-02    			Backward time: 	 0.31 sec 
2023-04-01 15:43:13,803 			Learning rate: weights:   1.000e-03    
2023-04-01 15:43:13,803 			Last test performance: 61.59%
2023-04-01 15:43:13,803 ----------------
2023-04-01 15:43:18,386   12  =>  14   		Training 486 pattern with 60.62% 	Forward time: 	 4.18 sec
2023-04-01 15:43:18,387 			Loss:    4.645e-02    			Backward time: 	 0.38 sec 
2023-04-01 15:43:18,637 			Learning rate: weights:   1.000e-03    
2023-04-01 15:43:18,637 			Last test performance: 61.59%
2023-04-01 15:43:18,637 ----------------
2023-04-01 15:43:23,848   12  =>  15   		Training 486 pattern with 62.29% 	Forward time: 	 4.76 sec
2023-04-01 15:43:23,849 			Loss:    4.855e-02    			Backward time: 	 0.43 sec 
2023-04-01 15:43:23,996 			Learning rate: weights:   1.000e-03    
2023-04-01 15:43:23,999 			Last test performance: 61.59%
2023-04-01 15:43:24,000 ----------------
2023-04-01 15:43:28,961   12  =>  16   		Training 486 pattern with 59.17% 	Forward time: 	 4.70 sec
2023-04-01 15:43:28,962 			Loss:    4.985e-02    			Backward time: 	 0.20 sec 
2023-04-01 15:43:29,089 			Learning rate: weights:   1.000e-03    
2023-04-01 15:43:29,089 			Last test performance: 61.59%
2023-04-01 15:43:29,090 ----------------
2023-04-01 15:43:34,575   12  =>  17   		Training 486 pattern with 62.71% 	Forward time: 	 4.93 sec
2023-04-01 15:43:34,575 			Loss:    4.693e-02    			Backward time: 	 0.50 sec 
2023-04-01 15:43:34,670 			Learning rate: weights:   1.000e-03    
2023-04-01 15:43:34,671 			Last test performance: 61.59%
2023-04-01 15:43:34,671 ----------------
2023-04-01 15:43:40,144   12  =>  18   		Training 486 pattern with 61.67% 	Forward time: 	 4.99 sec
2023-04-01 15:43:40,144 			Loss:    4.888e-02    			Backward time: 	 0.42 sec 
2023-04-01 15:43:40,322 			Learning rate: weights:   1.000e-03    
2023-04-01 15:43:40,323 			Last test performance: 61.59%
2023-04-01 15:43:40,323 ----------------
2023-04-01 15:43:45,888   12  =>  19   		Training 486 pattern with 56.46% 	Forward time: 	 5.23 sec
2023-04-01 15:43:45,888 			Loss:    5.222e-02    			Backward time: 	 0.29 sec 
2023-04-01 15:43:45,979 			Learning rate: weights:   1.000e-03    
2023-04-01 15:43:45,979 			Last test performance: 61.59%
2023-04-01 15:43:45,979 ----------------
2023-04-01 15:43:50,418   12  =>  20   		Training 486 pattern with 56.46% 	Forward time: 	 4.04 sec
2023-04-01 15:43:50,419 			Loss:    5.197e-02    			Backward time: 	 0.33 sec 
2023-04-01 15:43:50,546 			Learning rate: weights:   1.000e-03    
2023-04-01 15:43:50,547 			Last test performance: 61.59%
2023-04-01 15:43:50,547 ----------------
2023-04-01 15:43:55,808   12  =>  21   		Training 486 pattern with 58.75% 	Forward time: 	 4.72 sec
2023-04-01 15:43:55,809 			Loss:    4.900e-02    			Backward time: 	 0.48 sec 
2023-04-01 15:43:55,907 			Learning rate: weights:   1.000e-03    
2023-04-01 15:43:55,907 			Last test performance: 61.59%
2023-04-01 15:43:55,907 ----------------
2023-04-01 15:44:00,514   12  =>  22   		Training 486 pattern with 64.58% 	Forward time: 	 4.26 sec
2023-04-01 15:44:00,514 			Loss:    4.528e-02    			Backward time: 	 0.32 sec 
2023-04-01 15:44:00,683 			Learning rate: weights:   1.000e-03    
2023-04-01 15:44:00,688 			Last test performance: 61.59%
2023-04-01 15:44:00,689 ----------------
2023-04-01 15:44:06,326   12  =>  23   		Training 486 pattern with 60.21% 	Forward time: 	 5.28 sec
2023-04-01 15:44:06,326 			Loss:    4.828e-02    			Backward time: 	 0.34 sec 
2023-04-01 15:44:06,446 			Learning rate: weights:   1.000e-03    
2023-04-01 15:44:06,446 			Last test performance: 61.59%
2023-04-01 15:44:06,446 ----------------
2023-04-01 15:44:11,258   12  =>  24   		Training 486 pattern with 61.46% 	Forward time: 	 4.39 sec
2023-04-01 15:44:11,259 			Loss:    4.591e-02    			Backward time: 	 0.41 sec 
2023-04-01 15:44:11,395 			Learning rate: weights:   1.000e-03    
2023-04-01 15:44:11,396 			Last test performance: 61.59%
2023-04-01 15:44:11,396 ----------------
2023-04-01 15:44:17,446   12  =>  25   		Training 486 pattern with 62.50% 	Forward time: 	 5.73 sec
2023-04-01 15:44:17,446 			Loss:    4.592e-02    			Backward time: 	 0.30 sec 
2023-04-01 15:44:17,667 			Learning rate: weights:   1.000e-03    
2023-04-01 15:44:17,667 			Last test performance: 61.59%
2023-04-01 15:44:17,667 ----------------
2023-04-01 15:44:22,575   12  =>  26   		Training 486 pattern with 57.08% 	Forward time: 	 4.50 sec
2023-04-01 15:44:22,575 			Loss:    4.800e-02    			Backward time: 	 0.39 sec 
2023-04-01 15:44:22,703 			Learning rate: weights:   1.000e-03    
2023-04-01 15:44:22,704 			Last test performance: 61.59%
2023-04-01 15:44:22,704 ----------------
2023-04-01 15:44:27,230   12  =>  27   		Training 486 pattern with 56.25% 	Forward time: 	 4.22 sec
2023-04-01 15:44:27,230 			Loss:    5.087e-02    			Backward time: 	 0.29 sec 
2023-04-01 15:44:27,438 			Learning rate: weights:   1.000e-03    
2023-04-01 15:44:27,438 			Last test performance: 61.59%
2023-04-01 15:44:27,438 ----------------
2023-04-01 15:44:32,440   12  =>  28   		Training 486 pattern with 61.04% 	Forward time: 	 4.74 sec
2023-04-01 15:44:32,440 			Loss:    4.415e-02    			Backward time: 	 0.23 sec 
2023-04-01 15:44:32,533 			Learning rate: weights:   1.000e-03    
2023-04-01 15:44:32,534 			Last test performance: 61.59%
2023-04-01 15:44:32,534 ----------------
2023-04-01 15:44:37,490   12  =>  29   		Training 486 pattern with 59.17% 	Forward time: 	 4.67 sec
2023-04-01 15:44:37,491 			Loss:    4.858e-02    			Backward time: 	 0.27 sec 
2023-04-01 15:44:37,706 			Learning rate: weights:   1.000e-03    
2023-04-01 15:44:37,706 			Last test performance: 61.59%
2023-04-01 15:44:37,706 ----------------
2023-04-01 15:44:43,419   12  =>  30   		Training 486 pattern with 56.67% 	Forward time: 	 5.19 sec
2023-04-01 15:44:43,420 			Loss:    4.854e-02    			Backward time: 	 0.47 sec 
2023-04-01 15:44:43,604 			Learning rate: weights:   1.000e-03    
2023-04-01 15:44:43,605 			Last test performance: 61.59%
2023-04-01 15:44:43,605 ----------------
2023-04-01 15:44:48,707   12  =>  31   		Training 486 pattern with 57.29% 	Forward time: 	 4.73 sec
2023-04-01 15:44:48,708 			Loss:    4.903e-02    			Backward time: 	 0.32 sec 
2023-04-01 15:44:48,801 			Learning rate: weights:   1.000e-03    
2023-04-01 15:44:48,801 			Last test performance: 61.59%
2023-04-01 15:44:48,801 ----------------
2023-04-01 15:44:53,551   12  =>  32   		Training 486 pattern with 61.88% 	Forward time: 	 4.27 sec
2023-04-01 15:44:53,552 			Loss:    4.613e-02    			Backward time: 	 0.45 sec 
2023-04-01 15:44:53,691 			Learning rate: weights:   1.000e-03    
2023-04-01 15:44:53,691 			Last test performance: 61.59%
2023-04-01 15:44:53,691 ----------------
2023-04-01 15:44:58,747   12  =>  33   		Training 486 pattern with 63.54% 	Forward time: 	 4.37 sec
2023-04-01 15:44:58,747 			Loss:    4.732e-02    			Backward time: 	 0.65 sec 
2023-04-01 15:44:58,908 			Learning rate: weights:   1.000e-03    
2023-04-01 15:44:58,908 			Last test performance: 61.59%
2023-04-01 15:44:58,908 ----------------
2023-04-01 15:45:04,771   12  =>  34   		Training 486 pattern with 61.04% 	Forward time: 	 5.41 sec
2023-04-01 15:45:04,772 			Loss:    4.732e-02    			Backward time: 	 0.41 sec 
2023-04-01 15:45:04,975 			Learning rate: weights:   1.000e-03    
2023-04-01 15:45:04,975 			Last test performance: 61.59%
2023-04-01 15:45:04,975 ----------------
2023-04-01 15:45:10,857   12  =>  35   		Training 486 pattern with 61.67% 	Forward time: 	 5.50 sec
2023-04-01 15:45:10,858 			Loss:    4.747e-02    			Backward time: 	 0.33 sec 
2023-04-01 15:45:11,042 			Learning rate: weights:   1.000e-03    
2023-04-01 15:45:11,042 			Last test performance: 61.59%
2023-04-01 15:45:11,043 ----------------
2023-04-01 15:45:16,954   12  =>  36   		Training 486 pattern with 61.67% 	Forward time: 	 5.56 sec
2023-04-01 15:45:16,955 			Loss:    4.532e-02    			Backward time: 	 0.29 sec 
2023-04-01 15:45:17,118 			Learning rate: weights:   1.000e-03    
2023-04-01 15:45:17,118 			Last test performance: 61.59%
2023-04-01 15:45:17,118 ----------------
2023-04-01 15:45:23,415   12  =>  37   		Training 486 pattern with 58.96% 	Forward time: 	 6.16 sec
2023-04-01 15:45:23,415 			Loss:    5.043e-02    			Backward time: 	 0.10 sec 
2023-04-01 15:45:23,567 			Learning rate: weights:   1.000e-03    
2023-04-01 15:45:23,567 			Last test performance: 61.59%
2023-04-01 15:45:23,568 ----------------
2023-04-01 15:45:29,180   12  =>  38   		Training 486 pattern with 57.50% 	Forward time: 	 5.33 sec
2023-04-01 15:45:29,180 			Loss:    4.823e-02    			Backward time: 	 0.25 sec 
2023-04-01 15:45:29,341 			Learning rate: weights:   1.000e-03    
2023-04-01 15:45:29,341 			Last test performance: 61.59%
2023-04-01 15:45:29,341 ----------------
2023-04-01 15:45:33,758   12  =>  39   		Training 486 pattern with 59.17% 	Forward time: 	 4.08 sec
2023-04-01 15:45:33,759 			Loss:    4.570e-02    			Backward time: 	 0.31 sec 
2023-04-01 15:45:33,850 			Learning rate: weights:   1.000e-03    
2023-04-01 15:45:33,851 			Last test performance: 61.59%
2023-04-01 15:45:33,851 ----------------
2023-04-01 15:45:38,824   12  =>  40   		Training 486 pattern with 58.54% 	Forward time: 	 4.50 sec
2023-04-01 15:45:38,825 			Loss:    5.237e-02    			Backward time: 	 0.45 sec 
2023-04-01 15:45:38,935 			Learning rate: weights:   1.000e-03    
2023-04-01 15:45:38,935 			Last test performance: 61.59%
2023-04-01 15:45:38,935 ----------------
2023-04-01 15:45:43,884   12  =>  41   		Training 486 pattern with 60.62% 	Forward time: 	 4.58 sec
2023-04-01 15:45:43,884 			Loss:    4.716e-02    			Backward time: 	 0.34 sec 
2023-04-01 15:45:44,096 			Learning rate: weights:   1.000e-03    
2023-04-01 15:45:44,096 			Last test performance: 61.59%
2023-04-01 15:45:44,097 ----------------
2023-04-01 15:45:49,642   12  =>  42   		Training 486 pattern with 56.04% 	Forward time: 	 5.14 sec
2023-04-01 15:45:49,643 			Loss:    5.109e-02    			Backward time: 	 0.37 sec 
2023-04-01 15:45:49,801 			Learning rate: weights:   1.000e-03    
2023-04-01 15:45:49,801 			Last test performance: 61.59%
2023-04-01 15:45:49,801 ----------------
2023-04-01 15:45:54,127   12  =>  43   		Training 486 pattern with 59.38% 	Forward time: 	 4.04 sec
2023-04-01 15:45:54,128 			Loss:    4.941e-02    			Backward time: 	 0.26 sec 
2023-04-01 15:45:54,273 			Learning rate: weights:   1.000e-03    
2023-04-01 15:45:54,273 			Last test performance: 61.59%
2023-04-01 15:45:54,273 ----------------
2023-04-01 15:45:59,820   12  =>  44   		Training 486 pattern with 56.04% 	Forward time: 	 5.05 sec
2023-04-01 15:45:59,820 			Loss:    5.354e-02    			Backward time: 	 0.48 sec 
2023-04-01 15:46:00,095 			Learning rate: weights:   1.000e-03    
2023-04-01 15:46:00,095 			Last test performance: 61.59%
2023-04-01 15:46:00,095 ----------------
2023-04-01 15:46:05,729   12  =>  45   		Training 486 pattern with 57.50% 	Forward time: 	 5.20 sec
2023-04-01 15:46:05,729 			Loss:    4.959e-02    			Backward time: 	 0.41 sec 
2023-04-01 15:46:05,819 			Learning rate: weights:   1.000e-03    
2023-04-01 15:46:05,819 			Last test performance: 61.59%
2023-04-01 15:46:05,819 ----------------
2023-04-01 15:46:10,903   12  =>  46   		Training 486 pattern with 56.25% 	Forward time: 	 4.49 sec
2023-04-01 15:46:10,903 			Loss:    4.942e-02    			Backward time: 	 0.53 sec 
2023-04-01 15:46:11,013 			Learning rate: weights:   1.000e-03    
2023-04-01 15:46:11,013 			Last test performance: 61.59%
2023-04-01 15:46:11,013 ----------------
2023-04-01 15:46:15,610   12  =>  47   		Training 486 pattern with 58.54% 	Forward time: 	 4.15 sec
2023-04-01 15:46:15,610 			Loss:    4.909e-02    			Backward time: 	 0.43 sec 
2023-04-01 15:46:15,742 			Learning rate: weights:   1.000e-03    
2023-04-01 15:46:15,743 			Last test performance: 61.59%
2023-04-01 15:46:15,743 ----------------
2023-04-01 15:46:20,197   12  =>  48   		Training 486 pattern with 55.62% 	Forward time: 	 4.16 sec
2023-04-01 15:46:20,197 			Loss:    5.239e-02    			Backward time: 	 0.27 sec 
2023-04-01 15:46:20,329 			Learning rate: weights:   1.000e-03    
2023-04-01 15:46:20,330 			Last test performance: 61.59%
2023-04-01 15:46:20,330 ----------------
2023-04-01 15:46:24,880   12  =>  49   		Training 486 pattern with 60.21% 	Forward time: 	 4.23 sec
2023-04-01 15:46:24,880 			Loss:    4.654e-02    			Backward time: 	 0.30 sec 
2023-04-01 15:46:25,081 			Learning rate: weights:   1.000e-03    
2023-04-01 15:46:25,082 			Last test performance: 61.59%
2023-04-01 15:46:25,082 ----------------
2023-04-01 15:46:30,564   12  =>  50   		Training 486 pattern with 57.71% 	Forward time: 	 5.22 sec
2023-04-01 15:46:30,564 			Loss:    4.947e-02    			Backward time: 	 0.25 sec 
2023-04-01 15:46:30,698 			Learning rate: weights:   1.000e-03    
2023-04-01 15:46:30,698 			Last test performance: 61.59%
2023-04-01 15:46:30,698 ----------------
2023-04-01 15:46:35,189   12  =>  51   		Training 486 pattern with 59.58% 	Forward time: 	 4.02 sec
2023-04-01 15:46:35,189 			Loss:    4.691e-02    			Backward time: 	 0.45 sec 
2023-04-01 15:46:35,335 			Learning rate: weights:   1.000e-03    
2023-04-01 15:46:35,335 			Last test performance: 61.59%
2023-04-01 15:46:35,335 ----------------
2023-04-01 15:46:39,697   12  =>  52   		Training 486 pattern with 58.96% 	Forward time: 	 4.10 sec
2023-04-01 15:46:39,697 			Loss:    5.030e-02    			Backward time: 	 0.24 sec 
2023-04-01 15:46:39,823 			Learning rate: weights:   1.000e-03    
2023-04-01 15:46:39,823 			Last test performance: 61.59%
2023-04-01 15:46:39,823 ----------------
2023-04-01 15:46:44,774   12  =>  53   		Training 486 pattern with 61.46% 	Forward time: 	 4.60 sec
2023-04-01 15:46:44,774 			Loss:    4.775e-02    			Backward time: 	 0.33 sec 
2023-04-01 15:46:44,971 			Learning rate: weights:   1.000e-03    
2023-04-01 15:46:44,971 			Last test performance: 61.59%
2023-04-01 15:46:44,971 ----------------
2023-04-01 15:46:50,042   12  =>  54   		Training 486 pattern with 58.33% 	Forward time: 	 4.46 sec
2023-04-01 15:46:50,043 			Loss:    4.860e-02    			Backward time: 	 0.56 sec 
2023-04-01 15:46:50,169 			Learning rate: weights:   1.000e-03    
2023-04-01 15:46:50,170 			Last test performance: 61.59%
2023-04-01 15:46:50,170 ----------------
2023-04-01 15:46:55,069   12  =>  55   		Training 486 pattern with 56.04% 	Forward time: 	 4.56 sec
2023-04-01 15:46:55,070 			Loss:    5.076e-02    			Backward time: 	 0.31 sec 
2023-04-01 15:46:55,159 			Learning rate: weights:   1.000e-03    
2023-04-01 15:46:55,160 			Last test performance: 61.59%
2023-04-01 15:46:55,160 ----------------
2023-04-01 15:47:00,188   12  =>  56   		Training 486 pattern with 56.46% 	Forward time: 	 4.46 sec
2023-04-01 15:47:00,188 			Loss:    4.812e-02    			Backward time: 	 0.54 sec 
2023-04-01 15:47:00,285 			Learning rate: weights:   1.000e-03    
2023-04-01 15:47:00,285 			Last test performance: 61.59%
2023-04-01 15:47:00,285 ----------------
2023-04-01 15:47:05,851   12  =>  57   		Training 486 pattern with 59.79% 	Forward time: 	 5.28 sec
2023-04-01 15:47:05,851 			Loss:    4.551e-02    			Backward time: 	 0.27 sec 
2023-04-01 15:47:05,946 			Learning rate: weights:   1.000e-03    
2023-04-01 15:47:05,947 			Last test performance: 61.59%
2023-04-01 15:47:05,947 ----------------
2023-04-01 15:47:11,696   12  =>  58   		Training 486 pattern with 61.67% 	Forward time: 	 5.38 sec
2023-04-01 15:47:11,696 			Loss:    4.672e-02    			Backward time: 	 0.32 sec 
2023-04-01 15:47:11,860 			Learning rate: weights:   1.000e-03    
2023-04-01 15:47:11,860 			Last test performance: 61.59%
2023-04-01 15:47:11,861 ----------------
2023-04-01 15:47:17,741   12  =>  59   		Training 486 pattern with 54.17% 	Forward time: 	 5.54 sec
2023-04-01 15:47:17,742 			Loss:    5.368e-02    			Backward time: 	 0.30 sec 
2023-04-01 15:47:17,853 			Learning rate: weights:   1.000e-03    
2023-04-01 15:47:17,853 			Last test performance: 61.59%
2023-04-01 15:47:17,853 ----------------
2023-04-01 15:47:23,178   12  =>  60   		Training 486 pattern with 55.42% 	Forward time: 	 5.00 sec
2023-04-01 15:47:23,178 			Loss:    5.221e-02    			Backward time: 	 0.30 sec 
2023-04-01 15:47:23,320 			Learning rate: weights:   1.000e-03    
2023-04-01 15:47:23,320 			Last test performance: 61.59%
2023-04-01 15:47:23,320 ----------------
2023-04-01 15:47:27,967   12  =>  61   		Training 486 pattern with 59.79% 	Forward time: 	 4.39 sec
2023-04-01 15:47:27,967 			Loss:    4.636e-02    			Backward time: 	 0.23 sec 
2023-04-01 15:47:28,063 			Learning rate: weights:   1.000e-03    
2023-04-01 15:47:28,064 			Last test performance: 61.59%
2023-04-01 15:47:28,064 ----------------
2023-04-01 15:47:33,105   12  =>  62   		Training 486 pattern with 60.83% 	Forward time: 	 4.61 sec
2023-04-01 15:47:33,105 			Loss:    4.836e-02    			Backward time: 	 0.39 sec 
2023-04-01 15:47:33,200 			Learning rate: weights:   1.000e-03    
2023-04-01 15:47:33,200 			Last test performance: 61.59%
2023-04-01 15:47:33,200 ----------------
2023-04-01 15:47:37,298   12  =>  63   		Training 486 pattern with 56.88% 	Forward time: 	 3.82 sec
2023-04-01 15:47:37,298 			Loss:    5.075e-02    			Backward time: 	 0.25 sec 
2023-04-01 15:47:37,400 			Learning rate: weights:   1.000e-03    
2023-04-01 15:47:37,400 			Last test performance: 61.59%
2023-04-01 15:47:37,400 ----------------
2023-04-01 15:47:41,940   12  =>  64   		Training 486 pattern with 59.79% 	Forward time: 	 4.28 sec
2023-04-01 15:47:41,941 			Loss:    4.872e-02    			Backward time: 	 0.24 sec 
2023-04-01 15:47:42,065 			Learning rate: weights:   1.000e-03    
2023-04-01 15:47:42,066 			Last test performance: 61.59%
2023-04-01 15:47:42,066 ----------------
2023-04-01 15:47:46,998   12  =>  65   		Training 486 pattern with 63.12% 	Forward time: 	 4.43 sec
2023-04-01 15:47:46,998 			Loss:    4.621e-02    			Backward time: 	 0.45 sec 
2023-04-01 15:47:47,264 			Learning rate: weights:   1.000e-03    
2023-04-01 15:47:47,264 			Last test performance: 61.59%
2023-04-01 15:47:47,264 ----------------
2023-04-01 15:47:52,413   12  =>  66   		Training 486 pattern with 60.00% 	Forward time: 	 4.60 sec
2023-04-01 15:47:52,413 			Loss:    4.840e-02    			Backward time: 	 0.48 sec 
2023-04-01 15:47:52,579 			Learning rate: weights:   1.000e-03    
2023-04-01 15:47:52,579 			Last test performance: 61.59%
2023-04-01 15:47:52,580 ----------------
2023-04-01 15:47:57,297   12  =>  67   		Training 486 pattern with 60.62% 	Forward time: 	 4.30 sec
2023-04-01 15:47:57,297 			Loss:    4.748e-02    			Backward time: 	 0.39 sec 
2023-04-01 15:47:57,430 			Learning rate: weights:   1.000e-03    
2023-04-01 15:47:57,430 			Last test performance: 61.59%
2023-04-01 15:47:57,430 ----------------
2023-04-01 15:48:02,778   12  =>  68   		Training 486 pattern with 57.92% 	Forward time: 	 5.15 sec
2023-04-01 15:48:02,778 			Loss:    4.992e-02    			Backward time: 	 0.18 sec 
2023-04-01 15:48:02,901 			Learning rate: weights:   1.000e-03    
2023-04-01 15:48:02,901 			Last test performance: 61.59%
2023-04-01 15:48:02,901 ----------------
2023-04-01 15:48:07,209   12  =>  69   		Training 486 pattern with 61.46% 	Forward time: 	 3.84 sec
2023-04-01 15:48:07,209 			Loss:    4.584e-02    			Backward time: 	 0.44 sec 
2023-04-01 15:48:07,491 			Learning rate: weights:   1.000e-03    
2023-04-01 15:48:07,492 			Last test performance: 61.59%
2023-04-01 15:48:07,493 ----------------
2023-04-01 15:48:13,089   12  =>  70   		Training 486 pattern with 58.75% 	Forward time: 	 5.22 sec
2023-04-01 15:48:13,090 			Loss:    4.925e-02    			Backward time: 	 0.32 sec 
2023-04-01 15:48:13,458 			Learning rate: weights:   1.000e-03    
2023-04-01 15:48:13,458 			Last test performance: 61.59%
2023-04-01 15:48:13,459 ----------------
2023-04-01 15:48:18,505   12  =>  71   		Training 486 pattern with 58.96% 	Forward time: 	 4.58 sec
2023-04-01 15:48:18,505 			Loss:    4.727e-02    			Backward time: 	 0.44 sec 
2023-04-01 15:48:18,653 			Learning rate: weights:   1.000e-03    
2023-04-01 15:48:18,653 			Last test performance: 61.59%
2023-04-01 15:48:18,653 ----------------
2023-04-01 15:48:23,401   12  =>  72   		Training 486 pattern with 59.79% 	Forward time: 	 4.43 sec
2023-04-01 15:48:23,401 			Loss:    4.781e-02    			Backward time: 	 0.30 sec 
2023-04-01 15:48:23,558 			Learning rate: weights:   1.000e-03    
2023-04-01 15:48:23,559 			Last test performance: 61.59%
2023-04-01 15:48:23,559 ----------------
2023-04-01 15:48:29,376   12  =>  73   		Training 486 pattern with 59.58% 	Forward time: 	 5.36 sec
2023-04-01 15:48:29,376 			Loss:    4.767e-02    			Backward time: 	 0.45 sec 
2023-04-01 15:48:29,510 			Learning rate: weights:   1.000e-03    
2023-04-01 15:48:29,510 			Last test performance: 61.59%
2023-04-01 15:48:29,510 ----------------
2023-04-01 15:48:34,074   12  =>  74   		Training 486 pattern with 59.79% 	Forward time: 	 4.16 sec
2023-04-01 15:48:34,074 			Loss:    4.970e-02    			Backward time: 	 0.39 sec 
2023-04-01 15:48:34,200 			Learning rate: weights:   1.000e-03    
2023-04-01 15:48:34,200 			Last test performance: 61.59%
2023-04-01 15:48:34,202 ----------------
2023-04-01 15:48:39,071   12  =>  75   		Training 486 pattern with 63.33% 	Forward time: 	 4.45 sec
2023-04-01 15:48:39,072 			Loss:    4.462e-02    			Backward time: 	 0.39 sec 
2023-04-01 15:48:39,422 			Learning rate: weights:   1.000e-03    
2023-04-01 15:48:39,423 			Last test performance: 61.59%
2023-04-01 15:48:39,423 ----------------
2023-04-01 15:48:44,183   12  =>  76   		Training 486 pattern with 59.58% 	Forward time: 	 4.35 sec
2023-04-01 15:48:44,183 			Loss:    4.674e-02    			Backward time: 	 0.38 sec 
2023-04-01 15:48:44,334 			Learning rate: weights:   1.000e-03    
2023-04-01 15:48:44,335 			Last test performance: 61.59%
2023-04-01 15:48:44,335 ----------------
2023-04-01 15:48:49,907   12  =>  77   		Training 486 pattern with 59.79% 	Forward time: 	 5.20 sec
2023-04-01 15:48:49,908 			Loss:    4.662e-02    			Backward time: 	 0.34 sec 
2023-04-01 15:48:50,070 			Learning rate: weights:   1.000e-03    
2023-04-01 15:48:50,070 			Last test performance: 61.59%
2023-04-01 15:48:50,070 ----------------
2023-04-01 15:48:55,192   12  =>  78   		Training 486 pattern with 57.08% 	Forward time: 	 4.78 sec
2023-04-01 15:48:55,192 			Loss:    4.993e-02    			Backward time: 	 0.31 sec 
2023-04-01 15:48:55,284 			Learning rate: weights:   1.000e-03    
2023-04-01 15:48:55,284 			Last test performance: 61.59%
2023-04-01 15:48:55,284 ----------------
2023-04-01 15:49:00,399   12  =>  79   		Training 486 pattern with 59.38% 	Forward time: 	 4.57 sec
2023-04-01 15:49:00,399 			Loss:    4.874e-02    			Backward time: 	 0.51 sec 
2023-04-01 15:49:00,494 			Learning rate: weights:   1.000e-03    
2023-04-01 15:49:00,495 			Last test performance: 61.59%
2023-04-01 15:49:00,495 ----------------
2023-04-01 15:49:05,861   12  =>  80   		Training 486 pattern with 62.50% 	Forward time: 	 5.09 sec
2023-04-01 15:49:05,861 			Loss:    4.563e-02    			Backward time: 	 0.24 sec 
2023-04-01 15:49:06,017 			Learning rate: weights:   1.000e-03    
2023-04-01 15:49:06,018 			Last test performance: 61.59%
2023-04-01 15:49:06,018 ----------------
2023-04-01 15:49:11,108   12  =>  81   		Training 486 pattern with 54.17% 	Forward time: 	 4.68 sec
2023-04-01 15:49:11,108 			Loss:    5.118e-02    			Backward time: 	 0.37 sec 
2023-04-01 15:49:11,316 			Learning rate: weights:   1.000e-03    
2023-04-01 15:49:11,316 			Last test performance: 61.59%
2023-04-01 15:49:11,316 ----------------
2023-04-01 15:49:16,700   12  =>  82   		Training 486 pattern with 63.12% 	Forward time: 	 4.82 sec
2023-04-01 15:49:16,700 			Loss:    4.620e-02    			Backward time: 	 0.53 sec 
2023-04-01 15:49:16,881 			Learning rate: weights:   1.000e-03    
2023-04-01 15:49:16,881 			Last test performance: 61.59%
2023-04-01 15:49:16,881 ----------------
2023-04-01 15:49:21,126   12  =>  83   		Training 486 pattern with 57.71% 	Forward time: 	 3.82 sec
2023-04-01 15:49:21,126 			Loss:    4.896e-02    			Backward time: 	 0.40 sec 
2023-04-01 15:49:21,204 			Learning rate: weights:   1.000e-03    
2023-04-01 15:49:21,204 			Last test performance: 61.59%
2023-04-01 15:49:21,205 ----------------
2023-04-01 15:49:25,538   12  =>  84   		Training 486 pattern with 60.62% 	Forward time: 	 4.10 sec
2023-04-01 15:49:25,538 			Loss:    4.852e-02    			Backward time: 	 0.21 sec 
2023-04-01 15:49:25,766 			Learning rate: weights:   1.000e-03    
2023-04-01 15:49:25,766 			Last test performance: 61.59%
2023-04-01 15:49:25,766 ----------------
2023-04-01 15:49:30,645   12  =>  85   		Training 486 pattern with 57.29% 	Forward time: 	 4.52 sec
2023-04-01 15:49:30,645 			Loss:    4.905e-02    			Backward time: 	 0.34 sec 
2023-04-01 15:49:30,776 			Learning rate: weights:   1.000e-03    
2023-04-01 15:49:30,827 			Last test performance: 61.59%
2023-04-01 15:49:30,828 ----------------
2023-04-01 15:49:35,498   12  =>  86   		Training 486 pattern with 58.75% 	Forward time: 	 4.44 sec
2023-04-01 15:49:35,499 			Loss:    4.879e-02    			Backward time: 	 0.26 sec 
2023-04-01 15:49:35,684 			Learning rate: weights:   1.000e-03    
2023-04-01 15:49:35,684 			Last test performance: 61.59%
2023-04-01 15:49:35,684 ----------------
2023-04-01 15:49:40,020   12  =>  87   		Training 486 pattern with 59.38% 	Forward time: 	 4.16 sec
2023-04-01 15:49:40,020 			Loss:    4.805e-02    			Backward time: 	 0.15 sec 
2023-04-01 15:49:40,142 			Learning rate: weights:   1.000e-03    
2023-04-01 15:49:40,142 			Last test performance: 61.59%
2023-04-01 15:49:40,142 ----------------
2023-04-01 15:49:45,068   12  =>  88   		Training 486 pattern with 58.75% 	Forward time: 	 4.42 sec
2023-04-01 15:49:45,068 			Loss:    4.762e-02    			Backward time: 	 0.44 sec 
2023-04-01 15:49:45,238 			Learning rate: weights:   1.000e-03    
2023-04-01 15:49:45,239 			Last test performance: 61.59%
2023-04-01 15:49:45,239 ----------------
2023-04-01 15:49:49,996   12  =>  89   		Training 486 pattern with 56.88% 	Forward time: 	 4.28 sec
2023-04-01 15:49:49,996 			Loss:    4.877e-02    			Backward time: 	 0.44 sec 
2023-04-01 15:49:50,133 			Learning rate: weights:   1.000e-03    
2023-04-01 15:49:50,133 			Last test performance: 61.59%
2023-04-01 15:49:50,134 ----------------
2023-04-01 15:49:55,412   12  =>  90   		Training 486 pattern with 62.29% 	Forward time: 	 4.76 sec
2023-04-01 15:49:55,412 			Loss:    4.458e-02    			Backward time: 	 0.46 sec 
2023-04-01 15:49:55,581 			Learning rate: weights:   1.000e-03    
2023-04-01 15:49:55,581 			Last test performance: 61.59%
2023-04-01 15:49:55,581 ----------------
2023-04-01 15:50:00,683   12  =>  91   		Training 486 pattern with 62.08% 	Forward time: 	 4.69 sec
2023-04-01 15:50:00,683 			Loss:    4.552e-02    			Backward time: 	 0.35 sec 
2023-04-01 15:50:00,822 			Learning rate: weights:   1.000e-03    
2023-04-01 15:50:00,823 			Last test performance: 61.59%
2023-04-01 15:50:00,823 ----------------
2023-04-01 15:50:06,125   12  =>  92   		Training 486 pattern with 61.25% 	Forward time: 	 4.88 sec
2023-04-01 15:50:06,125 			Loss:    4.601e-02    			Backward time: 	 0.37 sec 
2023-04-01 15:50:06,267 			Learning rate: weights:   1.000e-03    
2023-04-01 15:50:06,267 			Last test performance: 61.59%
2023-04-01 15:50:06,268 ----------------
2023-04-01 15:50:11,293   12  =>  93   		Training 486 pattern with 60.42% 	Forward time: 	 4.56 sec
2023-04-01 15:50:11,294 			Loss:    4.574e-02    			Backward time: 	 0.44 sec 
2023-04-01 15:50:11,495 			Learning rate: weights:   1.000e-03    
2023-04-01 15:50:11,495 			Last test performance: 61.59%
2023-04-01 15:50:11,495 ----------------
2023-04-01 15:50:17,026   12  =>  94   		Training 486 pattern with 61.04% 	Forward time: 	 5.19 sec
2023-04-01 15:50:17,026 			Loss:    4.679e-02    			Backward time: 	 0.31 sec 
2023-04-01 15:50:17,227 			Learning rate: weights:   1.000e-03    
2023-04-01 15:50:17,228 			Last test performance: 61.59%
2023-04-01 15:50:17,229 ----------------
2023-04-01 15:50:22,330   12  =>  95   		Training 486 pattern with 62.08% 	Forward time: 	 4.51 sec
2023-04-01 15:50:22,330 			Loss:    4.501e-02    			Backward time: 	 0.57 sec 
2023-04-01 15:50:22,465 			Learning rate: weights:   1.000e-03    
2023-04-01 15:50:22,465 			Last test performance: 61.59%
2023-04-01 15:50:22,466 ----------------
2023-04-01 15:50:28,104   12  =>  96   		Training 486 pattern with 63.75% 	Forward time: 	 5.36 sec
2023-04-01 15:50:28,104 			Loss:    4.604e-02    			Backward time: 	 0.26 sec 
2023-04-01 15:50:28,323 			Learning rate: weights:   1.000e-03    
2023-04-01 15:50:28,323 			Last test performance: 61.59%
2023-04-01 15:50:28,323 ----------------
2023-04-01 15:50:33,391   12  =>  97   		Training 486 pattern with 62.50% 	Forward time: 	 4.67 sec
2023-04-01 15:50:33,391 			Loss:    4.821e-02    			Backward time: 	 0.38 sec 
2023-04-01 15:50:33,503 			Learning rate: weights:   1.000e-03    
2023-04-01 15:50:33,503 			Last test performance: 61.59%
2023-04-01 15:50:33,503 ----------------
2023-04-01 15:50:38,335   12  =>  98   		Training 486 pattern with 63.75% 	Forward time: 	 4.30 sec
2023-04-01 15:50:38,336 			Loss:    4.503e-02    			Backward time: 	 0.50 sec 
2023-04-01 15:50:38,456 			Learning rate: weights:   1.000e-03    
2023-04-01 15:50:38,456 			Last test performance: 61.59%
2023-04-01 15:50:38,456 ----------------
2023-04-01 15:50:43,448   12  =>  99   		Training 486 pattern with 60.42% 	Forward time: 	 4.62 sec
2023-04-01 15:50:43,448 			Loss:    4.652e-02    			Backward time: 	 0.35 sec 
2023-04-01 15:50:43,689 			Learning rate: weights:   1.000e-03    
2023-04-01 15:50:43,689 			Last test performance: 61.59%
2023-04-01 15:50:43,689 ----------------
2023-04-01 15:50:47,991   12  => 100   		Training 486 pattern with 58.96% 	Forward time: 	 3.82 sec
2023-04-01 15:50:47,991 			Loss:    4.839e-02    			Backward time: 	 0.46 sec 
2023-04-01 15:50:48,100 			Learning rate: weights:   1.000e-03    
2023-04-01 15:50:48,100 			Last test performance: 61.59%
2023-04-01 15:50:48,101 ----------------
2023-04-01 15:50:53,284   12  => 101   		Training 486 pattern with 60.21% 	Forward time: 	 4.62 sec
2023-04-01 15:50:53,286 			Loss:    4.765e-02    			Backward time: 	 0.46 sec 
2023-04-01 15:50:53,494 			Learning rate: weights:   1.000e-03    
2023-04-01 15:50:53,494 			Last test performance: 61.59%
2023-04-01 15:50:53,494 ----------------
2023-04-01 15:50:58,011   12  => 102   		Training 486 pattern with 57.71% 	Forward time: 	 4.04 sec
2023-04-01 15:50:58,011 			Loss:    4.927e-02    			Backward time: 	 0.43 sec 
2023-04-01 15:50:58,168 			Learning rate: weights:   1.000e-03    
2023-04-01 15:50:58,168 			Last test performance: 61.59%
2023-04-01 15:50:58,168 ----------------
2023-04-01 15:51:03,223   12  => 103   		Training 486 pattern with 58.54% 	Forward time: 	 4.72 sec
2023-04-01 15:51:03,224 			Loss:    4.903e-02    			Backward time: 	 0.32 sec 
2023-04-01 15:51:03,382 			Learning rate: weights:   1.000e-03    
2023-04-01 15:51:03,385 			Last test performance: 61.59%
2023-04-01 15:51:03,385 ----------------
2023-04-01 15:51:04,490 
2023-04-01 15:51:04,490 Testing:
2023-04-01 15:51:04,795 		24 of 10000 with 66.67% 	 Time used:  0.30 sec
2023-04-01 15:51:05,056 		48 of 10000 with 66.67% 	 Time used:  0.26 sec
2023-04-01 15:51:05,281 		72 of 10000 with 63.89% 	 Time used:  0.22 sec
2023-04-01 15:51:05,589 		96 of 10000 with 64.58% 	 Time used:  0.31 sec
2023-04-01 15:51:05,810 		120 of 10000 with 64.17% 	 Time used:  0.22 sec
2023-04-01 15:51:06,148 		144 of 10000 with 62.50% 	 Time used:  0.33 sec
2023-04-01 15:51:06,266 		168 of 10000 with 62.50% 	 Time used:  0.12 sec
2023-04-01 15:51:06,579 		192 of 10000 with 59.90% 	 Time used:  0.31 sec
2023-04-01 15:51:06,880 		216 of 10000 with 60.19% 	 Time used:  0.30 sec
2023-04-01 15:51:06,959 		240 of 10000 with 58.33% 	 Time used:  0.08 sec
2023-04-01 15:51:07,223 		264 of 10000 with 57.20% 	 Time used:  0.26 sec
2023-04-01 15:51:07,515 		288 of 10000 with 56.25% 	 Time used:  0.29 sec
2023-04-01 15:51:07,611 		312 of 10000 with 56.73% 	 Time used:  0.10 sec
2023-04-01 15:51:07,867 		336 of 10000 with 56.55% 	 Time used:  0.25 sec
2023-04-01 15:51:08,151 		360 of 10000 with 55.83% 	 Time used:  0.28 sec
2023-04-01 15:51:08,279 		384 of 10000 with 55.99% 	 Time used:  0.13 sec
2023-04-01 15:51:08,489 		408 of 10000 with 55.64% 	 Time used:  0.21 sec
2023-04-01 15:51:08,810 		432 of 10000 with 56.02% 	 Time used:  0.32 sec
2023-04-01 15:51:08,894 		456 of 10000 with 56.80% 	 Time used:  0.08 sec
2023-04-01 15:51:09,195 		480 of 10000 with 56.46% 	 Time used:  0.30 sec
2023-04-01 15:51:09,529 		504 of 10000 with 57.14% 	 Time used:  0.33 sec
2023-04-01 15:51:09,784 		528 of 10000 with 57.95% 	 Time used:  0.25 sec
2023-04-01 15:51:10,075 		552 of 10000 with 58.70% 	 Time used:  0.29 sec
2023-04-01 15:51:10,336 		576 of 10000 with 58.68% 	 Time used:  0.26 sec
2023-04-01 15:51:10,631 		600 of 10000 with 58.83% 	 Time used:  0.29 sec
2023-04-01 15:51:10,936 		624 of 10000 with 59.46% 	 Time used:  0.30 sec
2023-04-01 15:51:11,035 		648 of 10000 with 59.26% 	 Time used:  0.10 sec
2023-04-01 15:51:11,349 		672 of 10000 with 59.38% 	 Time used:  0.31 sec
2023-04-01 15:51:11,435 		696 of 10000 with 58.76% 	 Time used:  0.09 sec
2023-04-01 15:51:11,685 		720 of 10000 with 59.03% 	 Time used:  0.25 sec
2023-04-01 15:51:12,003 		744 of 10000 with 59.14% 	 Time used:  0.32 sec
2023-04-01 15:51:12,084 		768 of 10000 with 59.38% 	 Time used:  0.08 sec
2023-04-01 15:51:12,206 		792 of 10000 with 59.47% 	 Time used:  0.12 sec
2023-04-01 15:51:12,328 		816 of 10000 with 59.56% 	 Time used:  0.12 sec
2023-04-01 15:51:12,451 		840 of 10000 with 59.76% 	 Time used:  0.12 sec
2023-04-01 15:51:12,573 		864 of 10000 with 59.95% 	 Time used:  0.12 sec
2023-04-01 15:51:12,821 		888 of 10000 with 60.25% 	 Time used:  0.25 sec
2023-04-01 15:51:13,147 		912 of 10000 with 60.42% 	 Time used:  0.33 sec
2023-04-01 15:51:13,347 		936 of 10000 with 60.15% 	 Time used:  0.20 sec
2023-04-01 15:51:13,698 		960 of 10000 with 60.10% 	 Time used:  0.35 sec
2023-04-01 15:51:13,803 		984 of 10000 with 60.16% 	 Time used:  0.10 sec
2023-04-01 15:51:14,313 		1008 of 10000 with 60.12% 	 Time used:  0.51 sec
2023-04-01 15:51:14,581 		1032 of 10000 with 60.76% 	 Time used:  0.27 sec
2023-04-01 15:51:14,800 		1056 of 10000 with 60.32% 	 Time used:  0.22 sec
2023-04-01 15:51:15,050 		1080 of 10000 with 60.46% 	 Time used:  0.25 sec
2023-04-01 15:51:15,374 		1104 of 10000 with 60.51% 	 Time used:  0.32 sec
2023-04-01 15:51:15,465 		1128 of 10000 with 60.55% 	 Time used:  0.09 sec
2023-04-01 15:51:15,683 		1152 of 10000 with 60.42% 	 Time used:  0.22 sec
2023-04-01 15:51:16,001 		1176 of 10000 with 60.88% 	 Time used:  0.32 sec
2023-04-01 15:51:16,109 		1200 of 10000 with 61.25% 	 Time used:  0.11 sec
2023-04-01 15:51:16,383 		1224 of 10000 with 61.19% 	 Time used:  0.27 sec
2023-04-01 15:51:16,660 		1248 of 10000 with 60.90% 	 Time used:  0.28 sec
2023-04-01 15:51:16,778 		1272 of 10000 with 60.85% 	 Time used:  0.12 sec
2023-04-01 15:51:17,111 		1296 of 10000 with 60.57% 	 Time used:  0.32 sec
2023-04-01 15:51:17,332 		1320 of 10000 with 60.53% 	 Time used:  0.22 sec
2023-04-01 15:51:17,614 		1344 of 10000 with 60.34% 	 Time used:  0.28 sec
2023-04-01 15:51:17,857 		1368 of 10000 with 60.53% 	 Time used:  0.24 sec
2023-04-01 15:51:18,149 		1392 of 10000 with 60.42% 	 Time used:  0.29 sec
2023-04-01 15:51:18,459 		1416 of 10000 with 60.52% 	 Time used:  0.31 sec
2023-04-01 15:51:18,754 		1440 of 10000 with 60.42% 	 Time used:  0.29 sec
2023-04-01 15:51:19,013 		1464 of 10000 with 60.45% 	 Time used:  0.26 sec
2023-04-01 15:51:19,298 		1488 of 10000 with 60.62% 	 Time used:  0.28 sec
2023-04-01 15:51:19,580 		1512 of 10000 with 60.45% 	 Time used:  0.28 sec
2023-04-01 15:51:19,690 		1536 of 10000 with 60.09% 	 Time used:  0.10 sec
2023-04-01 15:51:19,951 		1560 of 10000 with 60.26% 	 Time used:  0.26 sec
2023-04-01 15:51:20,297 		1584 of 10000 with 60.04% 	 Time used:  0.34 sec
2023-04-01 15:51:20,612 		1608 of 10000 with 59.83% 	 Time used:  0.31 sec
2023-04-01 15:51:20,873 		1632 of 10000 with 59.74% 	 Time used:  0.26 sec
2023-04-01 15:51:21,162 		1656 of 10000 with 59.66% 	 Time used:  0.29 sec
2023-04-01 15:51:21,269 		1680 of 10000 with 59.82% 	 Time used:  0.11 sec
2023-04-01 15:51:21,651 		1704 of 10000 with 59.68% 	 Time used:  0.38 sec
2023-04-01 15:51:21,761 		1728 of 10000 with 59.72% 	 Time used:  0.11 sec
2023-04-01 15:51:21,945 		1752 of 10000 with 59.65% 	 Time used:  0.18 sec
2023-04-01 15:51:22,258 		1776 of 10000 with 59.68% 	 Time used:  0.31 sec
2023-04-01 15:51:22,520 		1800 of 10000 with 59.50% 	 Time used:  0.26 sec
2023-04-01 15:51:22,835 		1824 of 10000 with 59.65% 	 Time used:  0.31 sec
2023-04-01 15:51:22,915 		1848 of 10000 with 59.69% 	 Time used:  0.08 sec
2023-04-01 15:51:23,268 		1872 of 10000 with 59.83% 	 Time used:  0.35 sec
2023-04-01 15:51:23,511 		1896 of 10000 with 60.02% 	 Time used:  0.24 sec
2023-04-01 15:51:23,848 		1920 of 10000 with 60.21% 	 Time used:  0.34 sec
2023-04-01 15:51:23,934 		1944 of 10000 with 60.03% 	 Time used:  0.08 sec
2023-04-01 15:51:24,214 		1968 of 10000 with 60.11% 	 Time used:  0.28 sec
2023-04-01 15:51:24,521 		1992 of 10000 with 60.09% 	 Time used:  0.31 sec
2023-04-01 15:51:24,612 		2016 of 10000 with 60.07% 	 Time used:  0.09 sec
2023-04-01 15:51:24,915 		2040 of 10000 with 59.80% 	 Time used:  0.30 sec
2023-04-01 15:51:25,202 		2064 of 10000 with 59.93% 	 Time used:  0.29 sec
2023-04-01 15:51:25,442 		2088 of 10000 with 59.77% 	 Time used:  0.24 sec
2023-04-01 15:51:25,786 		2112 of 10000 with 59.90% 	 Time used:  0.34 sec
2023-04-01 15:51:26,036 		2136 of 10000 with 59.83% 	 Time used:  0.25 sec
2023-04-01 15:51:26,157 		2160 of 10000 with 59.91% 	 Time used:  0.12 sec
2023-04-01 15:51:26,455 		2184 of 10000 with 59.98% 	 Time used:  0.30 sec
2023-04-01 15:51:26,554 		2208 of 10000 with 59.92% 	 Time used:  0.10 sec
2023-04-01 15:51:26,821 		2232 of 10000 with 59.99% 	 Time used:  0.26 sec
2023-04-01 15:51:27,137 		2256 of 10000 with 59.88% 	 Time used:  0.32 sec
2023-04-01 15:51:27,252 		2280 of 10000 with 59.96% 	 Time used:  0.11 sec
2023-04-01 15:51:27,366 		2304 of 10000 with 59.90% 	 Time used:  0.11 sec
2023-04-01 15:51:27,623 		2328 of 10000 with 59.92% 	 Time used:  0.26 sec
2023-04-01 15:51:27,938 		2352 of 10000 with 60.16% 	 Time used:  0.31 sec
2023-04-01 15:51:28,024 		2376 of 10000 with 60.14% 	 Time used:  0.08 sec
2023-04-01 15:51:28,422 		2400 of 10000 with 60.08% 	 Time used:  0.40 sec
2023-04-01 15:51:28,696 		2424 of 10000 with 60.07% 	 Time used:  0.27 sec
2023-04-01 15:51:28,953 		2448 of 10000 with 60.09% 	 Time used:  0.26 sec
2023-04-01 15:51:29,211 		2472 of 10000 with 60.11% 	 Time used:  0.26 sec
2023-04-01 15:51:29,560 		2496 of 10000 with 60.18% 	 Time used:  0.35 sec
2023-04-01 15:51:29,859 		2520 of 10000 with 60.16% 	 Time used:  0.30 sec
2023-04-01 15:51:30,124 		2544 of 10000 with 59.98% 	 Time used:  0.26 sec
2023-04-01 15:51:30,414 		2568 of 10000 with 60.05% 	 Time used:  0.29 sec
2023-04-01 15:51:30,534 		2592 of 10000 with 59.95% 	 Time used:  0.12 sec
2023-04-01 15:51:30,898 		2616 of 10000 with 59.94% 	 Time used:  0.36 sec
2023-04-01 15:51:30,988 		2640 of 10000 with 59.92% 	 Time used:  0.09 sec
2023-04-01 15:51:31,258 		2664 of 10000 with 59.95% 	 Time used:  0.27 sec
2023-04-01 15:51:31,523 		2688 of 10000 with 59.97% 	 Time used:  0.26 sec
2023-04-01 15:51:31,853 		2712 of 10000 with 59.92% 	 Time used:  0.33 sec
2023-04-01 15:51:32,071 		2736 of 10000 with 59.83% 	 Time used:  0.22 sec
2023-04-01 15:51:32,325 		2760 of 10000 with 59.78% 	 Time used:  0.25 sec
2023-04-01 15:51:32,644 		2784 of 10000 with 59.73% 	 Time used:  0.32 sec
2023-04-01 15:51:32,900 		2808 of 10000 with 59.76% 	 Time used:  0.26 sec
2023-04-01 15:51:33,023 		2832 of 10000 with 59.78% 	 Time used:  0.12 sec
2023-04-01 15:51:33,315 		2856 of 10000 with 59.77% 	 Time used:  0.29 sec
2023-04-01 15:51:33,436 		2880 of 10000 with 59.76% 	 Time used:  0.12 sec
2023-04-01 15:51:33,792 		2904 of 10000 with 59.71% 	 Time used:  0.35 sec
2023-04-01 15:51:33,880 		2928 of 10000 with 59.77% 	 Time used:  0.09 sec
2023-04-01 15:51:34,198 		2952 of 10000 with 59.89% 	 Time used:  0.32 sec
2023-04-01 15:51:34,294 		2976 of 10000 with 59.98% 	 Time used:  0.09 sec
2023-04-01 15:51:34,601 		3000 of 10000 with 59.90% 	 Time used:  0.31 sec
2023-04-01 15:51:34,883 		3024 of 10000 with 59.99% 	 Time used:  0.28 sec
2023-04-01 15:51:34,992 		3048 of 10000 with 59.97% 	 Time used:  0.11 sec
2023-04-01 15:51:35,298 		3072 of 10000 with 59.93% 	 Time used:  0.31 sec
2023-04-01 15:51:35,610 		3096 of 10000 with 59.85% 	 Time used:  0.31 sec
2023-04-01 15:51:35,901 		3120 of 10000 with 59.90% 	 Time used:  0.29 sec
2023-04-01 15:51:36,208 		3144 of 10000 with 60.05% 	 Time used:  0.31 sec
2023-04-01 15:51:36,467 		3168 of 10000 with 60.04% 	 Time used:  0.26 sec
2023-04-01 15:51:36,786 		3192 of 10000 with 60.06% 	 Time used:  0.32 sec
2023-04-01 15:51:36,867 		3216 of 10000 with 60.01% 	 Time used:  0.08 sec
2023-04-01 15:51:37,125 		3240 of 10000 with 60.00% 	 Time used:  0.26 sec
2023-04-01 15:51:37,441 		3264 of 10000 with 60.08% 	 Time used:  0.31 sec
2023-04-01 15:51:37,558 		3288 of 10000 with 60.10% 	 Time used:  0.12 sec
2023-04-01 15:51:37,902 		3312 of 10000 with 60.18% 	 Time used:  0.34 sec
2023-04-01 15:51:38,143 		3336 of 10000 with 60.07% 	 Time used:  0.24 sec
2023-04-01 15:51:38,381 		3360 of 10000 with 60.00% 	 Time used:  0.24 sec
2023-04-01 15:51:38,700 		3384 of 10000 with 59.96% 	 Time used:  0.32 sec
2023-04-01 15:51:38,998 		3408 of 10000 with 60.09% 	 Time used:  0.30 sec
2023-04-01 15:51:39,291 		3432 of 10000 with 60.08% 	 Time used:  0.29 sec
2023-04-01 15:51:39,373 		3456 of 10000 with 60.01% 	 Time used:  0.08 sec
2023-04-01 15:51:39,772 		3480 of 10000 with 60.14% 	 Time used:  0.40 sec
2023-04-01 15:51:40,031 		3504 of 10000 with 60.10% 	 Time used:  0.26 sec
2023-04-01 15:51:40,281 		3528 of 10000 with 60.06% 	 Time used:  0.25 sec
2023-04-01 15:51:40,557 		3552 of 10000 with 60.16% 	 Time used:  0.27 sec
2023-04-01 15:51:40,858 		3576 of 10000 with 60.18% 	 Time used:  0.30 sec
2023-04-01 15:51:40,946 		3600 of 10000 with 60.31% 	 Time used:  0.09 sec
2023-04-01 15:51:41,216 		3624 of 10000 with 60.26% 	 Time used:  0.27 sec
2023-04-01 15:51:41,467 		3648 of 10000 with 60.28% 	 Time used:  0.25 sec
2023-04-01 15:51:41,745 		3672 of 10000 with 60.43% 	 Time used:  0.28 sec
2023-04-01 15:51:42,056 		3696 of 10000 with 60.36% 	 Time used:  0.31 sec
2023-04-01 15:51:42,283 		3720 of 10000 with 60.38% 	 Time used:  0.23 sec
2023-04-01 15:51:42,632 		3744 of 10000 with 60.36% 	 Time used:  0.35 sec
2023-04-01 15:51:42,717 		3768 of 10000 with 60.32% 	 Time used:  0.08 sec
2023-04-01 15:51:42,961 		3792 of 10000 with 60.34% 	 Time used:  0.24 sec
2023-04-01 15:51:43,271 		3816 of 10000 with 60.35% 	 Time used:  0.31 sec
2023-04-01 15:51:43,582 		3840 of 10000 with 60.39% 	 Time used:  0.31 sec
2023-04-01 15:51:43,892 		3864 of 10000 with 60.40% 	 Time used:  0.31 sec
2023-04-01 15:51:44,172 		3888 of 10000 with 60.44% 	 Time used:  0.28 sec
2023-04-01 15:51:44,285 		3912 of 10000 with 60.40% 	 Time used:  0.11 sec
2023-04-01 15:51:44,568 		3936 of 10000 with 60.42% 	 Time used:  0.28 sec
2023-04-01 15:51:44,706 		3960 of 10000 with 60.53% 	 Time used:  0.14 sec
2023-04-01 15:51:45,014 		3984 of 10000 with 60.49% 	 Time used:  0.31 sec
2023-04-01 15:51:45,166 		4008 of 10000 with 60.50% 	 Time used:  0.15 sec
2023-04-01 15:51:45,318 		4032 of 10000 with 60.57% 	 Time used:  0.15 sec
2023-04-01 15:51:45,644 		4056 of 10000 with 60.45% 	 Time used:  0.32 sec
2023-04-01 15:51:45,919 		4080 of 10000 with 60.61% 	 Time used:  0.27 sec
2023-04-01 15:51:46,189 		4104 of 10000 with 60.60% 	 Time used:  0.27 sec
2023-04-01 15:51:46,464 		4128 of 10000 with 60.61% 	 Time used:  0.27 sec
2023-04-01 15:51:46,779 		4152 of 10000 with 60.62% 	 Time used:  0.31 sec
2023-04-01 15:51:46,933 		4176 of 10000 with 60.66% 	 Time used:  0.15 sec
2023-04-01 15:51:47,191 		4200 of 10000 with 60.76% 	 Time used:  0.26 sec
2023-04-01 15:51:47,489 		4224 of 10000 with 60.75% 	 Time used:  0.30 sec
2023-04-01 15:51:47,772 		4248 of 10000 with 60.88% 	 Time used:  0.28 sec
2023-04-01 15:51:48,069 		4272 of 10000 with 60.98% 	 Time used:  0.29 sec
2023-04-01 15:51:48,172 		4296 of 10000 with 60.87% 	 Time used:  0.10 sec
2023-04-01 15:51:48,442 		4320 of 10000 with 60.83% 	 Time used:  0.27 sec
2023-04-01 15:51:48,754 		4344 of 10000 with 60.89% 	 Time used:  0.31 sec
2023-04-01 15:51:48,835 		4368 of 10000 with 60.92% 	 Time used:  0.08 sec
2023-04-01 15:51:49,083 		4392 of 10000 with 60.97% 	 Time used:  0.25 sec
2023-04-01 15:51:49,393 		4416 of 10000 with 61.03% 	 Time used:  0.31 sec
2023-04-01 15:51:49,504 		4440 of 10000 with 61.06% 	 Time used:  0.11 sec
2023-04-01 15:51:49,805 		4464 of 10000 with 61.09% 	 Time used:  0.30 sec
2023-04-01 15:51:50,110 		4488 of 10000 with 61.12% 	 Time used:  0.30 sec
2023-04-01 15:51:50,400 		4512 of 10000 with 61.15% 	 Time used:  0.29 sec
2023-04-01 15:51:50,698 		4536 of 10000 with 61.13% 	 Time used:  0.30 sec
2023-04-01 15:51:51,003 		4560 of 10000 with 61.07% 	 Time used:  0.30 sec
2023-04-01 15:51:51,092 		4584 of 10000 with 61.02% 	 Time used:  0.09 sec
2023-04-01 15:51:51,347 		4608 of 10000 with 60.92% 	 Time used:  0.25 sec
2023-04-01 15:51:51,604 		4632 of 10000 with 60.92% 	 Time used:  0.26 sec
2023-04-01 15:51:51,882 		4656 of 10000 with 60.89% 	 Time used:  0.28 sec
2023-04-01 15:51:52,176 		4680 of 10000 with 60.92% 	 Time used:  0.29 sec
2023-04-01 15:51:52,264 		4704 of 10000 with 60.91% 	 Time used:  0.09 sec
2023-04-01 15:51:52,522 		4728 of 10000 with 60.93% 	 Time used:  0.26 sec
2023-04-01 15:51:52,829 		4752 of 10000 with 60.94% 	 Time used:  0.30 sec
2023-04-01 15:51:52,932 		4776 of 10000 with 60.93% 	 Time used:  0.10 sec
2023-04-01 15:51:53,279 		4800 of 10000 with 60.88% 	 Time used:  0.35 sec
2023-04-01 15:51:53,503 		4824 of 10000 with 60.86% 	 Time used:  0.22 sec
2023-04-01 15:51:53,818 		4848 of 10000 with 60.89% 	 Time used:  0.31 sec
2023-04-01 15:51:53,926 		4872 of 10000 with 60.92% 	 Time used:  0.11 sec
2023-04-01 15:51:54,191 		4896 of 10000 with 60.91% 	 Time used:  0.26 sec
2023-04-01 15:51:54,444 		4920 of 10000 with 60.98% 	 Time used:  0.25 sec
2023-04-01 15:51:54,761 		4944 of 10000 with 61.02% 	 Time used:  0.31 sec
2023-04-01 15:51:55,046 		4968 of 10000 with 61.05% 	 Time used:  0.28 sec
2023-04-01 15:51:55,304 		4992 of 10000 with 61.12% 	 Time used:  0.26 sec
2023-04-01 15:51:55,523 		5016 of 10000 with 61.12% 	 Time used:  0.22 sec
2023-04-01 15:51:55,801 		5040 of 10000 with 61.19% 	 Time used:  0.28 sec
2023-04-01 15:51:56,083 		5064 of 10000 with 61.20% 	 Time used:  0.28 sec
2023-04-01 15:51:56,351 		5088 of 10000 with 61.20% 	 Time used:  0.27 sec
2023-04-01 15:51:56,667 		5112 of 10000 with 61.17% 	 Time used:  0.31 sec
2023-04-01 15:51:56,961 		5136 of 10000 with 61.12% 	 Time used:  0.29 sec
2023-04-01 15:51:57,260 		5160 of 10000 with 61.18% 	 Time used:  0.30 sec
2023-04-01 15:51:57,565 		5184 of 10000 with 61.19% 	 Time used:  0.30 sec
2023-04-01 15:51:57,690 		5208 of 10000 with 61.18% 	 Time used:  0.12 sec
2023-04-01 15:51:57,798 		5232 of 10000 with 61.14% 	 Time used:  0.11 sec
2023-04-01 15:51:58,044 		5256 of 10000 with 61.19% 	 Time used:  0.24 sec
2023-04-01 15:51:58,280 		5280 of 10000 with 61.14% 	 Time used:  0.23 sec
2023-04-01 15:51:58,601 		5304 of 10000 with 61.16% 	 Time used:  0.32 sec
2023-04-01 15:51:58,903 		5328 of 10000 with 61.11% 	 Time used:  0.30 sec
2023-04-01 15:51:59,140 		5352 of 10000 with 61.01% 	 Time used:  0.24 sec
2023-04-01 15:51:59,466 		5376 of 10000 with 60.99% 	 Time used:  0.32 sec
2023-04-01 15:51:59,760 		5400 of 10000 with 60.98% 	 Time used:  0.29 sec
2023-04-01 15:52:00,022 		5424 of 10000 with 60.93% 	 Time used:  0.26 sec
2023-04-01 15:52:00,296 		5448 of 10000 with 60.94% 	 Time used:  0.27 sec
2023-04-01 15:52:00,565 		5472 of 10000 with 60.96% 	 Time used:  0.27 sec
2023-04-01 15:52:00,722 		5496 of 10000 with 60.97% 	 Time used:  0.16 sec
2023-04-01 15:52:01,017 		5520 of 10000 with 60.98% 	 Time used:  0.29 sec
2023-04-01 15:52:01,323 		5544 of 10000 with 61.04% 	 Time used:  0.30 sec
2023-04-01 15:52:01,608 		5568 of 10000 with 60.99% 	 Time used:  0.28 sec
2023-04-01 15:52:01,912 		5592 of 10000 with 61.03% 	 Time used:  0.30 sec
2023-04-01 15:52:02,355 		5616 of 10000 with 61.06% 	 Time used:  0.44 sec
2023-04-01 15:52:02,654 		5640 of 10000 with 61.08% 	 Time used:  0.30 sec
2023-04-01 15:52:02,939 		5664 of 10000 with 61.00% 	 Time used:  0.28 sec
2023-04-01 15:52:03,132 		5688 of 10000 with 61.04% 	 Time used:  0.19 sec
2023-04-01 15:52:03,470 		5712 of 10000 with 61.06% 	 Time used:  0.34 sec
2023-04-01 15:52:03,575 		5736 of 10000 with 61.12% 	 Time used:  0.10 sec
2023-04-01 15:52:03,888 		5760 of 10000 with 61.11% 	 Time used:  0.31 sec
2023-04-01 15:52:04,157 		5784 of 10000 with 61.17% 	 Time used:  0.27 sec
2023-04-01 15:52:04,457 		5808 of 10000 with 61.14% 	 Time used:  0.30 sec
2023-04-01 15:52:04,705 		5832 of 10000 with 61.18% 	 Time used:  0.25 sec
2023-04-01 15:52:04,899 		5856 of 10000 with 61.13% 	 Time used:  0.19 sec
2023-04-01 15:52:05,209 		5880 of 10000 with 61.11% 	 Time used:  0.31 sec
2023-04-01 15:52:05,478 		5904 of 10000 with 61.03% 	 Time used:  0.27 sec
2023-04-01 15:52:05,740 		5928 of 10000 with 61.02% 	 Time used:  0.26 sec
2023-04-01 15:52:06,018 		5952 of 10000 with 61.02% 	 Time used:  0.28 sec
2023-04-01 15:52:06,276 		5976 of 10000 with 61.03% 	 Time used:  0.26 sec
2023-04-01 15:52:06,385 		6000 of 10000 with 60.97% 	 Time used:  0.11 sec
2023-04-01 15:52:06,641 		6024 of 10000 with 60.87% 	 Time used:  0.26 sec
2023-04-01 15:52:06,919 		6048 of 10000 with 60.86% 	 Time used:  0.27 sec
2023-04-01 15:52:07,200 		6072 of 10000 with 60.85% 	 Time used:  0.28 sec
2023-04-01 15:52:07,525 		6096 of 10000 with 60.86% 	 Time used:  0.32 sec
2023-04-01 15:52:07,778 		6120 of 10000 with 60.93% 	 Time used:  0.25 sec
2023-04-01 15:52:07,926 		6144 of 10000 with 60.92% 	 Time used:  0.15 sec
2023-04-01 15:52:08,194 		6168 of 10000 with 60.89% 	 Time used:  0.27 sec
2023-04-01 15:52:08,497 		6192 of 10000 with 60.87% 	 Time used:  0.30 sec
2023-04-01 15:52:08,599 		6216 of 10000 with 60.86% 	 Time used:  0.10 sec
2023-04-01 15:52:08,843 		6240 of 10000 with 60.83% 	 Time used:  0.24 sec
2023-04-01 15:52:09,162 		6264 of 10000 with 60.82% 	 Time used:  0.32 sec
2023-04-01 15:52:09,251 		6288 of 10000 with 60.83% 	 Time used:  0.09 sec
2023-04-01 15:52:09,565 		6312 of 10000 with 60.85% 	 Time used:  0.31 sec
2023-04-01 15:52:09,841 		6336 of 10000 with 60.89% 	 Time used:  0.27 sec
2023-04-01 15:52:10,067 		6360 of 10000 with 60.96% 	 Time used:  0.23 sec
2023-04-01 15:52:10,395 		6384 of 10000 with 60.95% 	 Time used:  0.33 sec
2023-04-01 15:52:10,482 		6408 of 10000 with 60.96% 	 Time used:  0.09 sec
2023-04-01 15:52:10,777 		6432 of 10000 with 60.95% 	 Time used:  0.29 sec
2023-04-01 15:52:11,042 		6456 of 10000 with 60.94% 	 Time used:  0.26 sec
2023-04-01 15:52:11,347 		6480 of 10000 with 60.94% 	 Time used:  0.30 sec
2023-04-01 15:52:11,630 		6504 of 10000 with 60.90% 	 Time used:  0.28 sec
2023-04-01 15:52:11,937 		6528 of 10000 with 60.94% 	 Time used:  0.31 sec
2023-04-01 15:52:12,213 		6552 of 10000 with 60.97% 	 Time used:  0.28 sec
2023-04-01 15:52:12,498 		6576 of 10000 with 60.96% 	 Time used:  0.28 sec
2023-04-01 15:52:12,775 		6600 of 10000 with 60.97% 	 Time used:  0.28 sec
2023-04-01 15:52:13,118 		6624 of 10000 with 61.05% 	 Time used:  0.34 sec
2023-04-01 15:52:13,397 		6648 of 10000 with 61.01% 	 Time used:  0.28 sec
2023-04-01 15:52:13,705 		6672 of 10000 with 60.99% 	 Time used:  0.31 sec
2023-04-01 15:52:14,006 		6696 of 10000 with 61.01% 	 Time used:  0.30 sec
2023-04-01 15:52:14,200 		6720 of 10000 with 60.97% 	 Time used:  0.19 sec
2023-04-01 15:52:14,494 		6744 of 10000 with 61.02% 	 Time used:  0.29 sec
2023-04-01 15:52:14,760 		6768 of 10000 with 61.04% 	 Time used:  0.26 sec
2023-04-01 15:52:15,084 		6792 of 10000 with 61.04% 	 Time used:  0.32 sec
2023-04-01 15:52:15,286 		6816 of 10000 with 61.05% 	 Time used:  0.20 sec
2023-04-01 15:52:15,611 		6840 of 10000 with 61.04% 	 Time used:  0.32 sec
2023-04-01 15:52:15,909 		6864 of 10000 with 60.97% 	 Time used:  0.30 sec
2023-04-01 15:52:16,207 		6888 of 10000 with 60.90% 	 Time used:  0.30 sec
2023-04-01 15:52:16,501 		6912 of 10000 with 60.91% 	 Time used:  0.29 sec
2023-04-01 15:52:16,792 		6936 of 10000 with 60.87% 	 Time used:  0.29 sec
2023-04-01 15:52:17,073 		6960 of 10000 with 60.85% 	 Time used:  0.28 sec
2023-04-01 15:52:17,389 		6984 of 10000 with 60.84% 	 Time used:  0.31 sec
2023-04-01 15:52:17,699 		7008 of 10000 with 60.80% 	 Time used:  0.31 sec
2023-04-01 15:52:17,855 		7032 of 10000 with 60.78% 	 Time used:  0.15 sec
2023-04-01 15:52:18,158 		7056 of 10000 with 60.74% 	 Time used:  0.30 sec
2023-04-01 15:52:18,460 		7080 of 10000 with 60.79% 	 Time used:  0.30 sec
2023-04-01 15:52:18,564 		7104 of 10000 with 60.77% 	 Time used:  0.10 sec
2023-04-01 15:52:18,856 		7128 of 10000 with 60.70% 	 Time used:  0.29 sec
2023-04-01 15:52:19,132 		7152 of 10000 with 60.72% 	 Time used:  0.28 sec
2023-04-01 15:52:19,432 		7176 of 10000 with 60.79% 	 Time used:  0.30 sec
2023-04-01 15:52:19,517 		7200 of 10000 with 60.78% 	 Time used:  0.08 sec
2023-04-01 15:52:19,647 		7224 of 10000 with 60.78% 	 Time used:  0.13 sec
2023-04-01 15:52:19,897 		7248 of 10000 with 60.79% 	 Time used:  0.25 sec
2023-04-01 15:52:20,199 		7272 of 10000 with 60.82% 	 Time used:  0.30 sec
2023-04-01 15:52:20,304 		7296 of 10000 with 60.84% 	 Time used:  0.10 sec
2023-04-01 15:52:20,617 		7320 of 10000 with 60.86% 	 Time used:  0.31 sec
2023-04-01 15:52:20,697 		7344 of 10000 with 60.92% 	 Time used:  0.08 sec
2023-04-01 15:52:21,011 		7368 of 10000 with 60.94% 	 Time used:  0.31 sec
2023-04-01 15:52:21,315 		7392 of 10000 with 60.96% 	 Time used:  0.30 sec
2023-04-01 15:52:21,400 		7416 of 10000 with 60.90% 	 Time used:  0.08 sec
2023-04-01 15:52:21,704 		7440 of 10000 with 60.90% 	 Time used:  0.30 sec
2023-04-01 15:52:21,804 		7464 of 10000 with 60.89% 	 Time used:  0.10 sec
2023-04-01 15:52:22,143 		7488 of 10000 with 60.96% 	 Time used:  0.34 sec
2023-04-01 15:52:22,413 		7512 of 10000 with 60.90% 	 Time used:  0.27 sec
2023-04-01 15:52:22,725 		7536 of 10000 with 60.92% 	 Time used:  0.31 sec
2023-04-01 15:52:22,820 		7560 of 10000 with 60.87% 	 Time used:  0.09 sec
2023-04-01 15:52:23,089 		7584 of 10000 with 60.86% 	 Time used:  0.27 sec
2023-04-01 15:52:23,423 		7608 of 10000 with 60.83% 	 Time used:  0.33 sec
2023-04-01 15:52:23,714 		7632 of 10000 with 60.90% 	 Time used:  0.29 sec
2023-04-01 15:52:23,838 		7656 of 10000 with 60.93% 	 Time used:  0.12 sec
2023-04-01 15:52:24,135 		7680 of 10000 with 60.92% 	 Time used:  0.30 sec
2023-04-01 15:52:24,235 		7704 of 10000 with 60.96% 	 Time used:  0.10 sec
2023-04-01 15:52:24,567 		7728 of 10000 with 60.93% 	 Time used:  0.33 sec
2023-04-01 15:52:24,857 		7752 of 10000 with 60.95% 	 Time used:  0.29 sec
2023-04-01 15:52:25,105 		7776 of 10000 with 61.01% 	 Time used:  0.25 sec
2023-04-01 15:52:25,359 		7800 of 10000 with 60.99% 	 Time used:  0.25 sec
2023-04-01 15:52:25,636 		7824 of 10000 with 60.98% 	 Time used:  0.28 sec
2023-04-01 15:52:25,903 		7848 of 10000 with 61.00% 	 Time used:  0.27 sec
2023-04-01 15:52:26,212 		7872 of 10000 with 60.99% 	 Time used:  0.31 sec
2023-04-01 15:52:26,304 		7896 of 10000 with 61.04% 	 Time used:  0.09 sec
2023-04-01 15:52:26,617 		7920 of 10000 with 60.97% 	 Time used:  0.31 sec
2023-04-01 15:52:26,854 		7944 of 10000 with 61.01% 	 Time used:  0.24 sec
2023-04-01 15:52:27,176 		7968 of 10000 with 61.03% 	 Time used:  0.32 sec
2023-04-01 15:52:27,256 		7992 of 10000 with 61.06% 	 Time used:  0.08 sec
2023-04-01 15:52:27,460 		8016 of 10000 with 61.10% 	 Time used:  0.20 sec
2023-04-01 15:52:27,766 		8040 of 10000 with 61.16% 	 Time used:  0.31 sec
2023-04-01 15:52:28,137 		8064 of 10000 with 61.16% 	 Time used:  0.37 sec
2023-04-01 15:52:28,241 		8088 of 10000 with 61.18% 	 Time used:  0.10 sec
2023-04-01 15:52:28,525 		8112 of 10000 with 61.18% 	 Time used:  0.28 sec
2023-04-01 15:52:28,638 		8136 of 10000 with 61.11% 	 Time used:  0.11 sec
2023-04-01 15:52:28,963 		8160 of 10000 with 61.10% 	 Time used:  0.32 sec
2023-04-01 15:52:29,050 		8184 of 10000 with 61.09% 	 Time used:  0.09 sec
2023-04-01 15:52:29,392 		8208 of 10000 with 61.10% 	 Time used:  0.34 sec
2023-04-01 15:52:29,641 		8232 of 10000 with 61.12% 	 Time used:  0.25 sec
2023-04-01 15:52:29,985 		8256 of 10000 with 61.12% 	 Time used:  0.34 sec
2023-04-01 15:52:30,284 		8280 of 10000 with 61.09% 	 Time used:  0.30 sec
2023-04-01 15:52:30,366 		8304 of 10000 with 61.04% 	 Time used:  0.08 sec
2023-04-01 15:52:30,563 		8328 of 10000 with 60.99% 	 Time used:  0.19 sec
2023-04-01 15:52:30,896 		8352 of 10000 with 60.99% 	 Time used:  0.33 sec
2023-04-01 15:52:31,194 		8376 of 10000 with 61.01% 	 Time used:  0.30 sec
2023-04-01 15:52:31,282 		8400 of 10000 with 61.01% 	 Time used:  0.09 sec
2023-04-01 15:52:31,609 		8424 of 10000 with 60.99% 	 Time used:  0.33 sec
2023-04-01 15:52:31,721 		8448 of 10000 with 61.03% 	 Time used:  0.11 sec
2023-04-01 15:52:32,049 		8472 of 10000 with 60.98% 	 Time used:  0.33 sec
2023-04-01 15:52:32,128 		8496 of 10000 with 60.97% 	 Time used:  0.08 sec
2023-04-01 15:52:32,485 		8520 of 10000 with 61.01% 	 Time used:  0.36 sec
2023-04-01 15:52:32,771 		8544 of 10000 with 61.00% 	 Time used:  0.28 sec
2023-04-01 15:52:33,050 		8568 of 10000 with 60.98% 	 Time used:  0.28 sec
2023-04-01 15:52:33,140 		8592 of 10000 with 60.99% 	 Time used:  0.09 sec
2023-04-01 15:52:33,387 		8616 of 10000 with 61.05% 	 Time used:  0.24 sec
2023-04-01 15:52:33,506 		8640 of 10000 with 61.01% 	 Time used:  0.12 sec
2023-04-01 15:52:33,714 		8664 of 10000 with 61.00% 	 Time used:  0.21 sec
2023-04-01 15:52:33,973 		8688 of 10000 with 60.97% 	 Time used:  0.26 sec
2023-04-01 15:52:34,295 		8712 of 10000 with 60.98% 	 Time used:  0.32 sec
2023-04-01 15:52:34,558 		8736 of 10000 with 60.97% 	 Time used:  0.26 sec
2023-04-01 15:52:34,687 		8760 of 10000 with 60.97% 	 Time used:  0.13 sec
2023-04-01 15:52:34,996 		8784 of 10000 with 60.97% 	 Time used:  0.31 sec
2023-04-01 15:52:35,291 		8808 of 10000 with 60.99% 	 Time used:  0.29 sec
2023-04-01 15:52:35,376 		8832 of 10000 with 61.01% 	 Time used:  0.08 sec
2023-04-01 15:52:35,561 		8856 of 10000 with 60.99% 	 Time used:  0.18 sec
2023-04-01 15:52:35,830 		8880 of 10000 with 61.01% 	 Time used:  0.27 sec
2023-04-01 15:52:36,140 		8904 of 10000 with 61.03% 	 Time used:  0.31 sec
2023-04-01 15:52:36,242 		8928 of 10000 with 61.04% 	 Time used:  0.10 sec
2023-04-01 15:52:36,467 		8952 of 10000 with 61.00% 	 Time used:  0.22 sec
2023-04-01 15:52:36,777 		8976 of 10000 with 61.03% 	 Time used:  0.31 sec
2023-04-01 15:52:37,047 		9000 of 10000 with 61.04% 	 Time used:  0.27 sec
2023-04-01 15:52:37,450 		9024 of 10000 with 61.05% 	 Time used:  0.40 sec
2023-04-01 15:52:37,741 		9048 of 10000 with 61.03% 	 Time used:  0.29 sec
2023-04-01 15:52:38,040 		9072 of 10000 with 61.04% 	 Time used:  0.30 sec
2023-04-01 15:52:38,123 		9096 of 10000 with 61.04% 	 Time used:  0.08 sec
2023-04-01 15:52:38,438 		9120 of 10000 with 61.06% 	 Time used:  0.31 sec
2023-04-01 15:52:38,679 		9144 of 10000 with 61.05% 	 Time used:  0.24 sec
2023-04-01 15:52:39,006 		9168 of 10000 with 61.06% 	 Time used:  0.32 sec
2023-04-01 15:52:39,088 		9192 of 10000 with 61.07% 	 Time used:  0.08 sec
2023-04-01 15:52:39,351 		9216 of 10000 with 61.08% 	 Time used:  0.26 sec
2023-04-01 15:52:39,667 		9240 of 10000 with 61.11% 	 Time used:  0.32 sec
2023-04-01 15:52:39,759 		9264 of 10000 with 61.14% 	 Time used:  0.09 sec
2023-04-01 15:52:40,051 		9288 of 10000 with 61.13% 	 Time used:  0.29 sec
2023-04-01 15:52:40,342 		9312 of 10000 with 61.09% 	 Time used:  0.29 sec
2023-04-01 15:52:40,636 		9336 of 10000 with 61.14% 	 Time used:  0.29 sec
2023-04-01 15:52:40,921 		9360 of 10000 with 61.13% 	 Time used:  0.28 sec
2023-04-01 15:52:41,073 		9384 of 10000 with 61.10% 	 Time used:  0.15 sec
2023-04-01 15:52:41,337 		9408 of 10000 with 61.11% 	 Time used:  0.26 sec
2023-04-01 15:52:41,689 		9432 of 10000 with 61.11% 	 Time used:  0.35 sec
2023-04-01 15:52:41,937 		9456 of 10000 with 61.10% 	 Time used:  0.25 sec
2023-04-01 15:52:42,254 		9480 of 10000 with 61.10% 	 Time used:  0.32 sec
2023-04-01 15:52:42,347 		9504 of 10000 with 61.07% 	 Time used:  0.09 sec
2023-04-01 15:52:42,517 		9528 of 10000 with 61.05% 	 Time used:  0.17 sec
2023-04-01 15:52:42,877 		9552 of 10000 with 61.03% 	 Time used:  0.36 sec
2023-04-01 15:52:43,021 		9576 of 10000 with 61.05% 	 Time used:  0.14 sec
2023-04-01 15:52:43,267 		9600 of 10000 with 61.08% 	 Time used:  0.24 sec
2023-04-01 15:52:43,634 		9624 of 10000 with 61.09% 	 Time used:  0.37 sec
2023-04-01 15:52:43,715 		9648 of 10000 with 61.08% 	 Time used:  0.08 sec
2023-04-01 15:52:43,897 		9672 of 10000 with 61.11% 	 Time used:  0.18 sec
2023-04-01 15:52:44,152 		9696 of 10000 with 61.12% 	 Time used:  0.25 sec
2023-04-01 15:52:44,480 		9720 of 10000 with 61.10% 	 Time used:  0.33 sec
2023-04-01 15:52:44,705 		9744 of 10000 with 61.07% 	 Time used:  0.22 sec
2023-04-01 15:52:44,968 		9768 of 10000 with 61.10% 	 Time used:  0.26 sec
2023-04-01 15:52:45,273 		9792 of 10000 with 61.08% 	 Time used:  0.30 sec
2023-04-01 15:52:45,364 		9816 of 10000 with 61.09% 	 Time used:  0.09 sec
2023-04-01 15:52:45,679 		9840 of 10000 with 61.07% 	 Time used:  0.31 sec
2023-04-01 15:52:45,908 		9864 of 10000 with 61.06% 	 Time used:  0.23 sec
2023-04-01 15:52:46,200 		9888 of 10000 with 61.04% 	 Time used:  0.29 sec
2023-04-01 15:52:46,443 		9912 of 10000 with 61.06% 	 Time used:  0.24 sec
2023-04-01 15:52:46,800 		9936 of 10000 with 61.07% 	 Time used:  0.36 sec
2023-04-01 15:52:47,106 		9960 of 10000 with 61.09% 	 Time used:  0.30 sec
2023-04-01 15:52:47,186 		9984 of 10000 with 61.08% 	 Time used:  0.08 sec
2023-04-01 15:52:47,437 		10000 of 10000 with 61.09% 	 Time used:  0.25 sec
2023-04-01 15:52:47,438 
2023-04-01 15:52:47,454 			Learning rate: weights:   1.000e-03    
2023-04-01 15:52:47,454 			Last test performance: 61.09%
2023-04-01 15:52:47,454 ----------------
2023-04-01 15:52:52,513   13  =>  0    		Training 486 pattern with 61.25% 	Forward time: 	 4.53 sec
2023-04-01 15:52:52,513 			Loss:    4.738e-02    			Backward time: 	 0.48 sec 
2023-04-01 15:52:52,664 			Learning rate: weights:   1.000e-03    
2023-04-01 15:52:52,664 			Last test performance: 61.09%
2023-04-01 15:52:52,665 ----------------
2023-04-01 15:52:58,252   13  =>  1    		Training 486 pattern with 66.04% 	Forward time: 	 5.18 sec
2023-04-01 15:52:58,252 			Loss:    4.082e-02    			Backward time: 	 0.39 sec 
2023-04-01 15:52:58,381 			Learning rate: weights:   1.000e-03    
2023-04-01 15:52:58,381 			Last test performance: 61.09%
2023-04-01 15:52:58,381 ----------------
2023-04-01 15:53:03,608   13  =>  2    		Training 486 pattern with 59.79% 	Forward time: 	 4.91 sec
2023-04-01 15:53:03,609 			Loss:    4.686e-02    			Backward time: 	 0.30 sec 
2023-04-01 15:53:03,774 			Learning rate: weights:   1.000e-03    
2023-04-01 15:53:03,777 			Last test performance: 61.09%
2023-04-01 15:53:03,777 ----------------
2023-04-01 15:53:09,247   13  =>  3    		Training 486 pattern with 60.21% 	Forward time: 	 5.06 sec
2023-04-01 15:53:09,247 			Loss:    4.642e-02    			Backward time: 	 0.38 sec 
2023-04-01 15:53:09,382 			Learning rate: weights:   1.000e-03    
2023-04-01 15:53:09,382 			Last test performance: 61.09%
2023-04-01 15:53:09,382 ----------------
2023-04-01 15:53:13,990   13  =>  4    		Training 486 pattern with 55.83% 	Forward time: 	 4.13 sec
2023-04-01 15:53:13,990 			Loss:    4.917e-02    			Backward time: 	 0.45 sec 
2023-04-01 15:53:14,094 			Learning rate: weights:   1.000e-03    
2023-04-01 15:53:14,094 			Last test performance: 61.09%
2023-04-01 15:53:14,094 ----------------
2023-04-01 15:53:19,305   13  =>  5    		Training 486 pattern with 56.88% 	Forward time: 	 4.86 sec
2023-04-01 15:53:19,305 			Loss:    5.099e-02    			Backward time: 	 0.33 sec 
2023-04-01 15:53:19,463 			Learning rate: weights:   1.000e-03    
2023-04-01 15:53:19,463 			Last test performance: 61.09%
2023-04-01 15:53:19,463 ----------------
2023-04-01 15:53:24,531   13  =>  6    		Training 486 pattern with 58.75% 	Forward time: 	 4.62 sec
2023-04-01 15:53:24,531 			Loss:    4.801e-02    			Backward time: 	 0.42 sec 
2023-04-01 15:53:24,746 			Learning rate: weights:   1.000e-03    
2023-04-01 15:53:24,746 			Last test performance: 61.09%
2023-04-01 15:53:24,746 ----------------
2023-04-01 15:53:29,496   13  =>  7    		Training 486 pattern with 58.13% 	Forward time: 	 4.41 sec
2023-04-01 15:53:29,496 			Loss:    4.844e-02    			Backward time: 	 0.31 sec 
2023-04-01 15:53:29,626 			Learning rate: weights:   1.000e-03    
2023-04-01 15:53:29,626 			Last test performance: 61.09%
2023-04-01 15:53:29,626 ----------------
2023-04-01 15:53:34,364   13  =>  8    		Training 486 pattern with 58.75% 	Forward time: 	 4.23 sec
2023-04-01 15:53:34,364 			Loss:    5.139e-02    			Backward time: 	 0.49 sec 
2023-04-01 15:53:34,470 			Learning rate: weights:   1.000e-03    
2023-04-01 15:53:34,470 			Last test performance: 61.09%
2023-04-01 15:53:34,470 ----------------
2023-04-01 15:53:39,407   13  =>  9    		Training 486 pattern with 61.67% 	Forward time: 	 4.41 sec
2023-04-01 15:53:39,408 			Loss:    4.704e-02    			Backward time: 	 0.44 sec 
2023-04-01 15:53:39,625 			Learning rate: weights:   1.000e-03    
2023-04-01 15:53:39,625 			Last test performance: 61.09%
2023-04-01 15:53:39,625 ----------------
2023-04-01 15:53:44,850   13  =>  10   		Training 486 pattern with 61.67% 	Forward time: 	 4.76 sec
2023-04-01 15:53:44,850 			Loss:    4.511e-02    			Backward time: 	 0.40 sec 
2023-04-01 15:53:45,074 			Learning rate: weights:   1.000e-03    
2023-04-01 15:53:45,074 			Last test performance: 61.09%
2023-04-01 15:53:45,074 ----------------
2023-04-01 15:53:49,780   13  =>  11   		Training 486 pattern with 60.21% 	Forward time: 	 4.13 sec
2023-04-01 15:53:49,780 			Loss:    4.831e-02    			Backward time: 	 0.54 sec 
2023-04-01 15:53:49,886 			Learning rate: weights:   1.000e-03    
2023-04-01 15:53:49,886 			Last test performance: 61.09%
2023-04-01 15:53:49,886 ----------------
2023-04-01 15:53:55,089   13  =>  12   		Training 486 pattern with 61.25% 	Forward time: 	 4.72 sec
2023-04-01 15:53:55,089 			Loss:    4.755e-02    			Backward time: 	 0.45 sec 
2023-04-01 15:53:55,239 			Learning rate: weights:   1.000e-03    
2023-04-01 15:53:55,240 			Last test performance: 61.09%
2023-04-01 15:53:55,240 ----------------
2023-04-01 15:54:00,750   13  =>  13   		Training 486 pattern with 60.83% 	Forward time: 	 5.04 sec
2023-04-01 15:54:00,750 			Loss:    4.670e-02    			Backward time: 	 0.41 sec 
2023-04-01 15:54:00,874 			Learning rate: weights:   1.000e-03    
2023-04-01 15:54:00,874 			Last test performance: 61.09%
2023-04-01 15:54:00,874 ----------------
2023-04-01 15:54:05,833   13  =>  14   		Training 486 pattern with 60.42% 	Forward time: 	 4.59 sec
2023-04-01 15:54:05,833 			Loss:    4.525e-02    			Backward time: 	 0.33 sec 
2023-04-01 15:54:05,996 			Learning rate: weights:   1.000e-03    
2023-04-01 15:54:05,997 			Last test performance: 61.09%
2023-04-01 15:54:05,997 ----------------
2023-04-01 15:54:11,047   13  =>  15   		Training 486 pattern with 59.58% 	Forward time: 	 4.36 sec
2023-04-01 15:54:11,048 			Loss:    4.749e-02    			Backward time: 	 0.63 sec 
2023-04-01 15:54:11,337 			Learning rate: weights:   1.000e-03    
2023-04-01 15:54:11,337 			Last test performance: 61.09%
2023-04-01 15:54:11,337 ----------------
2023-04-01 15:54:16,756   13  =>  16   		Training 486 pattern with 64.79% 	Forward time: 	 4.96 sec
2023-04-01 15:54:16,757 			Loss:    4.444e-02    			Backward time: 	 0.43 sec 
2023-04-01 15:54:16,936 			Learning rate: weights:   1.000e-03    
2023-04-01 15:54:16,936 			Last test performance: 61.09%
2023-04-01 15:54:16,936 ----------------
2023-04-01 15:54:21,887   13  =>  17   		Training 486 pattern with 62.50% 	Forward time: 	 4.49 sec
2023-04-01 15:54:21,887 			Loss:    4.656e-02    			Backward time: 	 0.42 sec 
2023-04-01 15:54:22,121 			Learning rate: weights:   1.000e-03    
2023-04-01 15:54:22,121 			Last test performance: 61.09%
2023-04-01 15:54:22,122 ----------------
2023-04-01 15:54:26,984   13  =>  18   		Training 486 pattern with 57.92% 	Forward time: 	 4.45 sec
2023-04-01 15:54:26,984 			Loss:    5.000e-02    			Backward time: 	 0.37 sec 
2023-04-01 15:54:27,116 			Learning rate: weights:   1.000e-03    
2023-04-01 15:54:27,116 			Last test performance: 61.09%
2023-04-01 15:54:27,117 ----------------
2023-04-01 15:54:31,882   13  =>  19   		Training 486 pattern with 63.75% 	Forward time: 	 4.31 sec
2023-04-01 15:54:31,882 			Loss:    4.582e-02    			Backward time: 	 0.41 sec 
2023-04-01 15:54:32,016 			Learning rate: weights:   1.000e-03    
2023-04-01 15:54:32,016 			Last test performance: 61.09%
2023-04-01 15:54:32,016 ----------------
2023-04-01 15:54:36,619   13  =>  20   		Training 486 pattern with 57.08% 	Forward time: 	 4.17 sec
2023-04-01 15:54:36,619 			Loss:    4.922e-02    			Backward time: 	 0.41 sec 
2023-04-01 15:54:36,755 			Learning rate: weights:   1.000e-03    
2023-04-01 15:54:36,755 			Last test performance: 61.09%
2023-04-01 15:54:36,756 ----------------
2023-04-01 15:54:41,798   13  =>  21   		Training 486 pattern with 57.92% 	Forward time: 	 4.55 sec
2023-04-01 15:54:41,799 			Loss:    5.046e-02    			Backward time: 	 0.47 sec 
2023-04-01 15:54:41,896 			Learning rate: weights:   1.000e-03    
2023-04-01 15:54:41,896 			Last test performance: 61.09%
2023-04-01 15:54:41,896 ----------------
2023-04-01 15:54:46,501   13  =>  22   		Training 486 pattern with 59.58% 	Forward time: 	 4.30 sec
2023-04-01 15:54:46,501 			Loss:    4.627e-02    			Backward time: 	 0.27 sec 
2023-04-01 15:54:46,708 			Learning rate: weights:   1.000e-03    
2023-04-01 15:54:46,708 			Last test performance: 61.09%
2023-04-01 15:54:46,708 ----------------
2023-04-01 15:54:50,882   13  =>  23   		Training 486 pattern with 61.88% 	Forward time: 	 3.89 sec
2023-04-01 15:54:50,882 			Loss:    4.605e-02    			Backward time: 	 0.26 sec 
2023-04-01 15:54:51,014 			Learning rate: weights:   1.000e-03    
2023-04-01 15:54:51,015 			Last test performance: 61.09%
2023-04-01 15:54:51,015 ----------------
2023-04-01 15:54:56,536   13  =>  24   		Training 486 pattern with 59.58% 	Forward time: 	 4.97 sec
2023-04-01 15:54:56,537 			Loss:    4.722e-02    			Backward time: 	 0.51 sec 
2023-04-01 15:54:56,672 			Learning rate: weights:   1.000e-03    
2023-04-01 15:54:56,673 			Last test performance: 61.09%
2023-04-01 15:54:56,673 ----------------
2023-04-01 15:55:01,958   13  =>  25   		Training 486 pattern with 63.96% 	Forward time: 	 4.95 sec
2023-04-01 15:55:01,958 			Loss:    4.699e-02    			Backward time: 	 0.31 sec 
2023-04-01 15:55:02,100 			Learning rate: weights:   1.000e-03    
2023-04-01 15:55:02,100 			Last test performance: 61.09%
2023-04-01 15:55:02,100 ----------------
2023-04-01 15:55:08,035   13  =>  26   		Training 486 pattern with 61.46% 	Forward time: 	 5.67 sec
2023-04-01 15:55:08,035 			Loss:    4.799e-02    			Backward time: 	 0.22 sec 
2023-04-01 15:55:08,156 			Learning rate: weights:   1.000e-03    
2023-04-01 15:55:08,156 			Last test performance: 61.09%
2023-04-01 15:55:08,156 ----------------
2023-04-01 15:55:12,878   13  =>  27   		Training 486 pattern with 60.42% 	Forward time: 	 4.30 sec
2023-04-01 15:55:12,878 			Loss:    4.715e-02    			Backward time: 	 0.39 sec 
2023-04-01 15:55:13,024 			Learning rate: weights:   1.000e-03    
2023-04-01 15:55:13,025 			Last test performance: 61.09%
2023-04-01 15:55:13,025 ----------------
2023-04-01 15:55:17,993   13  =>  28   		Training 486 pattern with 61.88% 	Forward time: 	 4.62 sec
2023-04-01 15:55:17,993 			Loss:    4.358e-02    			Backward time: 	 0.33 sec 
2023-04-01 15:55:18,215 			Learning rate: weights:   1.000e-03    
2023-04-01 15:55:18,216 			Last test performance: 61.09%
2023-04-01 15:55:18,216 ----------------
2023-04-01 15:55:23,164   13  =>  29   		Training 486 pattern with 63.96% 	Forward time: 	 4.62 sec
2023-04-01 15:55:23,164 			Loss:    4.316e-02    			Backward time: 	 0.31 sec 
2023-04-01 15:55:23,316 			Learning rate: weights:   1.000e-03    
2023-04-01 15:55:23,316 			Last test performance: 61.09%
2023-04-01 15:55:23,316 ----------------
2023-04-01 15:55:27,935   13  =>  30   		Training 486 pattern with 60.42% 	Forward time: 	 4.25 sec
2023-04-01 15:55:27,935 			Loss:    4.842e-02    			Backward time: 	 0.35 sec 
2023-04-01 15:55:28,073 			Learning rate: weights:   1.000e-03    
2023-04-01 15:55:28,073 			Last test performance: 61.09%
2023-04-01 15:55:28,074 ----------------
2023-04-01 15:55:32,533   13  =>  31   		Training 486 pattern with 60.00% 	Forward time: 	 4.07 sec
2023-04-01 15:55:32,533 			Loss:    4.738e-02    			Backward time: 	 0.37 sec 
2023-04-01 15:55:32,621 			Learning rate: weights:   1.000e-03    
2023-04-01 15:55:32,621 			Last test performance: 61.09%
2023-04-01 15:55:32,621 ----------------
2023-04-01 15:55:37,748   13  =>  32   		Training 486 pattern with 60.42% 	Forward time: 	 4.75 sec
2023-04-01 15:55:37,748 			Loss:    4.402e-02    			Backward time: 	 0.35 sec 
2023-04-01 15:55:37,840 			Learning rate: weights:   1.000e-03    
2023-04-01 15:55:37,840 			Last test performance: 61.09%
2023-04-01 15:55:37,840 ----------------
2023-04-01 15:55:43,542   13  =>  33   		Training 486 pattern with 60.62% 	Forward time: 	 5.22 sec
2023-04-01 15:55:43,542 			Loss:    4.830e-02    			Backward time: 	 0.43 sec 
2023-04-01 15:55:43,807 			Learning rate: weights:   1.000e-03    
2023-04-01 15:55:43,808 			Last test performance: 61.09%
2023-04-01 15:55:43,808 ----------------
2023-04-01 15:55:48,724   13  =>  34   		Training 486 pattern with 56.04% 	Forward time: 	 4.46 sec
2023-04-01 15:55:48,724 			Loss:    5.023e-02    			Backward time: 	 0.41 sec 
2023-04-01 15:55:48,941 			Learning rate: weights:   1.000e-03    
2023-04-01 15:55:48,941 			Last test performance: 61.09%
2023-04-01 15:55:48,941 ----------------
2023-04-01 15:55:53,998   13  =>  35   		Training 486 pattern with 62.71% 	Forward time: 	 4.37 sec
2023-04-01 15:55:53,999 			Loss:    4.430e-02    			Backward time: 	 0.64 sec 
2023-04-01 15:55:54,198 			Learning rate: weights:   1.000e-03    
2023-04-01 15:55:54,198 			Last test performance: 61.09%
2023-04-01 15:55:54,198 ----------------
2023-04-01 15:55:58,937   13  =>  36   		Training 486 pattern with 59.17% 	Forward time: 	 4.16 sec
2023-04-01 15:55:58,938 			Loss:    4.865e-02    			Backward time: 	 0.54 sec 
2023-04-01 15:55:59,020 			Learning rate: weights:   1.000e-03    
2023-04-01 15:55:59,021 			Last test performance: 61.09%
2023-04-01 15:55:59,021 ----------------
2023-04-01 15:56:03,683   13  =>  37   		Training 486 pattern with 63.54% 	Forward time: 	 4.30 sec
2023-04-01 15:56:03,684 			Loss:    4.374e-02    			Backward time: 	 0.33 sec 
2023-04-01 15:56:03,812 			Learning rate: weights:   1.000e-03    
2023-04-01 15:56:03,812 			Last test performance: 61.09%
2023-04-01 15:56:03,812 ----------------
2023-04-01 15:56:08,673   13  =>  38   		Training 486 pattern with 64.58% 	Forward time: 	 4.41 sec
2023-04-01 15:56:08,673 			Loss:    4.262e-02    			Backward time: 	 0.43 sec 
2023-04-01 15:56:08,833 			Learning rate: weights:   1.000e-03    
2023-04-01 15:56:08,833 			Last test performance: 61.09%
2023-04-01 15:56:08,833 ----------------
2023-04-01 15:56:13,218   13  =>  39   		Training 486 pattern with 56.88% 	Forward time: 	 4.03 sec
2023-04-01 15:56:13,219 			Loss:    4.959e-02    			Backward time: 	 0.34 sec 
2023-04-01 15:56:13,344 			Learning rate: weights:   1.000e-03    
2023-04-01 15:56:13,344 			Last test performance: 61.09%
2023-04-01 15:56:13,344 ----------------
2023-04-01 15:56:18,263   13  =>  40   		Training 486 pattern with 60.42% 	Forward time: 	 4.42 sec
2023-04-01 15:56:18,264 			Loss:    4.654e-02    			Backward time: 	 0.48 sec 
2023-04-01 15:56:18,405 			Learning rate: weights:   1.000e-03    
2023-04-01 15:56:18,405 			Last test performance: 61.09%
2023-04-01 15:56:18,405 ----------------
2023-04-01 15:56:23,552   13  =>  41   		Training 486 pattern with 61.67% 	Forward time: 	 4.50 sec
2023-04-01 15:56:23,553 			Loss:    4.552e-02    			Backward time: 	 0.60 sec 
2023-04-01 15:56:23,688 			Learning rate: weights:   1.000e-03    
2023-04-01 15:56:23,688 			Last test performance: 61.09%
2023-04-01 15:56:23,688 ----------------
2023-04-01 15:56:28,618   13  =>  42   		Training 486 pattern with 60.00% 	Forward time: 	 4.46 sec
2023-04-01 15:56:28,619 			Loss:    4.953e-02    			Backward time: 	 0.42 sec 
2023-04-01 15:56:28,762 			Learning rate: weights:   1.000e-03    
2023-04-01 15:56:28,762 			Last test performance: 61.09%
2023-04-01 15:56:28,762 ----------------
2023-04-01 15:56:33,682   13  =>  43   		Training 486 pattern with 62.29% 	Forward time: 	 4.57 sec
2023-04-01 15:56:33,683 			Loss:    4.528e-02    			Backward time: 	 0.33 sec 
2023-04-01 15:56:33,855 			Learning rate: weights:   1.000e-03    
2023-04-01 15:56:33,862 			Last test performance: 61.09%
2023-04-01 15:56:33,862 ----------------
2023-04-01 15:56:39,257   13  =>  44   		Training 486 pattern with 55.83% 	Forward time: 	 4.94 sec
2023-04-01 15:56:39,258 			Loss:    5.044e-02    			Backward time: 	 0.40 sec 
2023-04-01 15:56:39,463 			Learning rate: weights:   1.000e-03    
2023-04-01 15:56:39,464 			Last test performance: 61.09%
2023-04-01 15:56:39,464 ----------------
2023-04-01 15:56:44,244   13  =>  45   		Training 486 pattern with 60.42% 	Forward time: 	 4.37 sec
2023-04-01 15:56:44,244 			Loss:    4.840e-02    			Backward time: 	 0.39 sec 
2023-04-01 15:56:44,381 			Learning rate: weights:   1.000e-03    
2023-04-01 15:56:44,382 			Last test performance: 61.09%
2023-04-01 15:56:44,382 ----------------
2023-04-01 15:56:49,376   13  =>  46   		Training 486 pattern with 63.12% 	Forward time: 	 4.30 sec
2023-04-01 15:56:49,376 			Loss:    4.424e-02    			Backward time: 	 0.66 sec 
2023-04-01 15:56:49,506 			Learning rate: weights:   1.000e-03    
2023-04-01 15:56:49,506 			Last test performance: 61.09%
2023-04-01 15:56:49,506 ----------------
2023-04-01 15:56:54,300   13  =>  47   		Training 486 pattern with 63.75% 	Forward time: 	 4.20 sec
2023-04-01 15:56:54,300 			Loss:    4.544e-02    			Backward time: 	 0.56 sec 
2023-04-01 15:56:54,476 			Learning rate: weights:   1.000e-03    
2023-04-01 15:56:54,476 			Last test performance: 61.09%
2023-04-01 15:56:54,476 ----------------
2023-04-01 15:56:59,429   13  =>  48   		Training 486 pattern with 58.54% 	Forward time: 	 4.55 sec
2023-04-01 15:56:59,429 			Loss:    4.789e-02    			Backward time: 	 0.37 sec 
2023-04-01 15:56:59,521 			Learning rate: weights:   1.000e-03    
2023-04-01 15:56:59,521 			Last test performance: 61.09%
2023-04-01 15:56:59,521 ----------------
2023-04-01 15:57:05,402   13  =>  49   		Training 486 pattern with 60.62% 	Forward time: 	 5.30 sec
2023-04-01 15:57:05,403 			Loss:    4.584e-02    			Backward time: 	 0.53 sec 
2023-04-01 15:57:05,613 			Learning rate: weights:   1.000e-03    
2023-04-01 15:57:05,613 			Last test performance: 61.09%
2023-04-01 15:57:05,614 ----------------
2023-04-01 15:57:10,387   13  =>  50   		Training 486 pattern with 59.38% 	Forward time: 	 4.31 sec
2023-04-01 15:57:10,388 			Loss:    4.556e-02    			Backward time: 	 0.43 sec 
2023-04-01 15:57:10,507 			Learning rate: weights:   1.000e-03    
2023-04-01 15:57:10,508 			Last test performance: 61.09%
2023-04-01 15:57:10,508 ----------------
2023-04-01 15:57:15,279   13  =>  51   		Training 486 pattern with 61.04% 	Forward time: 	 4.47 sec
2023-04-01 15:57:15,279 			Loss:    4.748e-02    			Backward time: 	 0.27 sec 
2023-04-01 15:57:15,594 			Learning rate: weights:   1.000e-03    
2023-04-01 15:57:15,594 			Last test performance: 61.09%
2023-04-01 15:57:15,595 ----------------
2023-04-01 15:57:20,979   13  =>  52   		Training 486 pattern with 61.25% 	Forward time: 	 4.90 sec
2023-04-01 15:57:20,980 			Loss:    4.564e-02    			Backward time: 	 0.43 sec 
2023-04-01 15:57:21,204 			Learning rate: weights:   1.000e-03    
2023-04-01 15:57:21,204 			Last test performance: 61.09%
2023-04-01 15:57:21,204 ----------------
2023-04-01 15:57:26,141   13  =>  53   		Training 486 pattern with 61.25% 	Forward time: 	 4.45 sec
2023-04-01 15:57:26,142 			Loss:    4.873e-02    			Backward time: 	 0.45 sec 
2023-04-01 15:57:26,260 			Learning rate: weights:   1.000e-03    
2023-04-01 15:57:26,260 			Last test performance: 61.09%
2023-04-01 15:57:26,260 ----------------
2023-04-01 15:57:30,439   13  =>  54   		Training 486 pattern with 61.88% 	Forward time: 	 3.87 sec
2023-04-01 15:57:30,439 			Loss:    4.628e-02    			Backward time: 	 0.29 sec 
2023-04-01 15:57:30,613 			Learning rate: weights:   1.000e-03    
2023-04-01 15:57:30,613 			Last test performance: 61.09%
2023-04-01 15:57:30,613 ----------------
2023-04-01 15:57:35,698   13  =>  55   		Training 486 pattern with 59.38% 	Forward time: 	 4.76 sec
2023-04-01 15:57:35,698 			Loss:    4.777e-02    			Backward time: 	 0.31 sec 
2023-04-01 15:57:35,855 			Learning rate: weights:   1.000e-03    
2023-04-01 15:57:35,856 			Last test performance: 61.09%
2023-04-01 15:57:35,856 ----------------
2023-04-01 15:57:40,920   13  =>  56   		Training 486 pattern with 60.21% 	Forward time: 	 4.58 sec
2023-04-01 15:57:40,921 			Loss:    4.566e-02    			Backward time: 	 0.44 sec 
2023-04-01 15:57:41,060 			Learning rate: weights:   1.000e-03    
2023-04-01 15:57:41,060 			Last test performance: 61.09%
2023-04-01 15:57:41,060 ----------------
2023-04-01 15:57:47,136   13  =>  57   		Training 486 pattern with 65.83% 	Forward time: 	 5.61 sec
2023-04-01 15:57:47,136 			Loss:    4.377e-02    			Backward time: 	 0.44 sec 
2023-04-01 15:57:47,370 			Learning rate: weights:   1.000e-03    
2023-04-01 15:57:47,370 			Last test performance: 61.09%
2023-04-01 15:57:47,370 ----------------
2023-04-01 15:57:52,635   13  =>  58   		Training 486 pattern with 60.21% 	Forward time: 	 4.71 sec
2023-04-01 15:57:52,635 			Loss:    4.701e-02    			Backward time: 	 0.52 sec 
2023-04-01 15:57:52,792 			Learning rate: weights:   1.000e-03    
2023-04-01 15:57:52,799 			Last test performance: 61.09%
2023-04-01 15:57:52,799 ----------------
2023-04-01 15:57:57,373   13  =>  59   		Training 486 pattern with 62.08% 	Forward time: 	 4.41 sec
2023-04-01 15:57:57,374 			Loss:    4.669e-02    			Backward time: 	 0.14 sec 
2023-04-01 15:57:57,541 			Learning rate: weights:   1.000e-03    
2023-04-01 15:57:57,542 			Last test performance: 61.09%
2023-04-01 15:57:57,543 ----------------
2023-04-01 15:58:02,237   13  =>  60   		Training 486 pattern with 62.29% 	Forward time: 	 4.26 sec
2023-04-01 15:58:02,237 			Loss:    4.384e-02    			Backward time: 	 0.42 sec 
2023-04-01 15:58:02,429 			Learning rate: weights:   1.000e-03    
2023-04-01 15:58:02,429 			Last test performance: 61.09%
2023-04-01 15:58:02,429 ----------------
2023-04-01 15:58:08,151   13  =>  61   		Training 486 pattern with 60.00% 	Forward time: 	 5.15 sec
2023-04-01 15:58:08,151 			Loss:    4.759e-02    			Backward time: 	 0.53 sec 
2023-04-01 15:58:08,278 			Learning rate: weights:   1.000e-03    
2023-04-01 15:58:08,279 			Last test performance: 61.09%
2023-04-01 15:58:08,279 ----------------
2023-04-01 15:58:13,072   13  =>  62   		Training 486 pattern with 59.17% 	Forward time: 	 4.34 sec
2023-04-01 15:58:13,073 			Loss:    4.990e-02    			Backward time: 	 0.43 sec 
2023-04-01 15:58:13,250 			Learning rate: weights:   1.000e-03    
2023-04-01 15:58:13,250 			Last test performance: 61.09%
2023-04-01 15:58:13,252 ----------------
2023-04-01 15:58:18,351   13  =>  63   		Training 486 pattern with 60.62% 	Forward time: 	 4.66 sec
2023-04-01 15:58:18,351 			Loss:    4.835e-02    			Backward time: 	 0.41 sec 
2023-04-01 15:58:18,493 			Learning rate: weights:   1.000e-03    
2023-04-01 15:58:18,494 			Last test performance: 61.09%
2023-04-01 15:58:18,494 ----------------
2023-04-01 15:58:23,585   13  =>  64   		Training 486 pattern with 58.33% 	Forward time: 	 4.66 sec
2023-04-01 15:58:23,585 			Loss:    4.972e-02    			Backward time: 	 0.39 sec 
2023-04-01 15:58:23,678 			Learning rate: weights:   1.000e-03    
2023-04-01 15:58:23,678 			Last test performance: 61.09%
2023-04-01 15:58:23,678 ----------------
2023-04-01 15:58:28,559   13  =>  65   		Training 486 pattern with 59.79% 	Forward time: 	 4.32 sec
2023-04-01 15:58:28,559 			Loss:    4.822e-02    			Backward time: 	 0.51 sec 
2023-04-01 15:58:28,760 			Learning rate: weights:   1.000e-03    
2023-04-01 15:58:28,760 			Last test performance: 61.09%
2023-04-01 15:58:28,760 ----------------
2023-04-01 15:58:33,875   13  =>  66   		Training 486 pattern with 58.75% 	Forward time: 	 4.75 sec
2023-04-01 15:58:33,875 			Loss:    4.954e-02    			Backward time: 	 0.35 sec 
2023-04-01 15:58:33,991 			Learning rate: weights:   1.000e-03    
2023-04-01 15:58:33,991 			Last test performance: 61.09%
2023-04-01 15:58:34,001 ----------------
2023-04-01 15:58:39,171   13  =>  67   		Training 486 pattern with 61.04% 	Forward time: 	 4.81 sec
2023-04-01 15:58:39,171 			Loss:    4.680e-02    			Backward time: 	 0.35 sec 
2023-04-01 15:58:39,306 			Learning rate: weights:   1.000e-03    
2023-04-01 15:58:39,306 			Last test performance: 61.09%
2023-04-01 15:58:39,306 ----------------
2023-04-01 15:58:44,679   13  =>  68   		Training 486 pattern with 60.21% 	Forward time: 	 4.99 sec
2023-04-01 15:58:44,680 			Loss:    4.793e-02    			Backward time: 	 0.34 sec 
2023-04-01 15:58:44,819 			Learning rate: weights:   1.000e-03    
2023-04-01 15:58:44,819 			Last test performance: 61.09%
2023-04-01 15:58:44,820 ----------------
2023-04-01 15:58:50,463   13  =>  69   		Training 486 pattern with 56.46% 	Forward time: 	 5.41 sec
2023-04-01 15:58:50,463 			Loss:    5.115e-02    			Backward time: 	 0.20 sec 
2023-04-01 15:58:50,698 			Learning rate: weights:   1.000e-03    
2023-04-01 15:58:50,698 			Last test performance: 61.09%
2023-04-01 15:58:50,698 ----------------
2023-04-01 15:58:55,836   13  =>  70   		Training 486 pattern with 56.46% 	Forward time: 	 4.75 sec
2023-04-01 15:58:55,837 			Loss:    5.030e-02    			Backward time: 	 0.35 sec 
2023-04-01 15:58:56,070 			Learning rate: weights:   1.000e-03    
2023-04-01 15:58:56,071 			Last test performance: 61.09%
2023-04-01 15:58:56,071 ----------------
2023-04-01 15:59:01,558   13  =>  71   		Training 486 pattern with 60.62% 	Forward time: 	 5.00 sec
2023-04-01 15:59:01,558 			Loss:    4.663e-02    			Backward time: 	 0.45 sec 
2023-04-01 15:59:01,705 			Learning rate: weights:   1.000e-03    
2023-04-01 15:59:01,705 			Last test performance: 61.09%
2023-04-01 15:59:01,705 ----------------
2023-04-01 15:59:06,839   13  =>  72   		Training 486 pattern with 62.08% 	Forward time: 	 4.75 sec
2023-04-01 15:59:06,839 			Loss:    4.786e-02    			Backward time: 	 0.34 sec 
2023-04-01 15:59:07,093 			Learning rate: weights:   1.000e-03    
2023-04-01 15:59:07,094 			Last test performance: 61.09%
2023-04-01 15:59:07,094 ----------------
2023-04-01 15:59:12,269   13  =>  73   		Training 486 pattern with 61.46% 	Forward time: 	 4.61 sec
2023-04-01 15:59:12,269 			Loss:    4.543e-02    			Backward time: 	 0.53 sec 
2023-04-01 15:59:12,503 			Learning rate: weights:   1.000e-03    
2023-04-01 15:59:12,503 			Last test performance: 61.09%
2023-04-01 15:59:12,503 ----------------
2023-04-01 15:59:17,511   13  =>  74   		Training 486 pattern with 58.13% 	Forward time: 	 4.74 sec
2023-04-01 15:59:17,512 			Loss:    4.800e-02    			Backward time: 	 0.24 sec 
2023-04-01 15:59:17,671 			Learning rate: weights:   1.000e-03    
2023-04-01 15:59:17,679 			Last test performance: 61.09%
2023-04-01 15:59:17,680 ----------------
2023-04-01 15:59:23,266   13  =>  75   		Training 486 pattern with 62.08% 	Forward time: 	 5.09 sec
2023-04-01 15:59:23,266 			Loss:    4.539e-02    			Backward time: 	 0.44 sec 
2023-04-01 15:59:23,549 			Learning rate: weights:   1.000e-03    
2023-04-01 15:59:23,549 			Last test performance: 61.09%
2023-04-01 15:59:23,549 ----------------
2023-04-01 15:59:28,773   13  =>  76   		Training 486 pattern with 60.83% 	Forward time: 	 4.91 sec
2023-04-01 15:59:28,773 			Loss:    4.587e-02    			Backward time: 	 0.26 sec 
2023-04-01 15:59:28,940 			Learning rate: weights:   1.000e-03    
2023-04-01 15:59:28,941 			Last test performance: 61.09%
2023-04-01 15:59:28,941 ----------------
2023-04-01 15:59:34,014   13  =>  77   		Training 486 pattern with 58.33% 	Forward time: 	 4.71 sec
2023-04-01 15:59:34,014 			Loss:    4.923e-02    			Backward time: 	 0.31 sec 
2023-04-01 15:59:34,166 			Learning rate: weights:   1.000e-03    
2023-04-01 15:59:34,166 			Last test performance: 61.09%
2023-04-01 15:59:34,167 ----------------
2023-04-01 15:59:39,429   13  =>  78   		Training 486 pattern with 60.21% 	Forward time: 	 4.78 sec
2023-04-01 15:59:39,429 			Loss:    4.669e-02    			Backward time: 	 0.45 sec 
2023-04-01 15:59:39,561 			Learning rate: weights:   1.000e-03    
2023-04-01 15:59:39,561 			Last test performance: 61.09%
2023-04-01 15:59:39,561 ----------------
2023-04-01 15:59:44,194   13  =>  79   		Training 486 pattern with 59.17% 	Forward time: 	 4.13 sec
2023-04-01 15:59:44,194 			Loss:    4.519e-02    			Backward time: 	 0.48 sec 
2023-04-01 15:59:44,366 			Learning rate: weights:   1.000e-03    
2023-04-01 15:59:44,368 			Last test performance: 61.09%
2023-04-01 15:59:44,369 ----------------
2023-04-01 15:59:49,007   13  =>  80   		Training 486 pattern with 59.58% 	Forward time: 	 4.17 sec
2023-04-01 15:59:49,008 			Loss:    5.068e-02    			Backward time: 	 0.45 sec 
2023-04-01 15:59:49,147 			Learning rate: weights:   1.000e-03    
2023-04-01 15:59:49,147 			Last test performance: 61.09%
2023-04-01 15:59:49,147 ----------------
2023-04-01 15:59:53,786   13  =>  81   		Training 486 pattern with 62.50% 	Forward time: 	 4.04 sec
2023-04-01 15:59:53,787 			Loss:    4.584e-02    			Backward time: 	 0.58 sec 
2023-04-01 15:59:53,955 			Learning rate: weights:   1.000e-03    
2023-04-01 15:59:53,955 			Last test performance: 61.09%
2023-04-01 15:59:53,955 ----------------
2023-04-01 15:59:58,296   13  =>  82   		Training 486 pattern with 60.21% 	Forward time: 	 3.92 sec
2023-04-01 15:59:58,296 			Loss:    4.476e-02    			Backward time: 	 0.39 sec 
2023-04-01 15:59:58,608 			Learning rate: weights:   1.000e-03    
2023-04-01 15:59:58,608 			Last test performance: 61.09%
2023-04-01 15:59:58,608 ----------------
2023-04-01 16:00:03,697   13  =>  83   		Training 486 pattern with 62.29% 	Forward time: 	 4.92 sec
2023-04-01 16:00:03,697 			Loss:    4.739e-02    			Backward time: 	 0.15 sec 
2023-04-01 16:00:03,902 			Learning rate: weights:   1.000e-03    
2023-04-01 16:00:03,903 			Last test performance: 61.09%
2023-04-01 16:00:03,903 ----------------
2023-04-01 16:00:09,236   13  =>  84   		Training 486 pattern with 59.17% 	Forward time: 	 5.08 sec
2023-04-01 16:00:09,236 			Loss:    4.638e-02    			Backward time: 	 0.24 sec 
2023-04-01 16:00:09,350 			Learning rate: weights:   1.000e-03    
2023-04-01 16:00:09,350 			Last test performance: 61.09%
2023-04-01 16:00:09,350 ----------------
2023-04-01 16:00:15,377   13  =>  85   		Training 486 pattern with 58.75% 	Forward time: 	 5.48 sec
2023-04-01 16:00:15,377 			Loss:    4.870e-02    			Backward time: 	 0.52 sec 
2023-04-01 16:00:15,522 			Learning rate: weights:   1.000e-03    
2023-04-01 16:00:15,522 			Last test performance: 61.09%
2023-04-01 16:00:15,522 ----------------
2023-04-01 16:00:20,979   13  =>  86   		Training 486 pattern with 62.08% 	Forward time: 	 5.05 sec
2023-04-01 16:00:20,980 			Loss:    4.262e-02    			Backward time: 	 0.38 sec 
2023-04-01 16:00:21,112 			Learning rate: weights:   1.000e-03    
2023-04-01 16:00:21,113 			Last test performance: 61.09%
2023-04-01 16:00:21,113 ----------------
2023-04-01 16:00:25,602   13  =>  87   		Training 486 pattern with 63.12% 	Forward time: 	 4.32 sec
2023-04-01 16:00:25,602 			Loss:    4.486e-02    			Backward time: 	 0.15 sec 
2023-04-01 16:00:25,780 			Learning rate: weights:   1.000e-03    
2023-04-01 16:00:25,782 			Last test performance: 61.09%
2023-04-01 16:00:25,782 ----------------
2023-04-01 16:00:31,176   13  =>  88   		Training 486 pattern with 57.92% 	Forward time: 	 5.03 sec
2023-04-01 16:00:31,176 			Loss:    4.766e-02    			Backward time: 	 0.35 sec 
2023-04-01 16:00:31,343 			Learning rate: weights:   1.000e-03    
2023-04-01 16:00:31,343 			Last test performance: 61.09%
2023-04-01 16:00:31,343 ----------------
2023-04-01 16:00:36,816   13  =>  89   		Training 486 pattern with 61.46% 	Forward time: 	 4.84 sec
2023-04-01 16:00:36,816 			Loss:    4.419e-02    			Backward time: 	 0.60 sec 
2023-04-01 16:00:36,972 			Learning rate: weights:   1.000e-03    
2023-04-01 16:00:36,973 			Last test performance: 61.09%
2023-04-01 16:00:36,973 ----------------
2023-04-01 16:00:41,707   13  =>  90   		Training 486 pattern with 60.83% 	Forward time: 	 4.30 sec
2023-04-01 16:00:41,708 			Loss:    4.681e-02    			Backward time: 	 0.42 sec 
2023-04-01 16:00:41,973 			Learning rate: weights:   1.000e-03    
2023-04-01 16:00:41,973 			Last test performance: 61.09%
2023-04-01 16:00:41,973 ----------------
2023-04-01 16:00:46,737   13  =>  91   		Training 486 pattern with 57.29% 	Forward time: 	 4.26 sec
2023-04-01 16:00:46,737 			Loss:    4.880e-02    			Backward time: 	 0.48 sec 
2023-04-01 16:00:46,830 			Learning rate: weights:   1.000e-03    
2023-04-01 16:00:46,830 			Last test performance: 61.09%
2023-04-01 16:00:46,831 ----------------
2023-04-01 16:00:51,874   13  =>  92   		Training 486 pattern with 59.17% 	Forward time: 	 4.74 sec
2023-04-01 16:00:51,875 			Loss:    4.615e-02    			Backward time: 	 0.28 sec 
2023-04-01 16:00:52,008 			Learning rate: weights:   1.000e-03    
2023-04-01 16:00:52,009 			Last test performance: 61.09%
2023-04-01 16:00:52,009 ----------------
2023-04-01 16:00:57,189   13  =>  93   		Training 486 pattern with 64.17% 	Forward time: 	 4.84 sec
2023-04-01 16:00:57,190 			Loss:    4.631e-02    			Backward time: 	 0.29 sec 
2023-04-01 16:00:57,369 			Learning rate: weights:   1.000e-03    
2023-04-01 16:00:57,372 			Last test performance: 61.09%
2023-04-01 16:00:57,373 ----------------
2023-04-01 16:01:02,751   13  =>  94   		Training 486 pattern with 57.50% 	Forward time: 	 4.77 sec
2023-04-01 16:01:02,752 			Loss:    4.772e-02    			Backward time: 	 0.56 sec 
2023-04-01 16:01:02,997 			Learning rate: weights:   1.000e-03    
2023-04-01 16:01:02,998 			Last test performance: 61.09%
2023-04-01 16:01:02,998 ----------------
2023-04-01 16:01:07,816   13  =>  95   		Training 486 pattern with 58.13% 	Forward time: 	 4.29 sec
2023-04-01 16:01:07,816 			Loss:    4.899e-02    			Backward time: 	 0.49 sec 
2023-04-01 16:01:08,002 			Learning rate: weights:   1.000e-03    
2023-04-01 16:01:08,002 			Last test performance: 61.09%
2023-04-01 16:01:08,003 ----------------
2023-04-01 16:01:12,549   13  =>  96   		Training 486 pattern with 59.17% 	Forward time: 	 4.17 sec
2023-04-01 16:01:12,549 			Loss:    5.001e-02    			Backward time: 	 0.35 sec 
2023-04-01 16:01:12,760 			Learning rate: weights:   1.000e-03    
2023-04-01 16:01:12,760 			Last test performance: 61.09%
2023-04-01 16:01:12,760 ----------------
2023-04-01 16:01:17,964   13  =>  97   		Training 486 pattern with 58.75% 	Forward time: 	 4.71 sec
2023-04-01 16:01:17,965 			Loss:    5.001e-02    			Backward time: 	 0.46 sec 
2023-04-01 16:01:18,189 			Learning rate: weights:   1.000e-03    
2023-04-01 16:01:18,189 			Last test performance: 61.09%
2023-04-01 16:01:18,189 ----------------
2023-04-01 16:01:23,234   13  =>  98   		Training 486 pattern with 58.75% 	Forward time: 	 4.61 sec
2023-04-01 16:01:23,234 			Loss:    5.047e-02    			Backward time: 	 0.38 sec 
2023-04-01 16:01:23,356 			Learning rate: weights:   1.000e-03    
2023-04-01 16:01:23,356 			Last test performance: 61.09%
2023-04-01 16:01:23,356 ----------------
2023-04-01 16:01:27,918   13  =>  99   		Training 486 pattern with 67.08% 	Forward time: 	 4.19 sec
2023-04-01 16:01:27,918 			Loss:    4.104e-02    			Backward time: 	 0.34 sec 
2023-04-01 16:01:28,090 			Learning rate: weights:   1.000e-03    
2023-04-01 16:01:28,091 			Last test performance: 61.09%
2023-04-01 16:01:28,091 ----------------
2023-04-01 16:01:32,653   13  => 100   		Training 486 pattern with 57.08% 	Forward time: 	 4.29 sec
2023-04-01 16:01:32,654 			Loss:    4.896e-02    			Backward time: 	 0.22 sec 
2023-04-01 16:01:32,831 			Learning rate: weights:   1.000e-03    
2023-04-01 16:01:32,831 			Last test performance: 61.09%
2023-04-01 16:01:32,831 ----------------
2023-04-01 16:01:37,563   13  => 101   		Training 486 pattern with 56.88% 	Forward time: 	 4.44 sec
2023-04-01 16:01:37,563 			Loss:    5.032e-02    			Backward time: 	 0.27 sec 
2023-04-01 16:01:37,704 			Learning rate: weights:   1.000e-03    
2023-04-01 16:01:37,704 			Last test performance: 61.09%
2023-04-01 16:01:37,705 ----------------
2023-04-01 16:01:42,563   13  => 102   		Training 486 pattern with 62.29% 	Forward time: 	 4.03 sec
2023-04-01 16:01:42,564 			Loss:    4.568e-02    			Backward time: 	 0.80 sec 
2023-04-01 16:01:42,660 			Learning rate: weights:   1.000e-03    
2023-04-01 16:01:42,661 			Last test performance: 61.09%
2023-04-01 16:01:42,661 ----------------
2023-04-01 16:01:47,500   13  => 103   		Training 486 pattern with 60.21% 	Forward time: 	 4.41 sec
2023-04-01 16:01:47,500 			Loss:    4.530e-02    			Backward time: 	 0.40 sec 
2023-04-01 16:01:47,599 			Learning rate: weights:   1.000e-03    
2023-04-01 16:01:47,600 			Last test performance: 61.09%
2023-04-01 16:01:47,600 ----------------
2023-04-01 16:01:48,623 
2023-04-01 16:01:48,623 Testing:
2023-04-01 16:01:48,871 		24 of 10000 with 70.83% 	 Time used:  0.25 sec
2023-04-01 16:01:49,186 		48 of 10000 with 68.75% 	 Time used:  0.31 sec
2023-04-01 16:01:49,476 		72 of 10000 with 68.06% 	 Time used:  0.29 sec
2023-04-01 16:01:49,766 		96 of 10000 with 67.71% 	 Time used:  0.29 sec
2023-04-01 16:01:50,063 		120 of 10000 with 69.17% 	 Time used:  0.30 sec
2023-04-01 16:01:50,159 		144 of 10000 with 68.75% 	 Time used:  0.09 sec
2023-04-01 16:01:50,418 		168 of 10000 with 69.64% 	 Time used:  0.26 sec
2023-04-01 16:01:50,672 		192 of 10000 with 66.67% 	 Time used:  0.25 sec
2023-04-01 16:01:50,993 		216 of 10000 with 66.67% 	 Time used:  0.32 sec
2023-04-01 16:01:51,281 		240 of 10000 with 66.25% 	 Time used:  0.29 sec
2023-04-01 16:01:51,645 		264 of 10000 with 64.77% 	 Time used:  0.36 sec
2023-04-01 16:01:51,918 		288 of 10000 with 63.54% 	 Time used:  0.27 sec
2023-04-01 16:01:52,015 		312 of 10000 with 64.42% 	 Time used:  0.10 sec
2023-04-01 16:01:52,347 		336 of 10000 with 63.99% 	 Time used:  0.33 sec
2023-04-01 16:01:52,645 		360 of 10000 with 63.06% 	 Time used:  0.30 sec
2023-04-01 16:01:52,949 		384 of 10000 with 64.06% 	 Time used:  0.30 sec
2023-04-01 16:01:53,252 		408 of 10000 with 63.48% 	 Time used:  0.30 sec
2023-04-01 16:01:53,555 		432 of 10000 with 63.43% 	 Time used:  0.30 sec
2023-04-01 16:01:53,844 		456 of 10000 with 63.38% 	 Time used:  0.29 sec
2023-04-01 16:01:54,149 		480 of 10000 with 62.50% 	 Time used:  0.30 sec
2023-04-01 16:01:54,448 		504 of 10000 with 62.70% 	 Time used:  0.30 sec
2023-04-01 16:01:54,556 		528 of 10000 with 63.26% 	 Time used:  0.11 sec
2023-04-01 16:01:54,825 		552 of 10000 with 63.59% 	 Time used:  0.27 sec
2023-04-01 16:01:55,096 		576 of 10000 with 63.54% 	 Time used:  0.27 sec
2023-04-01 16:01:55,414 		600 of 10000 with 63.83% 	 Time used:  0.32 sec
2023-04-01 16:01:55,670 		624 of 10000 with 64.42% 	 Time used:  0.25 sec
2023-04-01 16:01:55,951 		648 of 10000 with 64.66% 	 Time used:  0.28 sec
2023-04-01 16:01:56,252 		672 of 10000 with 65.03% 	 Time used:  0.30 sec
2023-04-01 16:01:56,532 		696 of 10000 with 64.22% 	 Time used:  0.28 sec
2023-04-01 16:01:56,814 		720 of 10000 with 64.31% 	 Time used:  0.28 sec
2023-04-01 16:01:56,901 		744 of 10000 with 64.11% 	 Time used:  0.09 sec
2023-04-01 16:01:57,189 		768 of 10000 with 64.32% 	 Time used:  0.29 sec
2023-04-01 16:01:57,509 		792 of 10000 with 64.65% 	 Time used:  0.32 sec
2023-04-01 16:01:57,785 		816 of 10000 with 64.58% 	 Time used:  0.28 sec
2023-04-01 16:01:57,893 		840 of 10000 with 64.52% 	 Time used:  0.11 sec
2023-04-01 16:01:58,137 		864 of 10000 with 64.47% 	 Time used:  0.24 sec
2023-04-01 16:01:58,423 		888 of 10000 with 64.64% 	 Time used:  0.29 sec
2023-04-01 16:01:58,561 		912 of 10000 with 64.58% 	 Time used:  0.14 sec
2023-04-01 16:01:58,682 		936 of 10000 with 64.32% 	 Time used:  0.12 sec
2023-04-01 16:01:58,802 		960 of 10000 with 64.27% 	 Time used:  0.12 sec
2023-04-01 16:01:58,923 		984 of 10000 with 64.43% 	 Time used:  0.12 sec
2023-04-01 16:01:59,195 		1008 of 10000 with 64.48% 	 Time used:  0.27 sec
2023-04-01 16:01:59,506 		1032 of 10000 with 64.73% 	 Time used:  0.31 sec
2023-04-01 16:01:59,793 		1056 of 10000 with 64.20% 	 Time used:  0.28 sec
2023-04-01 16:01:59,892 		1080 of 10000 with 64.35% 	 Time used:  0.10 sec
2023-04-01 16:02:00,098 		1104 of 10000 with 64.31% 	 Time used:  0.21 sec
2023-04-01 16:02:00,389 		1128 of 10000 with 64.36% 	 Time used:  0.29 sec
2023-04-01 16:02:00,703 		1152 of 10000 with 64.06% 	 Time used:  0.31 sec
2023-04-01 16:02:00,793 		1176 of 10000 with 64.12% 	 Time used:  0.09 sec
2023-04-01 16:02:01,050 		1200 of 10000 with 64.42% 	 Time used:  0.26 sec
2023-04-01 16:02:01,564 		1224 of 10000 with 64.30% 	 Time used:  0.51 sec
2023-04-01 16:02:01,887 		1248 of 10000 with 64.02% 	 Time used:  0.32 sec
2023-04-01 16:02:02,147 		1272 of 10000 with 63.99% 	 Time used:  0.26 sec
2023-04-01 16:02:02,492 		1296 of 10000 with 63.97% 	 Time used:  0.34 sec
2023-04-01 16:02:02,790 		1320 of 10000 with 63.94% 	 Time used:  0.30 sec
2023-04-01 16:02:03,066 		1344 of 10000 with 63.99% 	 Time used:  0.27 sec
2023-04-01 16:02:03,186 		1368 of 10000 with 64.11% 	 Time used:  0.12 sec
2023-04-01 16:02:03,512 		1392 of 10000 with 64.01% 	 Time used:  0.32 sec
2023-04-01 16:02:03,606 		1416 of 10000 with 64.12% 	 Time used:  0.09 sec
2023-04-01 16:02:03,883 		1440 of 10000 with 64.03% 	 Time used:  0.28 sec
2023-04-01 16:02:04,220 		1464 of 10000 with 64.07% 	 Time used:  0.34 sec
2023-04-01 16:02:04,463 		1488 of 10000 with 64.18% 	 Time used:  0.24 sec
2023-04-01 16:02:04,757 		1512 of 10000 with 63.89% 	 Time used:  0.29 sec
2023-04-01 16:02:05,010 		1536 of 10000 with 63.80% 	 Time used:  0.25 sec
2023-04-01 16:02:05,111 		1560 of 10000 with 63.78% 	 Time used:  0.10 sec
2023-04-01 16:02:05,445 		1584 of 10000 with 63.64% 	 Time used:  0.33 sec
2023-04-01 16:02:05,688 		1608 of 10000 with 63.43% 	 Time used:  0.24 sec
2023-04-01 16:02:05,941 		1632 of 10000 with 63.30% 	 Time used:  0.25 sec
2023-04-01 16:02:06,249 		1656 of 10000 with 63.22% 	 Time used:  0.31 sec
2023-04-01 16:02:06,330 		1680 of 10000 with 63.45% 	 Time used:  0.08 sec
2023-04-01 16:02:06,618 		1704 of 10000 with 63.38% 	 Time used:  0.29 sec
2023-04-01 16:02:06,947 		1728 of 10000 with 63.54% 	 Time used:  0.33 sec
2023-04-01 16:02:07,246 		1752 of 10000 with 63.36% 	 Time used:  0.30 sec
2023-04-01 16:02:07,545 		1776 of 10000 with 63.29% 	 Time used:  0.30 sec
2023-04-01 16:02:07,623 		1800 of 10000 with 63.28% 	 Time used:  0.08 sec
2023-04-01 16:02:07,884 		1824 of 10000 with 63.43% 	 Time used:  0.26 sec
2023-04-01 16:02:08,221 		1848 of 10000 with 63.47% 	 Time used:  0.34 sec
2023-04-01 16:02:08,435 		1872 of 10000 with 63.57% 	 Time used:  0.21 sec
2023-04-01 16:02:08,720 		1896 of 10000 with 63.82% 	 Time used:  0.28 sec
2023-04-01 16:02:08,819 		1920 of 10000 with 63.75% 	 Time used:  0.10 sec
2023-04-01 16:02:09,148 		1944 of 10000 with 63.58% 	 Time used:  0.33 sec
2023-04-01 16:02:09,448 		1968 of 10000 with 63.62% 	 Time used:  0.30 sec
2023-04-01 16:02:09,664 		1992 of 10000 with 63.60% 	 Time used:  0.21 sec
2023-04-01 16:02:09,953 		2016 of 10000 with 63.49% 	 Time used:  0.29 sec
2023-04-01 16:02:10,053 		2040 of 10000 with 63.24% 	 Time used:  0.10 sec
2023-04-01 16:02:10,411 		2064 of 10000 with 63.23% 	 Time used:  0.36 sec
2023-04-01 16:02:10,657 		2088 of 10000 with 63.03% 	 Time used:  0.25 sec
2023-04-01 16:02:10,964 		2112 of 10000 with 63.16% 	 Time used:  0.31 sec
2023-04-01 16:02:11,050 		2136 of 10000 with 63.11% 	 Time used:  0.08 sec
2023-04-01 16:02:11,325 		2160 of 10000 with 63.10% 	 Time used:  0.27 sec
2023-04-01 16:02:11,444 		2184 of 10000 with 63.14% 	 Time used:  0.12 sec
2023-04-01 16:02:11,564 		2208 of 10000 with 63.18% 	 Time used:  0.12 sec
2023-04-01 16:02:11,684 		2232 of 10000 with 63.22% 	 Time used:  0.12 sec
2023-04-01 16:02:11,953 		2256 of 10000 with 63.12% 	 Time used:  0.27 sec
2023-04-01 16:02:12,194 		2280 of 10000 with 63.03% 	 Time used:  0.24 sec
2023-04-01 16:02:12,510 		2304 of 10000 with 62.89% 	 Time used:  0.31 sec
2023-04-01 16:02:12,776 		2328 of 10000 with 62.89% 	 Time used:  0.26 sec
2023-04-01 16:02:12,869 		2352 of 10000 with 62.88% 	 Time used:  0.09 sec
2023-04-01 16:02:12,989 		2376 of 10000 with 62.79% 	 Time used:  0.12 sec
2023-04-01 16:02:13,275 		2400 of 10000 with 62.71% 	 Time used:  0.28 sec
2023-04-01 16:02:13,385 		2424 of 10000 with 62.67% 	 Time used:  0.11 sec
2023-04-01 16:02:13,654 		2448 of 10000 with 62.75% 	 Time used:  0.27 sec
2023-04-01 16:02:13,976 		2472 of 10000 with 62.82% 	 Time used:  0.32 sec
2023-04-01 16:02:14,200 		2496 of 10000 with 62.82% 	 Time used:  0.22 sec
2023-04-01 16:02:14,530 		2520 of 10000 with 62.82% 	 Time used:  0.33 sec
2023-04-01 16:02:14,861 		2544 of 10000 with 62.62% 	 Time used:  0.33 sec
2023-04-01 16:02:14,977 		2568 of 10000 with 62.66% 	 Time used:  0.12 sec
2023-04-01 16:02:15,127 		2592 of 10000 with 62.65% 	 Time used:  0.15 sec
2023-04-01 16:02:15,506 		2616 of 10000 with 62.61% 	 Time used:  0.38 sec
2023-04-01 16:02:15,597 		2640 of 10000 with 62.61% 	 Time used:  0.09 sec
2023-04-01 16:02:15,889 		2664 of 10000 with 62.61% 	 Time used:  0.29 sec
2023-04-01 16:02:16,025 		2688 of 10000 with 62.54% 	 Time used:  0.13 sec
2023-04-01 16:02:16,269 		2712 of 10000 with 62.50% 	 Time used:  0.24 sec
2023-04-01 16:02:16,585 		2736 of 10000 with 62.43% 	 Time used:  0.31 sec
2023-04-01 16:02:16,685 		2760 of 10000 with 62.28% 	 Time used:  0.10 sec
2023-04-01 16:02:16,985 		2784 of 10000 with 62.32% 	 Time used:  0.30 sec
2023-04-01 16:02:17,242 		2808 of 10000 with 62.46% 	 Time used:  0.26 sec
2023-04-01 16:02:17,486 		2832 of 10000 with 62.43% 	 Time used:  0.24 sec
2023-04-01 16:02:17,787 		2856 of 10000 with 62.39% 	 Time used:  0.30 sec
2023-04-01 16:02:17,897 		2880 of 10000 with 62.36% 	 Time used:  0.11 sec
2023-04-01 16:02:18,239 		2904 of 10000 with 62.36% 	 Time used:  0.34 sec
2023-04-01 16:02:18,330 		2928 of 10000 with 62.33% 	 Time used:  0.09 sec
2023-04-01 16:02:18,716 		2952 of 10000 with 62.47% 	 Time used:  0.39 sec
2023-04-01 16:02:18,988 		2976 of 10000 with 62.53% 	 Time used:  0.27 sec
2023-04-01 16:02:19,071 		3000 of 10000 with 62.37% 	 Time used:  0.08 sec
2023-04-01 16:02:19,332 		3024 of 10000 with 62.43% 	 Time used:  0.26 sec
2023-04-01 16:02:19,523 		3048 of 10000 with 62.47% 	 Time used:  0.19 sec
2023-04-01 16:02:19,885 		3072 of 10000 with 62.43% 	 Time used:  0.36 sec
2023-04-01 16:02:19,969 		3096 of 10000 with 62.34% 	 Time used:  0.08 sec
2023-04-01 16:02:20,258 		3120 of 10000 with 62.31% 	 Time used:  0.29 sec
2023-04-01 16:02:20,572 		3144 of 10000 with 62.37% 	 Time used:  0.31 sec
2023-04-01 16:02:20,654 		3168 of 10000 with 62.37% 	 Time used:  0.08 sec
2023-04-01 16:02:20,941 		3192 of 10000 with 62.31% 	 Time used:  0.29 sec
2023-04-01 16:02:21,263 		3216 of 10000 with 62.28% 	 Time used:  0.32 sec
2023-04-01 16:02:21,525 		3240 of 10000 with 62.25% 	 Time used:  0.26 sec
2023-04-01 16:02:21,854 		3264 of 10000 with 62.32% 	 Time used:  0.33 sec
2023-04-01 16:02:22,075 		3288 of 10000 with 62.35% 	 Time used:  0.22 sec
2023-04-01 16:02:22,396 		3312 of 10000 with 62.44% 	 Time used:  0.32 sec
2023-04-01 16:02:22,691 		3336 of 10000 with 62.29% 	 Time used:  0.29 sec
2023-04-01 16:02:22,991 		3360 of 10000 with 62.20% 	 Time used:  0.30 sec
2023-04-01 16:02:23,268 		3384 of 10000 with 62.20% 	 Time used:  0.28 sec
2023-04-01 16:02:23,386 		3408 of 10000 with 62.27% 	 Time used:  0.12 sec
2023-04-01 16:02:23,653 		3432 of 10000 with 62.27% 	 Time used:  0.27 sec
2023-04-01 16:02:23,960 		3456 of 10000 with 62.27% 	 Time used:  0.31 sec
2023-04-01 16:02:24,051 		3480 of 10000 with 62.33% 	 Time used:  0.09 sec
2023-04-01 16:02:24,457 		3504 of 10000 with 62.24% 	 Time used:  0.40 sec
2023-04-01 16:02:24,678 		3528 of 10000 with 62.13% 	 Time used:  0.22 sec
2023-04-01 16:02:25,007 		3552 of 10000 with 62.27% 	 Time used:  0.33 sec
2023-04-01 16:02:25,254 		3576 of 10000 with 62.33% 	 Time used:  0.25 sec
2023-04-01 16:02:25,574 		3600 of 10000 with 62.44% 	 Time used:  0.32 sec
2023-04-01 16:02:25,860 		3624 of 10000 with 62.42% 	 Time used:  0.29 sec
2023-04-01 16:02:26,172 		3648 of 10000 with 62.39% 	 Time used:  0.31 sec
2023-04-01 16:02:26,473 		3672 of 10000 with 62.45% 	 Time used:  0.30 sec
2023-04-01 16:02:26,707 		3696 of 10000 with 62.36% 	 Time used:  0.23 sec
2023-04-01 16:02:27,000 		3720 of 10000 with 62.31% 	 Time used:  0.29 sec
2023-04-01 16:02:27,272 		3744 of 10000 with 62.29% 	 Time used:  0.27 sec
2023-04-01 16:02:27,587 		3768 of 10000 with 62.23% 	 Time used:  0.31 sec
2023-04-01 16:02:27,878 		3792 of 10000 with 62.21% 	 Time used:  0.29 sec
2023-04-01 16:02:28,184 		3816 of 10000 with 62.26% 	 Time used:  0.30 sec
2023-04-01 16:02:28,269 		3840 of 10000 with 62.34% 	 Time used:  0.08 sec
2023-04-01 16:02:28,584 		3864 of 10000 with 62.40% 	 Time used:  0.31 sec
2023-04-01 16:02:28,831 		3888 of 10000 with 62.42% 	 Time used:  0.25 sec
2023-04-01 16:02:29,182 		3912 of 10000 with 62.32% 	 Time used:  0.35 sec
2023-04-01 16:02:29,477 		3936 of 10000 with 62.35% 	 Time used:  0.29 sec
2023-04-01 16:02:29,783 		3960 of 10000 with 62.37% 	 Time used:  0.30 sec
2023-04-01 16:02:30,032 		3984 of 10000 with 62.27% 	 Time used:  0.25 sec
2023-04-01 16:02:30,368 		4008 of 10000 with 62.25% 	 Time used:  0.33 sec
2023-04-01 16:02:30,660 		4032 of 10000 with 62.35% 	 Time used:  0.29 sec
2023-04-01 16:02:31,021 		4056 of 10000 with 62.25% 	 Time used:  0.36 sec
2023-04-01 16:02:31,258 		4080 of 10000 with 62.38% 	 Time used:  0.24 sec
2023-04-01 16:02:31,567 		4104 of 10000 with 62.35% 	 Time used:  0.31 sec
2023-04-01 16:02:31,877 		4128 of 10000 with 62.35% 	 Time used:  0.31 sec
2023-04-01 16:02:32,176 		4152 of 10000 with 62.38% 	 Time used:  0.30 sec
2023-04-01 16:02:32,481 		4176 of 10000 with 62.40% 	 Time used:  0.30 sec
2023-04-01 16:02:32,792 		4200 of 10000 with 62.52% 	 Time used:  0.31 sec
2023-04-01 16:02:33,094 		4224 of 10000 with 62.48% 	 Time used:  0.30 sec
2023-04-01 16:02:33,192 		4248 of 10000 with 62.57% 	 Time used:  0.10 sec
2023-04-01 16:02:33,505 		4272 of 10000 with 62.64% 	 Time used:  0.31 sec
2023-04-01 16:02:33,810 		4296 of 10000 with 62.64% 	 Time used:  0.30 sec
2023-04-01 16:02:34,115 		4320 of 10000 with 62.64% 	 Time used:  0.30 sec
2023-04-01 16:02:34,419 		4344 of 10000 with 62.68% 	 Time used:  0.30 sec
2023-04-01 16:02:34,710 		4368 of 10000 with 62.75% 	 Time used:  0.29 sec
2023-04-01 16:02:35,018 		4392 of 10000 with 62.84% 	 Time used:  0.31 sec
2023-04-01 16:02:35,119 		4416 of 10000 with 62.84% 	 Time used:  0.10 sec
2023-04-01 16:02:35,389 		4440 of 10000 with 62.86% 	 Time used:  0.27 sec
2023-04-01 16:02:35,699 		4464 of 10000 with 62.81% 	 Time used:  0.31 sec
2023-04-01 16:02:36,011 		4488 of 10000 with 62.86% 	 Time used:  0.31 sec
2023-04-01 16:02:36,100 		4512 of 10000 with 62.85% 	 Time used:  0.09 sec
2023-04-01 16:02:36,359 		4536 of 10000 with 62.81% 	 Time used:  0.26 sec
2023-04-01 16:02:36,636 		4560 of 10000 with 62.74% 	 Time used:  0.28 sec
2023-04-01 16:02:36,958 		4584 of 10000 with 62.72% 	 Time used:  0.32 sec
2023-04-01 16:02:37,230 		4608 of 10000 with 62.72% 	 Time used:  0.27 sec
2023-04-01 16:02:37,551 		4632 of 10000 with 62.63% 	 Time used:  0.32 sec
2023-04-01 16:02:37,854 		4656 of 10000 with 62.65% 	 Time used:  0.30 sec
2023-04-01 16:02:38,158 		4680 of 10000 with 62.74% 	 Time used:  0.30 sec
2023-04-01 16:02:38,474 		4704 of 10000 with 62.67% 	 Time used:  0.31 sec
2023-04-01 16:02:38,770 		4728 of 10000 with 62.67% 	 Time used:  0.30 sec
2023-04-01 16:02:39,071 		4752 of 10000 with 62.67% 	 Time used:  0.30 sec
2023-04-01 16:02:39,374 		4776 of 10000 with 62.67% 	 Time used:  0.30 sec
2023-04-01 16:02:39,669 		4800 of 10000 with 62.71% 	 Time used:  0.29 sec
2023-04-01 16:02:39,750 		4824 of 10000 with 62.69% 	 Time used:  0.08 sec
2023-04-01 16:02:39,871 		4848 of 10000 with 62.69% 	 Time used:  0.12 sec
2023-04-01 16:02:39,991 		4872 of 10000 with 62.75% 	 Time used:  0.12 sec
2023-04-01 16:02:40,195 		4896 of 10000 with 62.77% 	 Time used:  0.20 sec
2023-04-01 16:02:40,513 		4920 of 10000 with 62.83% 	 Time used:  0.32 sec
2023-04-01 16:02:40,603 		4944 of 10000 with 62.88% 	 Time used:  0.09 sec
2023-04-01 16:02:40,723 		4968 of 10000 with 62.92% 	 Time used:  0.12 sec
2023-04-01 16:02:40,843 		4992 of 10000 with 62.96% 	 Time used:  0.12 sec
2023-04-01 16:02:40,963 		5016 of 10000 with 63.00% 	 Time used:  0.12 sec
2023-04-01 16:02:41,128 		5040 of 10000 with 63.02% 	 Time used:  0.16 sec
2023-04-01 16:02:41,247 		5064 of 10000 with 63.01% 	 Time used:  0.12 sec
2023-04-01 16:02:41,669 		5088 of 10000 with 63.03% 	 Time used:  0.42 sec
2023-04-01 16:02:41,950 		5112 of 10000 with 63.03% 	 Time used:  0.28 sec
2023-04-01 16:02:42,051 		5136 of 10000 with 62.95% 	 Time used:  0.10 sec
2023-04-01 16:02:42,172 		5160 of 10000 with 62.93% 	 Time used:  0.12 sec
2023-04-01 16:02:42,292 		5184 of 10000 with 62.92% 	 Time used:  0.12 sec
2023-04-01 16:02:42,413 		5208 of 10000 with 62.85% 	 Time used:  0.12 sec
2023-04-01 16:02:42,788 		5232 of 10000 with 62.81% 	 Time used:  0.37 sec
2023-04-01 16:02:43,090 		5256 of 10000 with 62.77% 	 Time used:  0.30 sec
2023-04-01 16:02:43,393 		5280 of 10000 with 62.75% 	 Time used:  0.30 sec
2023-04-01 16:02:43,713 		5304 of 10000 with 62.75% 	 Time used:  0.32 sec
2023-04-01 16:02:44,007 		5328 of 10000 with 62.74% 	 Time used:  0.29 sec
2023-04-01 16:02:44,324 		5352 of 10000 with 62.65% 	 Time used:  0.32 sec
2023-04-01 16:02:44,627 		5376 of 10000 with 62.61% 	 Time used:  0.30 sec
2023-04-01 16:02:44,927 		5400 of 10000 with 62.56% 	 Time used:  0.30 sec
2023-04-01 16:02:45,029 		5424 of 10000 with 62.52% 	 Time used:  0.10 sec
2023-04-01 16:02:45,151 		5448 of 10000 with 62.52% 	 Time used:  0.12 sec
2023-04-01 16:02:45,442 		5472 of 10000 with 62.52% 	 Time used:  0.29 sec
2023-04-01 16:02:45,547 		5496 of 10000 with 62.50% 	 Time used:  0.10 sec
2023-04-01 16:02:45,717 		5520 of 10000 with 62.46% 	 Time used:  0.17 sec
2023-04-01 16:02:45,838 		5544 of 10000 with 62.50% 	 Time used:  0.12 sec
2023-04-01 16:02:46,176 		5568 of 10000 with 62.46% 	 Time used:  0.33 sec
2023-04-01 16:02:46,448 		5592 of 10000 with 62.50% 	 Time used:  0.27 sec
2023-04-01 16:02:46,550 		5616 of 10000 with 62.52% 	 Time used:  0.10 sec
2023-04-01 16:02:46,823 		5640 of 10000 with 62.50% 	 Time used:  0.27 sec
2023-04-01 16:02:47,083 		5664 of 10000 with 62.45% 	 Time used:  0.26 sec
2023-04-01 16:02:47,418 		5688 of 10000 with 62.52% 	 Time used:  0.33 sec
2023-04-01 16:02:47,500 		5712 of 10000 with 62.59% 	 Time used:  0.08 sec
2023-04-01 16:02:47,814 		5736 of 10000 with 62.64% 	 Time used:  0.31 sec
2023-04-01 16:02:47,917 		5760 of 10000 with 62.60% 	 Time used:  0.10 sec
2023-04-01 16:02:48,223 		5784 of 10000 with 62.64% 	 Time used:  0.31 sec
2023-04-01 16:02:48,520 		5808 of 10000 with 62.64% 	 Time used:  0.29 sec
2023-04-01 16:02:48,617 		5832 of 10000 with 62.69% 	 Time used:  0.10 sec
2023-04-01 16:02:48,916 		5856 of 10000 with 62.65% 	 Time used:  0.30 sec
2023-04-01 16:02:49,225 		5880 of 10000 with 62.64% 	 Time used:  0.31 sec
2023-04-01 16:02:49,522 		5904 of 10000 with 62.58% 	 Time used:  0.30 sec
2023-04-01 16:02:49,606 		5928 of 10000 with 62.57% 	 Time used:  0.08 sec
2023-04-01 16:02:49,877 		5952 of 10000 with 62.57% 	 Time used:  0.27 sec
2023-04-01 16:02:50,025 		5976 of 10000 with 62.55% 	 Time used:  0.15 sec
2023-04-01 16:02:50,280 		6000 of 10000 with 62.50% 	 Time used:  0.25 sec
2023-04-01 16:02:50,621 		6024 of 10000 with 62.43% 	 Time used:  0.34 sec
2023-04-01 16:02:50,855 		6048 of 10000 with 62.45% 	 Time used:  0.23 sec
2023-04-01 16:02:51,195 		6072 of 10000 with 62.40% 	 Time used:  0.34 sec
2023-04-01 16:02:51,483 		6096 of 10000 with 62.39% 	 Time used:  0.29 sec
2023-04-01 16:02:51,567 		6120 of 10000 with 62.47% 	 Time used:  0.08 sec
2023-04-01 16:02:51,906 		6144 of 10000 with 62.40% 	 Time used:  0.34 sec
2023-04-01 16:02:52,018 		6168 of 10000 with 62.39% 	 Time used:  0.11 sec
2023-04-01 16:02:52,345 		6192 of 10000 with 62.35% 	 Time used:  0.33 sec
2023-04-01 16:02:52,574 		6216 of 10000 with 62.36% 	 Time used:  0.23 sec
2023-04-01 16:02:52,685 		6240 of 10000 with 62.32% 	 Time used:  0.11 sec
2023-04-01 16:02:52,907 		6264 of 10000 with 62.36% 	 Time used:  0.22 sec
2023-04-01 16:02:53,170 		6288 of 10000 with 62.36% 	 Time used:  0.26 sec
2023-04-01 16:02:53,483 		6312 of 10000 with 62.40% 	 Time used:  0.31 sec
2023-04-01 16:02:53,583 		6336 of 10000 with 62.42% 	 Time used:  0.10 sec
2023-04-01 16:02:53,862 		6360 of 10000 with 62.50% 	 Time used:  0.28 sec
2023-04-01 16:02:54,173 		6384 of 10000 with 62.47% 	 Time used:  0.31 sec
2023-04-01 16:02:54,256 		6408 of 10000 with 62.44% 	 Time used:  0.08 sec
2023-04-01 16:02:54,529 		6432 of 10000 with 62.45% 	 Time used:  0.27 sec
2023-04-01 16:02:54,844 		6456 of 10000 with 62.47% 	 Time used:  0.31 sec
2023-04-01 16:02:55,135 		6480 of 10000 with 62.47% 	 Time used:  0.29 sec
2023-04-01 16:02:55,431 		6504 of 10000 with 62.42% 	 Time used:  0.29 sec
2023-04-01 16:02:55,513 		6528 of 10000 with 62.47% 	 Time used:  0.08 sec
2023-04-01 16:02:55,603 		6552 of 10000 with 62.50% 	 Time used:  0.09 sec
2023-04-01 16:02:55,821 		6576 of 10000 with 62.48% 	 Time used:  0.22 sec
2023-04-01 16:02:56,096 		6600 of 10000 with 62.44% 	 Time used:  0.27 sec
2023-04-01 16:02:56,440 		6624 of 10000 with 62.50% 	 Time used:  0.34 sec
2023-04-01 16:02:56,652 		6648 of 10000 with 62.47% 	 Time used:  0.21 sec
2023-04-01 16:02:56,902 		6672 of 10000 with 62.47% 	 Time used:  0.25 sec
2023-04-01 16:02:57,014 		6696 of 10000 with 62.49% 	 Time used:  0.11 sec
2023-04-01 16:02:57,282 		6720 of 10000 with 62.44% 	 Time used:  0.27 sec
2023-04-01 16:02:57,537 		6744 of 10000 with 62.49% 	 Time used:  0.25 sec
2023-04-01 16:02:57,880 		6768 of 10000 with 62.49% 	 Time used:  0.34 sec
2023-04-01 16:02:57,960 		6792 of 10000 with 62.49% 	 Time used:  0.08 sec
2023-04-01 16:02:58,234 		6816 of 10000 with 62.50% 	 Time used:  0.27 sec
2023-04-01 16:02:58,381 		6840 of 10000 with 62.46% 	 Time used:  0.15 sec
2023-04-01 16:02:58,688 		6864 of 10000 with 62.46% 	 Time used:  0.31 sec
2023-04-01 16:02:58,791 		6888 of 10000 with 62.41% 	 Time used:  0.10 sec
2023-04-01 16:02:59,185 		6912 of 10000 with 62.44% 	 Time used:  0.39 sec
2023-04-01 16:02:59,464 		6936 of 10000 with 62.38% 	 Time used:  0.28 sec
2023-04-01 16:02:59,596 		6960 of 10000 with 62.36% 	 Time used:  0.13 sec
2023-04-01 16:02:59,866 		6984 of 10000 with 62.29% 	 Time used:  0.27 sec
2023-04-01 16:03:00,190 		7008 of 10000 with 62.29% 	 Time used:  0.32 sec
2023-04-01 16:03:00,280 		7032 of 10000 with 62.24% 	 Time used:  0.09 sec
2023-04-01 16:03:00,609 		7056 of 10000 with 62.23% 	 Time used:  0.33 sec
2023-04-01 16:03:00,712 		7080 of 10000 with 62.23% 	 Time used:  0.10 sec
2023-04-01 16:03:00,996 		7104 of 10000 with 62.22% 	 Time used:  0.28 sec
2023-04-01 16:03:01,096 		7128 of 10000 with 62.19% 	 Time used:  0.10 sec
2023-04-01 16:03:01,414 		7152 of 10000 with 62.18% 	 Time used:  0.31 sec
2023-04-01 16:03:01,738 		7176 of 10000 with 62.24% 	 Time used:  0.32 sec
2023-04-01 16:03:02,025 		7200 of 10000 with 62.24% 	 Time used:  0.29 sec
2023-04-01 16:03:02,279 		7224 of 10000 with 62.20% 	 Time used:  0.25 sec
2023-04-01 16:03:02,583 		7248 of 10000 with 62.20% 	 Time used:  0.30 sec
2023-04-01 16:03:02,689 		7272 of 10000 with 62.17% 	 Time used:  0.10 sec
2023-04-01 16:03:03,005 		7296 of 10000 with 62.16% 	 Time used:  0.32 sec
2023-04-01 16:03:03,298 		7320 of 10000 with 62.16% 	 Time used:  0.29 sec
2023-04-01 16:03:03,440 		7344 of 10000 with 62.19% 	 Time used:  0.14 sec
2023-04-01 16:03:03,779 		7368 of 10000 with 62.20% 	 Time used:  0.34 sec
2023-04-01 16:03:04,079 		7392 of 10000 with 62.23% 	 Time used:  0.30 sec
2023-04-01 16:03:04,181 		7416 of 10000 with 62.18% 	 Time used:  0.10 sec
2023-04-01 16:03:04,465 		7440 of 10000 with 62.19% 	 Time used:  0.28 sec
2023-04-01 16:03:04,666 		7464 of 10000 with 62.18% 	 Time used:  0.20 sec
2023-04-01 16:03:04,818 		7488 of 10000 with 62.25% 	 Time used:  0.15 sec
2023-04-01 16:03:04,938 		7512 of 10000 with 62.23% 	 Time used:  0.12 sec
2023-04-01 16:03:05,058 		7536 of 10000 with 62.22% 	 Time used:  0.12 sec
2023-04-01 16:03:05,276 		7560 of 10000 with 62.20% 	 Time used:  0.22 sec
2023-04-01 16:03:05,544 		7584 of 10000 with 62.20% 	 Time used:  0.27 sec
2023-04-01 16:03:05,828 		7608 of 10000 with 62.20% 	 Time used:  0.28 sec
2023-04-01 16:03:05,953 		7632 of 10000 with 62.26% 	 Time used:  0.12 sec
2023-04-01 16:03:06,258 		7656 of 10000 with 62.30% 	 Time used:  0.30 sec
2023-04-01 16:03:06,573 		7680 of 10000 with 62.28% 	 Time used:  0.31 sec
2023-04-01 16:03:06,875 		7704 of 10000 with 62.33% 	 Time used:  0.30 sec
2023-04-01 16:03:07,168 		7728 of 10000 with 62.29% 	 Time used:  0.29 sec
2023-04-01 16:03:07,417 		7752 of 10000 with 62.31% 	 Time used:  0.25 sec
2023-04-01 16:03:07,533 		7776 of 10000 with 62.37% 	 Time used:  0.12 sec
2023-04-01 16:03:07,849 		7800 of 10000 with 62.33% 	 Time used:  0.31 sec
2023-04-01 16:03:08,171 		7824 of 10000 with 62.30% 	 Time used:  0.32 sec
2023-04-01 16:03:08,274 		7848 of 10000 with 62.28% 	 Time used:  0.10 sec
2023-04-01 16:03:08,687 		7872 of 10000 with 62.31% 	 Time used:  0.41 sec
2023-04-01 16:03:08,927 		7896 of 10000 with 62.34% 	 Time used:  0.24 sec
2023-04-01 16:03:09,263 		7920 of 10000 with 62.29% 	 Time used:  0.33 sec
2023-04-01 16:03:09,358 		7944 of 10000 with 62.30% 	 Time used:  0.09 sec
2023-04-01 16:03:09,689 		7968 of 10000 with 62.30% 	 Time used:  0.33 sec
2023-04-01 16:03:09,777 		7992 of 10000 with 62.30% 	 Time used:  0.09 sec
2023-04-01 16:03:10,021 		8016 of 10000 with 62.31% 	 Time used:  0.24 sec
2023-04-01 16:03:10,281 		8040 of 10000 with 62.35% 	 Time used:  0.26 sec
2023-04-01 16:03:10,600 		8064 of 10000 with 62.35% 	 Time used:  0.32 sec
2023-04-01 16:03:10,905 		8088 of 10000 with 62.38% 	 Time used:  0.30 sec
2023-04-01 16:03:10,990 		8112 of 10000 with 62.38% 	 Time used:  0.08 sec
2023-04-01 16:03:11,293 		8136 of 10000 with 62.32% 	 Time used:  0.30 sec
2023-04-01 16:03:11,517 		8160 of 10000 with 62.35% 	 Time used:  0.22 sec
2023-04-01 16:03:11,915 		8184 of 10000 with 62.34% 	 Time used:  0.40 sec
2023-04-01 16:03:12,008 		8208 of 10000 with 62.34% 	 Time used:  0.09 sec
2023-04-01 16:03:12,282 		8232 of 10000 with 62.35% 	 Time used:  0.27 sec
2023-04-01 16:03:12,631 		8256 of 10000 with 62.38% 	 Time used:  0.35 sec
2023-04-01 16:03:12,910 		8280 of 10000 with 62.36% 	 Time used:  0.28 sec
2023-04-01 16:03:13,202 		8304 of 10000 with 62.31% 	 Time used:  0.29 sec
2023-04-01 16:03:13,502 		8328 of 10000 with 62.26% 	 Time used:  0.30 sec
2023-04-01 16:03:13,729 		8352 of 10000 with 62.28% 	 Time used:  0.23 sec
2023-04-01 16:03:14,282 		8376 of 10000 with 62.29% 	 Time used:  0.55 sec
2023-04-01 16:03:14,390 		8400 of 10000 with 62.31% 	 Time used:  0.11 sec
2023-04-01 16:03:14,638 		8424 of 10000 with 62.29% 	 Time used:  0.25 sec
2023-04-01 16:03:14,882 		8448 of 10000 with 62.31% 	 Time used:  0.24 sec
2023-04-01 16:03:15,199 		8472 of 10000 with 62.26% 	 Time used:  0.32 sec
2023-04-01 16:03:15,280 		8496 of 10000 with 62.24% 	 Time used:  0.08 sec
2023-04-01 16:03:15,461 		8520 of 10000 with 62.27% 	 Time used:  0.18 sec
2023-04-01 16:03:15,688 		8544 of 10000 with 62.25% 	 Time used:  0.23 sec
2023-04-01 16:03:15,969 		8568 of 10000 with 62.25% 	 Time used:  0.28 sec
2023-04-01 16:03:16,284 		8592 of 10000 with 62.26% 	 Time used:  0.31 sec
2023-04-01 16:03:16,598 		8616 of 10000 with 62.29% 	 Time used:  0.31 sec
2023-04-01 16:03:16,845 		8640 of 10000 with 62.27% 	 Time used:  0.25 sec
2023-04-01 16:03:17,171 		8664 of 10000 with 62.27% 	 Time used:  0.32 sec
2023-04-01 16:03:17,261 		8688 of 10000 with 62.25% 	 Time used:  0.09 sec
2023-04-01 16:03:17,602 		8712 of 10000 with 62.27% 	 Time used:  0.34 sec
2023-04-01 16:03:17,691 		8736 of 10000 with 62.26% 	 Time used:  0.09 sec
2023-04-01 16:03:17,942 		8760 of 10000 with 62.28% 	 Time used:  0.25 sec
2023-04-01 16:03:18,233 		8784 of 10000 with 62.30% 	 Time used:  0.29 sec
2023-04-01 16:03:18,472 		8808 of 10000 with 62.32% 	 Time used:  0.24 sec
2023-04-01 16:03:18,838 		8832 of 10000 with 62.32% 	 Time used:  0.36 sec
2023-04-01 16:03:19,153 		8856 of 10000 with 62.33% 	 Time used:  0.31 sec
2023-04-01 16:03:19,448 		8880 of 10000 with 62.33% 	 Time used:  0.29 sec
2023-04-01 16:03:19,735 		8904 of 10000 with 62.33% 	 Time used:  0.29 sec
2023-04-01 16:03:19,997 		8928 of 10000 with 62.33% 	 Time used:  0.26 sec
2023-04-01 16:03:20,303 		8952 of 10000 with 62.34% 	 Time used:  0.31 sec
2023-04-01 16:03:20,617 		8976 of 10000 with 62.31% 	 Time used:  0.31 sec
2023-04-01 16:03:20,909 		9000 of 10000 with 62.32% 	 Time used:  0.29 sec
2023-04-01 16:03:21,210 		9024 of 10000 with 62.33% 	 Time used:  0.30 sec
2023-04-01 16:03:21,507 		9048 of 10000 with 62.30% 	 Time used:  0.30 sec
2023-04-01 16:03:21,815 		9072 of 10000 with 62.31% 	 Time used:  0.31 sec
2023-04-01 16:03:22,099 		9096 of 10000 with 62.34% 	 Time used:  0.28 sec
2023-04-01 16:03:22,340 		9120 of 10000 with 62.37% 	 Time used:  0.24 sec
2023-04-01 16:03:22,659 		9144 of 10000 with 62.37% 	 Time used:  0.31 sec
2023-04-01 16:03:22,947 		9168 of 10000 with 62.37% 	 Time used:  0.29 sec
2023-04-01 16:03:23,049 		9192 of 10000 with 62.38% 	 Time used:  0.10 sec
2023-04-01 16:03:23,335 		9216 of 10000 with 62.40% 	 Time used:  0.28 sec
2023-04-01 16:03:23,443 		9240 of 10000 with 62.41% 	 Time used:  0.11 sec
2023-04-01 16:03:23,725 		9264 of 10000 with 62.41% 	 Time used:  0.28 sec
2023-04-01 16:03:23,980 		9288 of 10000 with 62.40% 	 Time used:  0.25 sec
2023-04-01 16:03:24,245 		9312 of 10000 with 62.34% 	 Time used:  0.26 sec
2023-04-01 16:03:24,528 		9336 of 10000 with 62.38% 	 Time used:  0.28 sec
2023-04-01 16:03:24,798 		9360 of 10000 with 62.38% 	 Time used:  0.27 sec
2023-04-01 16:03:25,112 		9384 of 10000 with 62.35% 	 Time used:  0.31 sec
2023-04-01 16:03:25,217 		9408 of 10000 with 62.35% 	 Time used:  0.10 sec
2023-04-01 16:03:25,550 		9432 of 10000 with 62.33% 	 Time used:  0.33 sec
2023-04-01 16:03:25,809 		9456 of 10000 with 62.32% 	 Time used:  0.26 sec
2023-04-01 16:03:26,137 		9480 of 10000 with 62.33% 	 Time used:  0.33 sec
2023-04-01 16:03:26,234 		9504 of 10000 with 62.34% 	 Time used:  0.10 sec
2023-04-01 16:03:26,517 		9528 of 10000 with 62.32% 	 Time used:  0.28 sec
2023-04-01 16:03:26,604 		9552 of 10000 with 62.33% 	 Time used:  0.09 sec
2023-04-01 16:03:26,856 		9576 of 10000 with 62.34% 	 Time used:  0.25 sec
2023-04-01 16:03:26,980 		9600 of 10000 with 62.35% 	 Time used:  0.12 sec
2023-04-01 16:03:27,311 		9624 of 10000 with 62.35% 	 Time used:  0.33 sec
2023-04-01 16:03:27,430 		9648 of 10000 with 62.34% 	 Time used:  0.12 sec
2023-04-01 16:03:27,743 		9672 of 10000 with 62.36% 	 Time used:  0.31 sec
2023-04-01 16:03:27,983 		9696 of 10000 with 62.37% 	 Time used:  0.24 sec
2023-04-01 16:03:28,289 		9720 of 10000 with 62.37% 	 Time used:  0.30 sec
2023-04-01 16:03:28,370 		9744 of 10000 with 62.38% 	 Time used:  0.08 sec
2023-04-01 16:03:28,688 		9768 of 10000 with 62.36% 	 Time used:  0.32 sec
2023-04-01 16:03:28,841 		9792 of 10000 with 62.36% 	 Time used:  0.15 sec
2023-04-01 16:03:29,217 		9816 of 10000 with 62.37% 	 Time used:  0.37 sec
2023-04-01 16:03:29,520 		9840 of 10000 with 62.36% 	 Time used:  0.30 sec
2023-04-01 16:03:29,618 		9864 of 10000 with 62.37% 	 Time used:  0.10 sec
2023-04-01 16:03:29,999 		9888 of 10000 with 62.33% 	 Time used:  0.38 sec
2023-04-01 16:03:30,344 		9912 of 10000 with 62.34% 	 Time used:  0.34 sec
2023-04-01 16:03:30,644 		9936 of 10000 with 62.36% 	 Time used:  0.30 sec
2023-04-01 16:03:30,735 		9960 of 10000 with 62.37% 	 Time used:  0.09 sec
2023-04-01 16:03:31,010 		9984 of 10000 with 62.36% 	 Time used:  0.27 sec
2023-04-01 16:03:31,309 		10000 of 10000 with 62.34% 	 Time used:  0.30 sec
2023-04-01 16:03:31,309 
2023-04-01 16:03:31,322 			Learning rate: weights:   1.000e-03    
2023-04-01 16:03:31,322 			Last test performance: 62.34%
2023-04-01 16:03:31,322 ----------------
2023-04-01 16:03:36,189   14  =>  0    		Training 486 pattern with 54.17% 	Forward time: 	 4.12 sec
2023-04-01 16:03:36,189 			Loss:    5.481e-02    			Backward time: 	 0.70 sec 
2023-04-01 16:03:36,389 			Learning rate: weights:   1.000e-03    
2023-04-01 16:03:36,389 			Last test performance: 62.34%
2023-04-01 16:03:36,390 ----------------
2023-04-01 16:03:41,040   14  =>  1    		Training 486 pattern with 57.50% 	Forward time: 	 4.26 sec
2023-04-01 16:03:41,040 			Loss:    4.626e-02    			Backward time: 	 0.37 sec 
2023-04-01 16:03:41,249 			Learning rate: weights:   1.000e-03    
2023-04-01 16:03:41,249 			Last test performance: 62.34%
2023-04-01 16:03:41,250 ----------------
2023-04-01 16:03:45,434   14  =>  2    		Training 486 pattern with 56.04% 	Forward time: 	 3.66 sec
2023-04-01 16:03:45,434 			Loss:    4.785e-02    			Backward time: 	 0.50 sec 
2023-04-01 16:03:45,542 			Learning rate: weights:   1.000e-03    
2023-04-01 16:03:45,543 			Last test performance: 62.34%
2023-04-01 16:03:45,543 ----------------
2023-04-01 16:03:51,365   14  =>  3    		Training 486 pattern with 61.04% 	Forward time: 	 5.35 sec
2023-04-01 16:03:51,365 			Loss:    4.717e-02    			Backward time: 	 0.44 sec 
2023-04-01 16:03:51,459 			Learning rate: weights:   1.000e-03    
2023-04-01 16:03:51,459 			Last test performance: 62.34%
2023-04-01 16:03:51,460 ----------------
2023-04-01 16:03:56,438   14  =>  4    		Training 486 pattern with 63.54% 	Forward time: 	 4.46 sec
2023-04-01 16:03:56,439 			Loss:    4.535e-02    			Backward time: 	 0.49 sec 
2023-04-01 16:03:56,719 			Learning rate: weights:   1.000e-03    
2023-04-01 16:03:56,720 			Last test performance: 62.34%
2023-04-01 16:03:56,720 ----------------
2023-04-01 16:04:01,560   14  =>  5    		Training 486 pattern with 61.67% 	Forward time: 	 4.39 sec
2023-04-01 16:04:01,560 			Loss:    4.576e-02    			Backward time: 	 0.42 sec 
2023-04-01 16:04:01,789 			Learning rate: weights:   1.000e-03    
2023-04-01 16:04:01,789 			Last test performance: 62.34%
2023-04-01 16:04:01,789 ----------------
2023-04-01 16:04:07,713   14  =>  6    		Training 486 pattern with 62.29% 	Forward time: 	 5.28 sec
2023-04-01 16:04:07,713 			Loss:    4.514e-02    			Backward time: 	 0.58 sec 
2023-04-01 16:04:07,795 			Learning rate: weights:   1.000e-03    
2023-04-01 16:04:07,795 			Last test performance: 62.34%
2023-04-01 16:04:07,796 ----------------
2023-04-01 16:04:12,370   14  =>  7    		Training 486 pattern with 55.62% 	Forward time: 	 4.18 sec
2023-04-01 16:04:12,370 			Loss:    5.012e-02    			Backward time: 	 0.37 sec 
2023-04-01 16:04:12,565 			Learning rate: weights:   1.000e-03    
2023-04-01 16:04:12,565 			Last test performance: 62.34%
2023-04-01 16:04:12,565 ----------------
2023-04-01 16:04:17,294   14  =>  8    		Training 486 pattern with 58.54% 	Forward time: 	 4.18 sec
2023-04-01 16:04:17,294 			Loss:    4.844e-02    			Backward time: 	 0.52 sec 
2023-04-01 16:04:17,532 			Learning rate: weights:   1.000e-03    
2023-04-01 16:04:17,532 			Last test performance: 62.34%
2023-04-01 16:04:17,532 ----------------
2023-04-01 16:04:22,937   14  =>  9    		Training 486 pattern with 57.71% 	Forward time: 	 4.86 sec
2023-04-01 16:04:22,938 			Loss:    4.924e-02    			Backward time: 	 0.50 sec 
2023-04-01 16:04:23,063 			Learning rate: weights:   1.000e-03    
2023-04-01 16:04:23,063 			Last test performance: 62.34%
2023-04-01 16:04:23,063 ----------------
2023-04-01 16:04:27,659   14  =>  10   		Training 486 pattern with 59.38% 	Forward time: 	 4.25 sec
2023-04-01 16:04:27,659 			Loss:    4.519e-02    			Backward time: 	 0.32 sec 
2023-04-01 16:04:27,847 			Learning rate: weights:   1.000e-03    
2023-04-01 16:04:27,849 			Last test performance: 62.34%
2023-04-01 16:04:27,849 ----------------
2023-04-01 16:04:32,713   14  =>  11   		Training 486 pattern with 60.62% 	Forward time: 	 4.36 sec
2023-04-01 16:04:32,713 			Loss:    4.561e-02    			Backward time: 	 0.49 sec 
2023-04-01 16:04:32,801 			Learning rate: weights:   1.000e-03    
2023-04-01 16:04:32,801 			Last test performance: 62.34%
2023-04-01 16:04:32,801 ----------------
2023-04-01 16:04:38,247   14  =>  12   		Training 486 pattern with 60.21% 	Forward time: 	 4.74 sec
2023-04-01 16:04:38,248 			Loss:    4.580e-02    			Backward time: 	 0.66 sec 
2023-04-01 16:04:38,418 			Learning rate: weights:   1.000e-03    
2023-04-01 16:04:38,418 			Last test performance: 62.34%
2023-04-01 16:04:38,418 ----------------
2023-04-01 16:04:43,829   14  =>  13   		Training 486 pattern with 58.54% 	Forward time: 	 4.97 sec
2023-04-01 16:04:43,830 			Loss:    4.818e-02    			Backward time: 	 0.38 sec 
2023-04-01 16:04:44,140 			Learning rate: weights:   1.000e-03    
2023-04-01 16:04:44,140 			Last test performance: 62.34%
2023-04-01 16:04:44,140 ----------------
2023-04-01 16:04:48,820   14  =>  14   		Training 486 pattern with 60.62% 	Forward time: 	 4.28 sec
2023-04-01 16:04:48,821 			Loss:    4.667e-02    			Backward time: 	 0.36 sec 
2023-04-01 16:04:48,962 			Learning rate: weights:   1.000e-03    
2023-04-01 16:04:48,963 			Last test performance: 62.34%
2023-04-01 16:04:48,963 ----------------
2023-04-01 16:04:53,290   14  =>  15   		Training 486 pattern with 62.71% 	Forward time: 	 3.93 sec
2023-04-01 16:04:53,291 			Loss:    4.701e-02    			Backward time: 	 0.37 sec 
2023-04-01 16:04:53,451 			Learning rate: weights:   1.000e-03    
2023-04-01 16:04:53,451 			Last test performance: 62.34%
2023-04-01 16:04:53,451 ----------------
2023-04-01 16:04:58,241   14  =>  16   		Training 486 pattern with 56.88% 	Forward time: 	 4.52 sec
2023-04-01 16:04:58,241 			Loss:    5.147e-02    			Backward time: 	 0.25 sec 
2023-04-01 16:04:58,383 			Learning rate: weights:   1.000e-03    
2023-04-01 16:04:58,383 			Last test performance: 62.34%
2023-04-01 16:04:58,383 ----------------
2023-04-01 16:05:03,628   14  =>  17   		Training 486 pattern with 57.71% 	Forward time: 	 4.84 sec
2023-04-01 16:05:03,628 			Loss:    4.813e-02    			Backward time: 	 0.38 sec 
2023-04-01 16:05:03,741 			Learning rate: weights:   1.000e-03    
2023-04-01 16:05:03,743 			Last test performance: 62.34%
2023-04-01 16:05:03,744 ----------------
2023-04-01 16:05:09,163   14  =>  18   		Training 486 pattern with 55.62% 	Forward time: 	 5.04 sec
2023-04-01 16:05:09,163 			Loss:    4.958e-02    			Backward time: 	 0.33 sec 
2023-04-01 16:05:09,314 			Learning rate: weights:   1.000e-03    
2023-04-01 16:05:09,314 			Last test performance: 62.34%
2023-04-01 16:05:09,314 ----------------
2023-04-01 16:05:14,892   14  =>  19   		Training 486 pattern with 56.25% 	Forward time: 	 5.11 sec
2023-04-01 16:05:14,892 			Loss:    5.061e-02    			Backward time: 	 0.44 sec 
2023-04-01 16:05:15,016 			Learning rate: weights:   1.000e-03    
2023-04-01 16:05:15,016 			Last test performance: 62.34%
2023-04-01 16:05:15,016 ----------------
2023-04-01 16:05:19,722   14  =>  20   		Training 486 pattern with 58.96% 	Forward time: 	 4.12 sec
2023-04-01 16:05:19,722 			Loss:    4.676e-02    			Backward time: 	 0.54 sec 
2023-04-01 16:05:19,863 			Learning rate: weights:   1.000e-03    
2023-04-01 16:05:19,863 			Last test performance: 62.34%
2023-04-01 16:05:19,863 ----------------
2023-04-01 16:05:25,108   14  =>  21   		Training 486 pattern with 63.33% 	Forward time: 	 4.80 sec
2023-04-01 16:05:25,108 			Loss:    4.484e-02    			Backward time: 	 0.40 sec 
2023-04-01 16:05:25,211 			Learning rate: weights:   1.000e-03    
2023-04-01 16:05:25,211 			Last test performance: 62.34%
2023-04-01 16:05:25,211 ----------------
2023-04-01 16:05:29,730   14  =>  22   		Training 486 pattern with 61.67% 	Forward time: 	 4.06 sec
2023-04-01 16:05:29,731 			Loss:    4.842e-02    			Backward time: 	 0.44 sec 
2023-04-01 16:05:29,896 			Learning rate: weights:   1.000e-03    
2023-04-01 16:05:29,897 			Last test performance: 62.34%
2023-04-01 16:05:29,897 ----------------
2023-04-01 16:05:34,781   14  =>  23   		Training 486 pattern with 61.67% 	Forward time: 	 4.34 sec
2023-04-01 16:05:34,782 			Loss:    4.525e-02    			Backward time: 	 0.49 sec 
2023-04-01 16:05:34,905 			Learning rate: weights:   1.000e-03    
2023-04-01 16:05:34,905 			Last test performance: 62.34%
2023-04-01 16:05:34,906 ----------------
2023-04-01 16:05:40,089   14  =>  24   		Training 486 pattern with 60.62% 	Forward time: 	 4.63 sec
2023-04-01 16:05:40,090 			Loss:    4.855e-02    			Backward time: 	 0.50 sec 
2023-04-01 16:05:40,187 			Learning rate: weights:   1.000e-03    
2023-04-01 16:05:40,188 			Last test performance: 62.34%
2023-04-01 16:05:40,188 ----------------
2023-04-01 16:05:45,098   14  =>  25   		Training 486 pattern with 58.75% 	Forward time: 	 4.33 sec
2023-04-01 16:05:45,098 			Loss:    4.877e-02    			Backward time: 	 0.54 sec 
2023-04-01 16:05:45,215 			Learning rate: weights:   1.000e-03    
2023-04-01 16:05:45,215 			Last test performance: 62.34%
2023-04-01 16:05:45,215 ----------------
2023-04-01 16:05:49,860   14  =>  26   		Training 486 pattern with 58.13% 	Forward time: 	 4.16 sec
2023-04-01 16:05:49,860 			Loss:    4.835e-02    			Backward time: 	 0.46 sec 
2023-04-01 16:05:49,998 			Learning rate: weights:   1.000e-03    
2023-04-01 16:05:49,998 			Last test performance: 62.34%
2023-04-01 16:05:49,998 ----------------
2023-04-01 16:05:55,034   14  =>  27   		Training 486 pattern with 61.67% 	Forward time: 	 4.60 sec
2023-04-01 16:05:55,034 			Loss:    4.636e-02    			Backward time: 	 0.41 sec 
2023-04-01 16:05:55,163 			Learning rate: weights:   1.000e-03    
2023-04-01 16:05:55,163 			Last test performance: 62.34%
2023-04-01 16:05:55,163 ----------------
2023-04-01 16:06:00,193   14  =>  28   		Training 486 pattern with 60.21% 	Forward time: 	 4.51 sec
2023-04-01 16:06:00,193 			Loss:    4.741e-02    			Backward time: 	 0.49 sec 
2023-04-01 16:06:00,446 			Learning rate: weights:   1.000e-03    
2023-04-01 16:06:00,446 			Last test performance: 62.34%
2023-04-01 16:06:00,446 ----------------
2023-04-01 16:06:05,497   14  =>  29   		Training 486 pattern with 56.88% 	Forward time: 	 4.77 sec
2023-04-01 16:06:05,497 			Loss:    5.041e-02    			Backward time: 	 0.23 sec 
2023-04-01 16:06:05,628 			Learning rate: weights:   1.000e-03    
2023-04-01 16:06:05,630 			Last test performance: 62.34%
2023-04-01 16:06:05,630 ----------------
2023-04-01 16:06:10,767   14  =>  30   		Training 486 pattern with 57.08% 	Forward time: 	 4.75 sec
2023-04-01 16:06:10,767 			Loss:    5.256e-02    			Backward time: 	 0.36 sec 
2023-04-01 16:06:10,862 			Learning rate: weights:   1.000e-03    
2023-04-01 16:06:10,862 			Last test performance: 62.34%
2023-04-01 16:06:10,862 ----------------
2023-04-01 16:06:16,212   14  =>  31   		Training 486 pattern with 57.71% 	Forward time: 	 4.91 sec
2023-04-01 16:06:16,212 			Loss:    4.792e-02    			Backward time: 	 0.41 sec 
2023-04-01 16:06:16,447 			Learning rate: weights:   1.000e-03    
2023-04-01 16:06:16,447 			Last test performance: 62.34%
2023-04-01 16:06:16,447 ----------------
2023-04-01 16:06:21,485   14  =>  32   		Training 486 pattern with 61.88% 	Forward time: 	 4.52 sec
2023-04-01 16:06:21,485 			Loss:    4.312e-02    			Backward time: 	 0.45 sec 
2023-04-01 16:06:21,585 			Learning rate: weights:   1.000e-03    
2023-04-01 16:06:21,586 			Last test performance: 62.34%
2023-04-01 16:06:21,586 ----------------
2023-04-01 16:06:25,984   14  =>  33   		Training 486 pattern with 61.88% 	Forward time: 	 4.06 sec
2023-04-01 16:06:25,984 			Loss:    4.503e-02    			Backward time: 	 0.31 sec 
2023-04-01 16:06:26,050 			Learning rate: weights:   1.000e-03    
2023-04-01 16:06:26,050 			Last test performance: 62.34%
2023-04-01 16:06:26,050 ----------------
2023-04-01 16:06:30,770   14  =>  34   		Training 486 pattern with 61.04% 	Forward time: 	 4.29 sec
2023-04-01 16:06:30,770 			Loss:    4.504e-02    			Backward time: 	 0.41 sec 
2023-04-01 16:06:30,979 			Learning rate: weights:   1.000e-03    
2023-04-01 16:06:30,979 			Last test performance: 62.34%
2023-04-01 16:06:30,980 ----------------
2023-04-01 16:06:36,319   14  =>  35   		Training 486 pattern with 57.29% 	Forward time: 	 4.84 sec
2023-04-01 16:06:36,320 			Loss:    4.808e-02    			Backward time: 	 0.44 sec 
2023-04-01 16:06:36,450 			Learning rate: weights:   1.000e-03    
2023-04-01 16:06:36,454 			Last test performance: 62.34%
2023-04-01 16:06:36,454 ----------------
2023-04-01 16:06:41,689   14  =>  36   		Training 486 pattern with 60.62% 	Forward time: 	 4.85 sec
2023-04-01 16:06:41,689 			Loss:    4.778e-02    			Backward time: 	 0.35 sec 
2023-04-01 16:06:41,847 			Learning rate: weights:   1.000e-03    
2023-04-01 16:06:41,847 			Last test performance: 62.34%
2023-04-01 16:06:41,847 ----------------
2023-04-01 16:06:46,236   14  =>  37   		Training 486 pattern with 62.71% 	Forward time: 	 3.96 sec
2023-04-01 16:06:46,236 			Loss:    4.433e-02    			Backward time: 	 0.40 sec 
2023-04-01 16:06:46,392 			Learning rate: weights:   1.000e-03    
2023-04-01 16:06:46,392 			Last test performance: 62.34%
2023-04-01 16:06:46,392 ----------------
2023-04-01 16:06:51,302   14  =>  38   		Training 486 pattern with 61.25% 	Forward time: 	 4.31 sec
2023-04-01 16:06:51,302 			Loss:    4.363e-02    			Backward time: 	 0.54 sec 
2023-04-01 16:06:51,494 			Learning rate: weights:   1.000e-03    
2023-04-01 16:06:51,494 			Last test performance: 62.34%
2023-04-01 16:06:51,494 ----------------
2023-04-01 16:06:56,392   14  =>  39   		Training 486 pattern with 60.00% 	Forward time: 	 4.49 sec
2023-04-01 16:06:56,392 			Loss:    4.799e-02    			Backward time: 	 0.37 sec 
2023-04-01 16:06:56,571 			Learning rate: weights:   1.000e-03    
2023-04-01 16:06:56,571 			Last test performance: 62.34%
2023-04-01 16:06:56,571 ----------------
2023-04-01 16:07:01,288   14  =>  40   		Training 486 pattern with 59.17% 	Forward time: 	 4.38 sec
2023-04-01 16:07:01,288 			Loss:    4.902e-02    			Backward time: 	 0.32 sec 
2023-04-01 16:07:01,463 			Learning rate: weights:   1.000e-03    
2023-04-01 16:07:01,463 			Last test performance: 62.34%
2023-04-01 16:07:01,463 ----------------
2023-04-01 16:07:06,739   14  =>  41   		Training 486 pattern with 61.04% 	Forward time: 	 4.92 sec
2023-04-01 16:07:06,739 			Loss:    4.521e-02    			Backward time: 	 0.30 sec 
2023-04-01 16:07:06,834 			Learning rate: weights:   1.000e-03    
2023-04-01 16:07:06,834 			Last test performance: 62.34%
2023-04-01 16:07:06,834 ----------------
2023-04-01 16:07:11,709   14  =>  42   		Training 486 pattern with 63.54% 	Forward time: 	 4.36 sec
2023-04-01 16:07:11,710 			Loss:    4.520e-02    			Backward time: 	 0.48 sec 
2023-04-01 16:07:11,811 			Learning rate: weights:   1.000e-03    
2023-04-01 16:07:11,811 			Last test performance: 62.34%
2023-04-01 16:07:11,811 ----------------
2023-04-01 16:07:17,557   14  =>  43   		Training 486 pattern with 60.83% 	Forward time: 	 5.16 sec
2023-04-01 16:07:17,557 			Loss:    4.648e-02    			Backward time: 	 0.57 sec 
2023-04-01 16:07:17,668 			Learning rate: weights:   1.000e-03    
2023-04-01 16:07:17,669 			Last test performance: 62.34%
2023-04-01 16:07:17,669 ----------------
2023-04-01 16:07:21,956   14  =>  44   		Training 486 pattern with 60.42% 	Forward time: 	 3.99 sec
2023-04-01 16:07:21,957 			Loss:    4.820e-02    			Backward time: 	 0.25 sec 
2023-04-01 16:07:22,132 			Learning rate: weights:   1.000e-03    
2023-04-01 16:07:22,132 			Last test performance: 62.34%
2023-04-01 16:07:22,132 ----------------
2023-04-01 16:07:28,013   14  =>  45   		Training 486 pattern with 57.92% 	Forward time: 	 5.46 sec
2023-04-01 16:07:28,014 			Loss:    4.668e-02    			Backward time: 	 0.36 sec 
2023-04-01 16:07:28,169 			Learning rate: weights:   1.000e-03    
2023-04-01 16:07:28,169 			Last test performance: 62.34%
2023-04-01 16:07:28,169 ----------------
2023-04-01 16:07:32,929   14  =>  46   		Training 486 pattern with 62.50% 	Forward time: 	 4.25 sec
2023-04-01 16:07:32,929 			Loss:    4.593e-02    			Backward time: 	 0.46 sec 
2023-04-01 16:07:33,079 			Learning rate: weights:   1.000e-03    
2023-04-01 16:07:33,080 			Last test performance: 62.34%
2023-04-01 16:07:33,080 ----------------
2023-04-01 16:07:38,852   14  =>  47   		Training 486 pattern with 61.67% 	Forward time: 	 5.56 sec
2023-04-01 16:07:38,852 			Loss:    4.604e-02    			Backward time: 	 0.19 sec 
2023-04-01 16:07:38,982 			Learning rate: weights:   1.000e-03    
2023-04-01 16:07:38,982 			Last test performance: 62.34%
2023-04-01 16:07:38,982 ----------------
2023-04-01 16:07:43,947   14  =>  48   		Training 486 pattern with 61.67% 	Forward time: 	 4.66 sec
2023-04-01 16:07:43,948 			Loss:    4.632e-02    			Backward time: 	 0.28 sec 
2023-04-01 16:07:44,079 			Learning rate: weights:   1.000e-03    
2023-04-01 16:07:44,079 			Last test performance: 62.34%
2023-04-01 16:07:44,079 ----------------
2023-04-01 16:07:48,777   14  =>  49   		Training 486 pattern with 62.29% 	Forward time: 	 4.13 sec
2023-04-01 16:07:48,777 			Loss:    4.547e-02    			Backward time: 	 0.52 sec 
2023-04-01 16:07:48,884 			Learning rate: weights:   1.000e-03    
2023-04-01 16:07:48,885 			Last test performance: 62.34%
2023-04-01 16:07:48,885 ----------------
2023-04-01 16:07:54,103   14  =>  50   		Training 486 pattern with 60.21% 	Forward time: 	 4.92 sec
2023-04-01 16:07:54,104 			Loss:    4.593e-02    			Backward time: 	 0.27 sec 
2023-04-01 16:07:54,315 			Learning rate: weights:   1.000e-03    
2023-04-01 16:07:54,315 			Last test performance: 62.34%
2023-04-01 16:07:54,315 ----------------
2023-04-01 16:07:59,211   14  =>  51   		Training 486 pattern with 60.21% 	Forward time: 	 4.64 sec
2023-04-01 16:07:59,211 			Loss:    4.647e-02    			Backward time: 	 0.24 sec 
2023-04-01 16:07:59,325 			Learning rate: weights:   1.000e-03    
2023-04-01 16:07:59,325 			Last test performance: 62.34%
2023-04-01 16:07:59,325 ----------------
2023-04-01 16:08:04,977   14  =>  52   		Training 486 pattern with 59.58% 	Forward time: 	 5.13 sec
2023-04-01 16:08:04,977 			Loss:    4.700e-02    			Backward time: 	 0.51 sec 
2023-04-01 16:08:05,105 			Learning rate: weights:   1.000e-03    
2023-04-01 16:08:05,106 			Last test performance: 62.34%
2023-04-01 16:08:05,106 ----------------
2023-04-01 16:08:10,295   14  =>  53   		Training 486 pattern with 63.12% 	Forward time: 	 4.44 sec
2023-04-01 16:08:10,296 			Loss:    4.643e-02    			Backward time: 	 0.71 sec 
2023-04-01 16:08:10,405 			Learning rate: weights:   1.000e-03    
2023-04-01 16:08:10,406 			Last test performance: 62.34%
2023-04-01 16:08:10,406 ----------------
2023-04-01 16:08:15,836   14  =>  54   		Training 486 pattern with 60.62% 	Forward time: 	 5.17 sec
2023-04-01 16:08:15,836 			Loss:    4.654e-02    			Backward time: 	 0.23 sec 
2023-04-01 16:08:15,984 			Learning rate: weights:   1.000e-03    
2023-04-01 16:08:15,984 			Last test performance: 62.34%
2023-04-01 16:08:15,984 ----------------
2023-04-01 16:08:21,510   14  =>  55   		Training 486 pattern with 62.50% 	Forward time: 	 4.94 sec
2023-04-01 16:08:21,510 			Loss:    4.415e-02    			Backward time: 	 0.52 sec 
2023-04-01 16:08:21,714 			Learning rate: weights:   1.000e-03    
2023-04-01 16:08:21,714 			Last test performance: 62.34%
2023-04-01 16:08:21,714 ----------------
2023-04-01 16:08:26,390   14  =>  56   		Training 486 pattern with 65.21% 	Forward time: 	 4.36 sec
2023-04-01 16:08:26,390 			Loss:    4.196e-02    			Backward time: 	 0.27 sec 
2023-04-01 16:08:26,506 			Learning rate: weights:   1.000e-03    
2023-04-01 16:08:26,506 			Last test performance: 62.34%
2023-04-01 16:08:26,507 ----------------
2023-04-01 16:08:31,180   14  =>  57   		Training 486 pattern with 61.88% 	Forward time: 	 4.21 sec
2023-04-01 16:08:31,180 			Loss:    4.513e-02    			Backward time: 	 0.44 sec 
2023-04-01 16:08:31,258 			Learning rate: weights:   1.000e-03    
2023-04-01 16:08:31,259 			Last test performance: 62.34%
2023-04-01 16:08:31,259 ----------------
2023-04-01 16:08:35,937   14  =>  58   		Training 486 pattern with 56.04% 	Forward time: 	 4.40 sec
2023-04-01 16:08:35,937 			Loss:    5.162e-02    			Backward time: 	 0.26 sec 
2023-04-01 16:08:36,103 			Learning rate: weights:   1.000e-03    
2023-04-01 16:08:36,103 			Last test performance: 62.34%
2023-04-01 16:08:36,103 ----------------
2023-04-01 16:08:40,753   14  =>  59   		Training 486 pattern with 56.88% 	Forward time: 	 4.30 sec
2023-04-01 16:08:40,754 			Loss:    4.859e-02    			Backward time: 	 0.32 sec 
2023-04-01 16:08:40,913 			Learning rate: weights:   1.000e-03    
2023-04-01 16:08:40,913 			Last test performance: 62.34%
2023-04-01 16:08:40,913 ----------------
2023-04-01 16:08:45,310   14  =>  60   		Training 486 pattern with 56.67% 	Forward time: 	 4.13 sec
2023-04-01 16:08:45,311 			Loss:    4.994e-02    			Backward time: 	 0.25 sec 
2023-04-01 16:08:45,403 			Learning rate: weights:   1.000e-03    
2023-04-01 16:08:45,403 			Last test performance: 62.34%
2023-04-01 16:08:45,403 ----------------
2023-04-01 16:08:49,854   14  =>  61   		Training 486 pattern with 62.92% 	Forward time: 	 4.07 sec
2023-04-01 16:08:49,854 			Loss:    4.511e-02    			Backward time: 	 0.35 sec 
2023-04-01 16:08:49,948 			Learning rate: weights:   1.000e-03    
2023-04-01 16:08:49,948 			Last test performance: 62.34%
2023-04-01 16:08:49,948 ----------------
2023-04-01 16:08:55,212   14  =>  62   		Training 486 pattern with 64.38% 	Forward time: 	 4.82 sec
2023-04-01 16:08:55,212 			Loss:    4.491e-02    			Backward time: 	 0.40 sec 
2023-04-01 16:08:55,331 			Learning rate: weights:   1.000e-03    
2023-04-01 16:08:55,331 			Last test performance: 62.34%
2023-04-01 16:08:55,331 ----------------
2023-04-01 16:09:00,040   14  =>  63   		Training 486 pattern with 64.38% 	Forward time: 	 4.27 sec
2023-04-01 16:09:00,041 			Loss:    4.466e-02    			Backward time: 	 0.38 sec 
2023-04-01 16:09:00,181 			Learning rate: weights:   1.000e-03    
2023-04-01 16:09:00,181 			Last test performance: 62.34%
2023-04-01 16:09:00,182 ----------------
2023-04-01 16:09:05,841   14  =>  64   		Training 486 pattern with 61.46% 	Forward time: 	 5.22 sec
2023-04-01 16:09:05,841 			Loss:    4.658e-02    			Backward time: 	 0.40 sec 
2023-04-01 16:09:05,913 			Learning rate: weights:   1.000e-03    
2023-04-01 16:09:05,913 			Last test performance: 62.34%
2023-04-01 16:09:05,913 ----------------
2023-04-01 16:09:10,704   14  =>  65   		Training 486 pattern with 61.04% 	Forward time: 	 4.40 sec
2023-04-01 16:09:10,705 			Loss:    4.663e-02    			Backward time: 	 0.37 sec 
2023-04-01 16:09:10,811 			Learning rate: weights:   1.000e-03    
2023-04-01 16:09:10,811 			Last test performance: 62.34%
2023-04-01 16:09:10,811 ----------------
2023-04-01 16:09:15,784   14  =>  66   		Training 486 pattern with 60.21% 	Forward time: 	 4.62 sec
2023-04-01 16:09:15,784 			Loss:    4.588e-02    			Backward time: 	 0.33 sec 
2023-04-01 16:09:16,195 			Learning rate: weights:   1.000e-03    
2023-04-01 16:09:16,195 			Last test performance: 62.34%
2023-04-01 16:09:16,195 ----------------
2023-04-01 16:09:20,953   14  =>  67   		Training 486 pattern with 60.42% 	Forward time: 	 4.38 sec
2023-04-01 16:09:20,953 			Loss:    4.505e-02    			Backward time: 	 0.35 sec 
2023-04-01 16:09:21,119 			Learning rate: weights:   1.000e-03    
2023-04-01 16:09:21,120 			Last test performance: 62.34%
2023-04-01 16:09:21,121 ----------------
2023-04-01 16:09:25,855   14  =>  68   		Training 486 pattern with 57.29% 	Forward time: 	 4.40 sec
2023-04-01 16:09:25,855 			Loss:    4.847e-02    			Backward time: 	 0.31 sec 
2023-04-01 16:09:26,016 			Learning rate: weights:   1.000e-03    
2023-04-01 16:09:26,018 			Last test performance: 62.34%
2023-04-01 16:09:26,018 ----------------
2023-04-01 16:09:30,703   14  =>  69   		Training 486 pattern with 61.88% 	Forward time: 	 4.27 sec
2023-04-01 16:09:30,704 			Loss:    4.555e-02    			Backward time: 	 0.40 sec 
2023-04-01 16:09:30,972 			Learning rate: weights:   1.000e-03    
2023-04-01 16:09:30,972 			Last test performance: 62.34%
2023-04-01 16:09:30,972 ----------------
2023-04-01 16:09:35,707   14  =>  70   		Training 486 pattern with 59.17% 	Forward time: 	 4.41 sec
2023-04-01 16:09:35,708 			Loss:    4.783e-02    			Backward time: 	 0.31 sec 
2023-04-01 16:09:35,883 			Learning rate: weights:   1.000e-03    
2023-04-01 16:09:35,884 			Last test performance: 62.34%
2023-04-01 16:09:35,884 ----------------
2023-04-01 16:09:41,065   14  =>  71   		Training 486 pattern with 64.17% 	Forward time: 	 4.94 sec
2023-04-01 16:09:41,065 			Loss:    4.421e-02    			Backward time: 	 0.22 sec 
2023-04-01 16:09:41,228 			Learning rate: weights:   1.000e-03    
2023-04-01 16:09:41,228 			Last test performance: 62.34%
2023-04-01 16:09:41,228 ----------------
2023-04-01 16:09:46,741   14  =>  72   		Training 486 pattern with 62.29% 	Forward time: 	 5.06 sec
2023-04-01 16:09:46,742 			Loss:    4.377e-02    			Backward time: 	 0.41 sec 
2023-04-01 16:09:46,907 			Learning rate: weights:   1.000e-03    
2023-04-01 16:09:46,908 			Last test performance: 62.34%
2023-04-01 16:09:46,908 ----------------
2023-04-01 16:09:52,180   14  =>  73   		Training 486 pattern with 59.79% 	Forward time: 	 4.56 sec
2023-04-01 16:09:52,180 			Loss:    4.755e-02    			Backward time: 	 0.63 sec 
2023-04-01 16:09:52,276 			Learning rate: weights:   1.000e-03    
2023-04-01 16:09:52,276 			Last test performance: 62.34%
2023-04-01 16:09:52,276 ----------------
2023-04-01 16:09:57,343   14  =>  74   		Training 486 pattern with 58.33% 	Forward time: 	 4.78 sec
2023-04-01 16:09:57,344 			Loss:    4.801e-02    			Backward time: 	 0.26 sec 
2023-04-01 16:09:57,629 			Learning rate: weights:   1.000e-03    
2023-04-01 16:09:57,629 			Last test performance: 62.34%
2023-04-01 16:09:57,630 ----------------
2023-04-01 16:10:03,185   14  =>  75   		Training 486 pattern with 62.50% 	Forward time: 	 5.34 sec
2023-04-01 16:10:03,185 			Loss:    4.592e-02    			Backward time: 	 0.20 sec 
2023-04-01 16:10:03,440 			Learning rate: weights:   1.000e-03    
2023-04-01 16:10:03,440 			Last test performance: 62.34%
2023-04-01 16:10:03,441 ----------------
2023-04-01 16:10:08,741   14  =>  76   		Training 486 pattern with 62.71% 	Forward time: 	 4.85 sec
2023-04-01 16:10:08,741 			Loss:    4.366e-02    			Backward time: 	 0.44 sec 
2023-04-01 16:10:08,874 			Learning rate: weights:   1.000e-03    
2023-04-01 16:10:08,874 			Last test performance: 62.34%
2023-04-01 16:10:08,874 ----------------
2023-04-01 16:10:14,672   14  =>  77   		Training 486 pattern with 57.92% 	Forward time: 	 5.39 sec
2023-04-01 16:10:14,672 			Loss:    4.660e-02    			Backward time: 	 0.38 sec 
2023-04-01 16:10:14,853 			Learning rate: weights:   1.000e-03    
2023-04-01 16:10:14,853 			Last test performance: 62.34%
2023-04-01 16:10:14,853 ----------------
2023-04-01 16:10:20,081   14  =>  78   		Training 486 pattern with 59.17% 	Forward time: 	 4.83 sec
2023-04-01 16:10:20,081 			Loss:    4.988e-02    			Backward time: 	 0.35 sec 
2023-04-01 16:10:20,238 			Learning rate: weights:   1.000e-03    
2023-04-01 16:10:20,238 			Last test performance: 62.34%
2023-04-01 16:10:20,238 ----------------
2023-04-01 16:10:25,203   14  =>  79   		Training 486 pattern with 61.04% 	Forward time: 	 4.59 sec
2023-04-01 16:10:25,203 			Loss:    4.506e-02    			Backward time: 	 0.35 sec 
2023-04-01 16:10:25,499 			Learning rate: weights:   1.000e-03    
2023-04-01 16:10:25,499 			Last test performance: 62.34%
2023-04-01 16:10:25,499 ----------------
2023-04-01 16:10:30,433   14  =>  80   		Training 486 pattern with 60.21% 	Forward time: 	 4.36 sec
2023-04-01 16:10:30,433 			Loss:    4.523e-02    			Backward time: 	 0.56 sec 
2023-04-01 16:10:30,574 			Learning rate: weights:   1.000e-03    
2023-04-01 16:10:30,574 			Last test performance: 62.34%
2023-04-01 16:10:30,574 ----------------
2023-04-01 16:10:35,405   14  =>  81   		Training 486 pattern with 58.13% 	Forward time: 	 4.49 sec
2023-04-01 16:10:35,405 			Loss:    4.576e-02    			Backward time: 	 0.32 sec 
2023-04-01 16:10:35,592 			Learning rate: weights:   1.000e-03    
2023-04-01 16:10:35,593 			Last test performance: 62.34%
2023-04-01 16:10:35,593 ----------------
2023-04-01 16:10:40,614   14  =>  82   		Training 486 pattern with 59.58% 	Forward time: 	 4.70 sec
2023-04-01 16:10:40,614 			Loss:    4.902e-02    			Backward time: 	 0.30 sec 
2023-04-01 16:10:40,723 			Learning rate: weights:   1.000e-03    
2023-04-01 16:10:40,723 			Last test performance: 62.34%
2023-04-01 16:10:40,723 ----------------
2023-04-01 16:10:45,540   14  =>  83   		Training 486 pattern with 60.00% 	Forward time: 	 4.24 sec
2023-04-01 16:10:45,540 			Loss:    4.631e-02    			Backward time: 	 0.56 sec 
2023-04-01 16:10:45,699 			Learning rate: weights:   1.000e-03    
2023-04-01 16:10:45,699 			Last test performance: 62.34%
2023-04-01 16:10:45,699 ----------------
2023-04-01 16:10:50,515   14  =>  84   		Training 486 pattern with 61.88% 	Forward time: 	 4.29 sec
2023-04-01 16:10:50,515 			Loss:    4.587e-02    			Backward time: 	 0.50 sec 
2023-04-01 16:10:50,787 			Learning rate: weights:   1.000e-03    
2023-04-01 16:10:50,788 			Last test performance: 62.34%
2023-04-01 16:10:50,788 ----------------
2023-04-01 16:10:55,472   14  =>  85   		Training 486 pattern with 60.21% 	Forward time: 	 4.32 sec
2023-04-01 16:10:55,473 			Loss:    4.768e-02    			Backward time: 	 0.32 sec 
2023-04-01 16:10:55,688 			Learning rate: weights:   1.000e-03    
2023-04-01 16:10:55,688 			Last test performance: 62.34%
2023-04-01 16:10:55,688 ----------------
2023-04-01 16:11:00,240   14  =>  86   		Training 486 pattern with 58.54% 	Forward time: 	 4.13 sec
2023-04-01 16:11:00,241 			Loss:    4.953e-02    			Backward time: 	 0.36 sec 
2023-04-01 16:11:00,458 			Learning rate: weights:   1.000e-03    
2023-04-01 16:11:00,458 			Last test performance: 62.34%
2023-04-01 16:11:00,458 ----------------
2023-04-01 16:11:06,293   14  =>  87   		Training 486 pattern with 62.50% 	Forward time: 	 5.68 sec
2023-04-01 16:11:06,293 			Loss:    4.668e-02    			Backward time: 	 0.08 sec 
2023-04-01 16:11:06,471 			Learning rate: weights:   1.000e-03    
2023-04-01 16:11:06,471 			Last test performance: 62.34%
2023-04-01 16:11:06,471 ----------------
2023-04-01 16:11:12,780   14  =>  88   		Training 486 pattern with 64.58% 	Forward time: 	 6.04 sec
2023-04-01 16:11:12,781 			Loss:    4.417e-02    			Backward time: 	 0.22 sec 
2023-04-01 16:11:12,969 			Learning rate: weights:   1.000e-03    
2023-04-01 16:11:12,970 			Last test performance: 62.34%
2023-04-01 16:11:12,970 ----------------
2023-04-01 16:11:18,085   14  =>  89   		Training 486 pattern with 61.46% 	Forward time: 	 4.65 sec
2023-04-01 16:11:18,085 			Loss:    4.423e-02    			Backward time: 	 0.43 sec 
2023-04-01 16:11:18,239 			Learning rate: weights:   1.000e-03    
2023-04-01 16:11:18,239 			Last test performance: 62.34%
2023-04-01 16:11:18,239 ----------------
2023-04-01 16:11:23,574   14  =>  90   		Training 486 pattern with 61.46% 	Forward time: 	 4.81 sec
2023-04-01 16:11:23,575 			Loss:    4.686e-02    			Backward time: 	 0.45 sec 
2023-04-01 16:11:23,687 			Learning rate: weights:   1.000e-03    
2023-04-01 16:11:23,688 			Last test performance: 62.34%
2023-04-01 16:11:23,688 ----------------
2023-04-01 16:11:29,349   14  =>  91   		Training 486 pattern with 61.67% 	Forward time: 	 5.18 sec
2023-04-01 16:11:29,349 			Loss:    4.561e-02    			Backward time: 	 0.44 sec 
2023-04-01 16:11:29,526 			Learning rate: weights:   1.000e-03    
2023-04-01 16:11:29,526 			Last test performance: 62.34%
2023-04-01 16:11:29,527 ----------------
2023-04-01 16:11:34,914   14  =>  92   		Training 486 pattern with 64.79% 	Forward time: 	 4.69 sec
2023-04-01 16:11:34,914 			Loss:    4.685e-02    			Backward time: 	 0.65 sec 
2023-04-01 16:11:35,109 			Learning rate: weights:   1.000e-03    
2023-04-01 16:11:35,110 			Last test performance: 62.34%
2023-04-01 16:11:35,111 ----------------
2023-04-01 16:11:40,352   14  =>  93   		Training 486 pattern with 60.00% 	Forward time: 	 4.69 sec
2023-04-01 16:11:40,352 			Loss:    4.747e-02    			Backward time: 	 0.53 sec 
2023-04-01 16:11:40,469 			Learning rate: weights:   1.000e-03    
2023-04-01 16:11:40,469 			Last test performance: 62.34%
2023-04-01 16:11:40,470 ----------------
2023-04-01 16:11:45,193   14  =>  94   		Training 486 pattern with 59.58% 	Forward time: 	 4.09 sec
2023-04-01 16:11:45,193 			Loss:    4.630e-02    			Backward time: 	 0.62 sec 
2023-04-01 16:11:45,336 			Learning rate: weights:   1.000e-03    
2023-04-01 16:11:45,336 			Last test performance: 62.34%
2023-04-01 16:11:45,336 ----------------
2023-04-01 16:11:50,674   14  =>  95   		Training 486 pattern with 60.42% 	Forward time: 	 4.88 sec
2023-04-01 16:11:50,674 			Loss:    4.669e-02    			Backward time: 	 0.42 sec 
2023-04-01 16:11:50,813 			Learning rate: weights:   1.000e-03    
2023-04-01 16:11:50,813 			Last test performance: 62.34%
2023-04-01 16:11:50,813 ----------------
2023-04-01 16:11:56,428   14  =>  96   		Training 486 pattern with 63.33% 	Forward time: 	 5.00 sec
2023-04-01 16:11:56,428 			Loss:    4.626e-02    			Backward time: 	 0.53 sec 
2023-04-01 16:11:56,573 			Learning rate: weights:   1.000e-03    
2023-04-01 16:11:56,573 			Last test performance: 62.34%
2023-04-01 16:11:56,573 ----------------
2023-04-01 16:12:01,900   14  =>  97   		Training 486 pattern with 59.58% 	Forward time: 	 4.97 sec
2023-04-01 16:12:01,901 			Loss:    4.612e-02    			Backward time: 	 0.32 sec 
2023-04-01 16:12:02,118 			Learning rate: weights:   1.000e-03    
2023-04-01 16:12:02,118 			Last test performance: 62.34%
2023-04-01 16:12:02,120 ----------------
2023-04-01 16:12:07,586   14  =>  98   		Training 486 pattern with 61.88% 	Forward time: 	 4.88 sec
2023-04-01 16:12:07,587 			Loss:    4.452e-02    			Backward time: 	 0.55 sec 
2023-04-01 16:12:07,870 			Learning rate: weights:   1.000e-03    
2023-04-01 16:12:07,871 			Last test performance: 62.34%
2023-04-01 16:12:07,871 ----------------
2023-04-01 16:12:12,790   14  =>  99   		Training 486 pattern with 56.46% 	Forward time: 	 4.29 sec
2023-04-01 16:12:12,790 			Loss:    4.795e-02    			Backward time: 	 0.58 sec 
2023-04-01 16:12:13,018 			Learning rate: weights:   1.000e-03    
2023-04-01 16:12:13,018 			Last test performance: 62.34%
2023-04-01 16:12:13,018 ----------------
2023-04-01 16:12:18,229   14  => 100   		Training 486 pattern with 62.08% 	Forward time: 	 4.72 sec
2023-04-01 16:12:18,229 			Loss:    4.550e-02    			Backward time: 	 0.47 sec 
2023-04-01 16:12:18,360 			Learning rate: weights:   1.000e-03    
2023-04-01 16:12:18,360 			Last test performance: 62.34%
2023-04-01 16:12:18,360 ----------------
2023-04-01 16:12:23,101   14  => 101   		Training 486 pattern with 63.75% 	Forward time: 	 4.36 sec
2023-04-01 16:12:23,101 			Loss:    4.578e-02    			Backward time: 	 0.36 sec 
2023-04-01 16:12:23,345 			Learning rate: weights:   1.000e-03    
2023-04-01 16:12:23,345 			Last test performance: 62.34%
2023-04-01 16:12:23,345 ----------------
2023-04-01 16:12:28,233   14  => 102   		Training 486 pattern with 60.21% 	Forward time: 	 4.36 sec
2023-04-01 16:12:28,233 			Loss:    5.058e-02    			Backward time: 	 0.51 sec 
2023-04-01 16:12:28,350 			Learning rate: weights:   1.000e-03    
2023-04-01 16:12:28,350 			Last test performance: 62.34%
2023-04-01 16:12:28,350 ----------------
2023-04-01 16:12:33,159   14  => 103   		Training 486 pattern with 63.54% 	Forward time: 	 4.26 sec
2023-04-01 16:12:33,159 			Loss:    4.188e-02    			Backward time: 	 0.53 sec 
2023-04-01 16:12:33,368 			Learning rate: weights:   1.000e-03    
2023-04-01 16:12:33,368 			Last test performance: 62.34%
2023-04-01 16:12:33,368 ----------------
2023-04-01 16:12:34,436 
2023-04-01 16:12:34,437 Testing:
2023-04-01 16:12:34,675 		24 of 10000 with 83.33% 	 Time used:  0.24 sec
2023-04-01 16:12:35,006 		48 of 10000 with 72.92% 	 Time used:  0.33 sec
2023-04-01 16:12:35,228 		72 of 10000 with 69.44% 	 Time used:  0.22 sec
2023-04-01 16:12:35,478 		96 of 10000 with 69.79% 	 Time used:  0.25 sec
2023-04-01 16:12:35,734 		120 of 10000 with 69.17% 	 Time used:  0.26 sec
2023-04-01 16:12:35,982 		144 of 10000 with 70.14% 	 Time used:  0.25 sec
2023-04-01 16:12:36,254 		168 of 10000 with 69.05% 	 Time used:  0.27 sec
2023-04-01 16:12:36,556 		192 of 10000 with 66.15% 	 Time used:  0.30 sec
2023-04-01 16:12:36,840 		216 of 10000 with 64.35% 	 Time used:  0.28 sec
2023-04-01 16:12:37,138 		240 of 10000 with 63.33% 	 Time used:  0.30 sec
2023-04-01 16:12:37,431 		264 of 10000 with 62.50% 	 Time used:  0.29 sec
2023-04-01 16:12:37,752 		288 of 10000 with 61.11% 	 Time used:  0.32 sec
2023-04-01 16:12:38,046 		312 of 10000 with 61.54% 	 Time used:  0.29 sec
2023-04-01 16:12:38,137 		336 of 10000 with 61.90% 	 Time used:  0.09 sec
2023-04-01 16:12:38,226 		360 of 10000 with 61.39% 	 Time used:  0.09 sec
2023-04-01 16:12:38,425 		384 of 10000 with 61.20% 	 Time used:  0.20 sec
2023-04-01 16:12:38,751 		408 of 10000 with 61.27% 	 Time used:  0.32 sec
2023-04-01 16:12:39,040 		432 of 10000 with 61.81% 	 Time used:  0.29 sec
2023-04-01 16:12:39,178 		456 of 10000 with 62.06% 	 Time used:  0.14 sec
2023-04-01 16:12:39,536 		480 of 10000 with 62.08% 	 Time used:  0.36 sec
2023-04-01 16:12:39,882 		504 of 10000 with 62.10% 	 Time used:  0.34 sec
2023-04-01 16:12:39,999 		528 of 10000 with 63.07% 	 Time used:  0.12 sec
2023-04-01 16:12:40,282 		552 of 10000 with 63.04% 	 Time used:  0.28 sec
2023-04-01 16:12:40,590 		576 of 10000 with 62.85% 	 Time used:  0.31 sec
2023-04-01 16:12:40,672 		600 of 10000 with 62.67% 	 Time used:  0.08 sec
2023-04-01 16:12:40,927 		624 of 10000 with 63.30% 	 Time used:  0.25 sec
2023-04-01 16:12:41,074 		648 of 10000 with 62.81% 	 Time used:  0.15 sec
2023-04-01 16:12:41,193 		672 of 10000 with 63.39% 	 Time used:  0.12 sec
2023-04-01 16:12:41,446 		696 of 10000 with 62.79% 	 Time used:  0.25 sec
2023-04-01 16:12:41,785 		720 of 10000 with 63.19% 	 Time used:  0.34 sec
2023-04-01 16:12:41,967 		744 of 10000 with 63.04% 	 Time used:  0.18 sec
2023-04-01 16:12:42,335 		768 of 10000 with 63.15% 	 Time used:  0.37 sec
2023-04-01 16:12:42,554 		792 of 10000 with 63.13% 	 Time used:  0.22 sec
2023-04-01 16:12:42,885 		816 of 10000 with 62.87% 	 Time used:  0.33 sec
2023-04-01 16:12:42,982 		840 of 10000 with 62.74% 	 Time used:  0.10 sec
2023-04-01 16:12:43,358 		864 of 10000 with 62.73% 	 Time used:  0.38 sec
2023-04-01 16:12:43,441 		888 of 10000 with 63.06% 	 Time used:  0.08 sec
2023-04-01 16:12:43,619 		912 of 10000 with 62.94% 	 Time used:  0.18 sec
2023-04-01 16:12:43,783 		936 of 10000 with 62.93% 	 Time used:  0.16 sec
2023-04-01 16:12:44,061 		960 of 10000 with 63.02% 	 Time used:  0.28 sec
2023-04-01 16:12:44,382 		984 of 10000 with 63.21% 	 Time used:  0.32 sec
2023-04-01 16:12:44,671 		1008 of 10000 with 63.59% 	 Time used:  0.29 sec
2023-04-01 16:12:44,877 		1032 of 10000 with 63.95% 	 Time used:  0.21 sec
2023-04-01 16:12:45,060 		1056 of 10000 with 63.54% 	 Time used:  0.18 sec
2023-04-01 16:12:45,327 		1080 of 10000 with 63.89% 	 Time used:  0.27 sec
2023-04-01 16:12:45,639 		1104 of 10000 with 63.77% 	 Time used:  0.31 sec
2023-04-01 16:12:45,862 		1128 of 10000 with 63.65% 	 Time used:  0.22 sec
2023-04-01 16:12:46,178 		1152 of 10000 with 63.37% 	 Time used:  0.31 sec
2023-04-01 16:12:46,470 		1176 of 10000 with 63.52% 	 Time used:  0.29 sec
2023-04-01 16:12:46,551 		1200 of 10000 with 63.67% 	 Time used:  0.08 sec
2023-04-01 16:12:46,882 		1224 of 10000 with 63.73% 	 Time used:  0.33 sec
2023-04-01 16:12:47,176 		1248 of 10000 with 63.30% 	 Time used:  0.29 sec
2023-04-01 16:12:47,496 		1272 of 10000 with 63.36% 	 Time used:  0.32 sec
2023-04-01 16:12:47,577 		1296 of 10000 with 63.35% 	 Time used:  0.08 sec
2023-04-01 16:12:47,700 		1320 of 10000 with 63.33% 	 Time used:  0.12 sec
2023-04-01 16:12:47,958 		1344 of 10000 with 63.24% 	 Time used:  0.26 sec
2023-04-01 16:12:48,300 		1368 of 10000 with 63.60% 	 Time used:  0.34 sec
2023-04-01 16:12:48,397 		1392 of 10000 with 63.22% 	 Time used:  0.10 sec
2023-04-01 16:12:48,724 		1416 of 10000 with 63.28% 	 Time used:  0.33 sec
2023-04-01 16:12:48,827 		1440 of 10000 with 63.19% 	 Time used:  0.10 sec
2023-04-01 16:12:49,080 		1464 of 10000 with 63.32% 	 Time used:  0.25 sec
2023-04-01 16:12:49,423 		1488 of 10000 with 63.44% 	 Time used:  0.34 sec
2023-04-01 16:12:49,664 		1512 of 10000 with 63.23% 	 Time used:  0.24 sec
2023-04-01 16:12:49,773 		1536 of 10000 with 63.09% 	 Time used:  0.11 sec
2023-04-01 16:12:50,078 		1560 of 10000 with 62.95% 	 Time used:  0.30 sec
2023-04-01 16:12:50,182 		1584 of 10000 with 62.94% 	 Time used:  0.10 sec
2023-04-01 16:12:50,410 		1608 of 10000 with 62.87% 	 Time used:  0.23 sec
2023-04-01 16:12:50,622 		1632 of 10000 with 62.99% 	 Time used:  0.21 sec
2023-04-01 16:12:50,956 		1656 of 10000 with 63.04% 	 Time used:  0.33 sec
2023-04-01 16:12:51,187 		1680 of 10000 with 63.15% 	 Time used:  0.23 sec
2023-04-01 16:12:51,522 		1704 of 10000 with 62.97% 	 Time used:  0.33 sec
2023-04-01 16:12:51,820 		1728 of 10000 with 63.02% 	 Time used:  0.30 sec
2023-04-01 16:12:51,901 		1752 of 10000 with 62.90% 	 Time used:  0.08 sec
2023-04-01 16:12:52,183 		1776 of 10000 with 62.84% 	 Time used:  0.28 sec
2023-04-01 16:12:52,439 		1800 of 10000 with 62.56% 	 Time used:  0.26 sec
2023-04-01 16:12:52,752 		1824 of 10000 with 62.66% 	 Time used:  0.31 sec
2023-04-01 16:12:53,022 		1848 of 10000 with 62.55% 	 Time used:  0.27 sec
2023-04-01 16:12:53,128 		1872 of 10000 with 62.66% 	 Time used:  0.10 sec
2023-04-01 16:12:53,248 		1896 of 10000 with 62.66% 	 Time used:  0.12 sec
2023-04-01 16:12:53,368 		1920 of 10000 with 62.81% 	 Time used:  0.12 sec
2023-04-01 16:12:53,684 		1944 of 10000 with 62.71% 	 Time used:  0.31 sec
2023-04-01 16:12:53,968 		1968 of 10000 with 62.80% 	 Time used:  0.28 sec
2023-04-01 16:12:54,206 		1992 of 10000 with 62.65% 	 Time used:  0.24 sec
2023-04-01 16:12:54,518 		2016 of 10000 with 62.45% 	 Time used:  0.31 sec
2023-04-01 16:12:54,612 		2040 of 10000 with 62.21% 	 Time used:  0.09 sec
2023-04-01 16:12:54,902 		2064 of 10000 with 62.16% 	 Time used:  0.29 sec
2023-04-01 16:12:55,006 		2088 of 10000 with 62.16% 	 Time used:  0.10 sec
2023-04-01 16:12:55,321 		2112 of 10000 with 62.31% 	 Time used:  0.31 sec
2023-04-01 16:12:55,404 		2136 of 10000 with 62.31% 	 Time used:  0.08 sec
2023-04-01 16:12:55,694 		2160 of 10000 with 62.36% 	 Time used:  0.29 sec
2023-04-01 16:12:55,791 		2184 of 10000 with 62.41% 	 Time used:  0.10 sec
2023-04-01 16:12:56,188 		2208 of 10000 with 62.50% 	 Time used:  0.40 sec
2023-04-01 16:12:56,460 		2232 of 10000 with 62.68% 	 Time used:  0.27 sec
2023-04-01 16:12:56,547 		2256 of 10000 with 62.63% 	 Time used:  0.09 sec
2023-04-01 16:12:56,667 		2280 of 10000 with 62.68% 	 Time used:  0.12 sec
2023-04-01 16:12:56,787 		2304 of 10000 with 62.59% 	 Time used:  0.12 sec
2023-04-01 16:12:56,911 		2328 of 10000 with 62.50% 	 Time used:  0.12 sec
2023-04-01 16:12:57,034 		2352 of 10000 with 62.67% 	 Time used:  0.12 sec
2023-04-01 16:12:57,455 		2376 of 10000 with 62.71% 	 Time used:  0.42 sec
2023-04-01 16:12:57,547 		2400 of 10000 with 62.71% 	 Time used:  0.09 sec
2023-04-01 16:12:57,797 		2424 of 10000 with 62.54% 	 Time used:  0.25 sec
2023-04-01 16:12:58,081 		2448 of 10000 with 62.58% 	 Time used:  0.28 sec
2023-04-01 16:12:58,388 		2472 of 10000 with 62.70% 	 Time used:  0.30 sec
2023-04-01 16:12:58,510 		2496 of 10000 with 62.62% 	 Time used:  0.12 sec
2023-04-01 16:12:58,709 		2520 of 10000 with 62.62% 	 Time used:  0.20 sec
2023-04-01 16:12:59,028 		2544 of 10000 with 62.50% 	 Time used:  0.32 sec
2023-04-01 16:12:59,259 		2568 of 10000 with 62.66% 	 Time used:  0.23 sec
2023-04-01 16:12:59,757 		2592 of 10000 with 62.54% 	 Time used:  0.50 sec
2023-04-01 16:12:59,991 		2616 of 10000 with 62.42% 	 Time used:  0.23 sec
2023-04-01 16:13:00,282 		2640 of 10000 with 62.42% 	 Time used:  0.29 sec
2023-04-01 16:13:00,569 		2664 of 10000 with 62.42% 	 Time used:  0.29 sec
2023-04-01 16:13:00,842 		2688 of 10000 with 62.54% 	 Time used:  0.27 sec
2023-04-01 16:13:00,963 		2712 of 10000 with 62.46% 	 Time used:  0.12 sec
2023-04-01 16:13:01,152 		2736 of 10000 with 62.43% 	 Time used:  0.19 sec
2023-04-01 16:13:01,426 		2760 of 10000 with 62.39% 	 Time used:  0.27 sec
2023-04-01 16:13:01,761 		2784 of 10000 with 62.28% 	 Time used:  0.33 sec
2023-04-01 16:13:02,022 		2808 of 10000 with 62.36% 	 Time used:  0.26 sec
2023-04-01 16:13:02,360 		2832 of 10000 with 62.36% 	 Time used:  0.34 sec
2023-04-01 16:13:02,658 		2856 of 10000 with 62.25% 	 Time used:  0.30 sec
2023-04-01 16:13:02,770 		2880 of 10000 with 62.29% 	 Time used:  0.11 sec
2023-04-01 16:13:03,081 		2904 of 10000 with 62.19% 	 Time used:  0.31 sec
2023-04-01 16:13:03,195 		2928 of 10000 with 62.30% 	 Time used:  0.11 sec
2023-04-01 16:13:03,492 		2952 of 10000 with 62.43% 	 Time used:  0.30 sec
2023-04-01 16:13:03,801 		2976 of 10000 with 62.43% 	 Time used:  0.31 sec
2023-04-01 16:13:03,885 		3000 of 10000 with 62.33% 	 Time used:  0.08 sec
2023-04-01 16:13:04,202 		3024 of 10000 with 62.37% 	 Time used:  0.32 sec
2023-04-01 16:13:04,292 		3048 of 10000 with 62.40% 	 Time used:  0.09 sec
2023-04-01 16:13:04,535 		3072 of 10000 with 62.34% 	 Time used:  0.24 sec
2023-04-01 16:13:04,821 		3096 of 10000 with 62.34% 	 Time used:  0.28 sec
2023-04-01 16:13:04,916 		3120 of 10000 with 62.34% 	 Time used:  0.09 sec
2023-04-01 16:13:05,152 		3144 of 10000 with 62.47% 	 Time used:  0.24 sec
2023-04-01 16:13:05,465 		3168 of 10000 with 62.47% 	 Time used:  0.31 sec
2023-04-01 16:13:05,704 		3192 of 10000 with 62.50% 	 Time used:  0.24 sec
2023-04-01 16:13:05,955 		3216 of 10000 with 62.41% 	 Time used:  0.25 sec
2023-04-01 16:13:06,249 		3240 of 10000 with 62.31% 	 Time used:  0.29 sec
2023-04-01 16:13:06,348 		3264 of 10000 with 62.32% 	 Time used:  0.10 sec
2023-04-01 16:13:06,653 		3288 of 10000 with 62.35% 	 Time used:  0.30 sec
2023-04-01 16:13:06,933 		3312 of 10000 with 62.44% 	 Time used:  0.28 sec
2023-04-01 16:13:07,039 		3336 of 10000 with 62.29% 	 Time used:  0.10 sec
2023-04-01 16:13:07,351 		3360 of 10000 with 62.29% 	 Time used:  0.31 sec
2023-04-01 16:13:07,638 		3384 of 10000 with 62.32% 	 Time used:  0.29 sec
2023-04-01 16:13:07,852 		3408 of 10000 with 62.41% 	 Time used:  0.21 sec
2023-04-01 16:13:08,171 		3432 of 10000 with 62.44% 	 Time used:  0.32 sec
2023-04-01 16:13:08,433 		3456 of 10000 with 62.38% 	 Time used:  0.26 sec
2023-04-01 16:13:08,537 		3480 of 10000 with 62.41% 	 Time used:  0.10 sec
2023-04-01 16:13:08,889 		3504 of 10000 with 62.36% 	 Time used:  0.35 sec
2023-04-01 16:13:09,147 		3528 of 10000 with 62.36% 	 Time used:  0.26 sec
2023-04-01 16:13:09,471 		3552 of 10000 with 62.44% 	 Time used:  0.32 sec
2023-04-01 16:13:09,553 		3576 of 10000 with 62.44% 	 Time used:  0.08 sec
2023-04-01 16:13:09,799 		3600 of 10000 with 62.56% 	 Time used:  0.25 sec
2023-04-01 16:13:10,150 		3624 of 10000 with 62.39% 	 Time used:  0.35 sec
2023-04-01 16:13:10,229 		3648 of 10000 with 62.36% 	 Time used:  0.08 sec
2023-04-01 16:13:10,509 		3672 of 10000 with 62.39% 	 Time used:  0.28 sec
2023-04-01 16:13:10,829 		3696 of 10000 with 62.31% 	 Time used:  0.32 sec
2023-04-01 16:13:11,088 		3720 of 10000 with 62.26% 	 Time used:  0.26 sec
2023-04-01 16:13:11,334 		3744 of 10000 with 62.23% 	 Time used:  0.24 sec
2023-04-01 16:13:11,591 		3768 of 10000 with 62.18% 	 Time used:  0.26 sec
2023-04-01 16:13:11,882 		3792 of 10000 with 62.13% 	 Time used:  0.29 sec
2023-04-01 16:13:12,137 		3816 of 10000 with 62.13% 	 Time used:  0.25 sec
2023-04-01 16:13:12,448 		3840 of 10000 with 62.24% 	 Time used:  0.31 sec
2023-04-01 16:13:12,526 		3864 of 10000 with 62.29% 	 Time used:  0.08 sec
2023-04-01 16:13:12,873 		3888 of 10000 with 62.35% 	 Time used:  0.35 sec
2023-04-01 16:13:13,342 		3912 of 10000 with 62.24% 	 Time used:  0.47 sec
2023-04-01 16:13:13,595 		3936 of 10000 with 62.27% 	 Time used:  0.25 sec
2023-04-01 16:13:13,854 		3960 of 10000 with 62.27% 	 Time used:  0.26 sec
2023-04-01 16:13:14,128 		3984 of 10000 with 62.22% 	 Time used:  0.27 sec
2023-04-01 16:13:14,456 		4008 of 10000 with 62.30% 	 Time used:  0.33 sec
2023-04-01 16:13:14,536 		4032 of 10000 with 62.33% 	 Time used:  0.08 sec
2023-04-01 16:13:14,828 		4056 of 10000 with 62.28% 	 Time used:  0.29 sec
2023-04-01 16:13:15,084 		4080 of 10000 with 62.38% 	 Time used:  0.25 sec
2023-04-01 16:13:15,387 		4104 of 10000 with 62.38% 	 Time used:  0.30 sec
2023-04-01 16:13:15,663 		4128 of 10000 with 62.38% 	 Time used:  0.28 sec
2023-04-01 16:13:15,745 		4152 of 10000 with 62.40% 	 Time used:  0.08 sec
2023-04-01 16:13:16,002 		4176 of 10000 with 62.38% 	 Time used:  0.26 sec
2023-04-01 16:13:16,321 		4200 of 10000 with 62.40% 	 Time used:  0.32 sec
2023-04-01 16:13:16,658 		4224 of 10000 with 62.43% 	 Time used:  0.34 sec
2023-04-01 16:13:16,957 		4248 of 10000 with 62.48% 	 Time used:  0.30 sec
2023-04-01 16:13:17,285 		4272 of 10000 with 62.59% 	 Time used:  0.33 sec
2023-04-01 16:13:17,420 		4296 of 10000 with 62.52% 	 Time used:  0.13 sec
2023-04-01 16:13:17,709 		4320 of 10000 with 62.50% 	 Time used:  0.29 sec
2023-04-01 16:13:17,799 		4344 of 10000 with 62.55% 	 Time used:  0.09 sec
2023-04-01 16:13:18,165 		4368 of 10000 with 62.61% 	 Time used:  0.37 sec
2023-04-01 16:13:18,247 		4392 of 10000 with 62.68% 	 Time used:  0.08 sec
2023-04-01 16:13:18,577 		4416 of 10000 with 62.73% 	 Time used:  0.33 sec
2023-04-01 16:13:18,680 		4440 of 10000 with 62.70% 	 Time used:  0.10 sec
2023-04-01 16:13:18,937 		4464 of 10000 with 62.72% 	 Time used:  0.26 sec
2023-04-01 16:13:19,258 		4488 of 10000 with 62.72% 	 Time used:  0.32 sec
2023-04-01 16:13:19,501 		4512 of 10000 with 62.79% 	 Time used:  0.24 sec
2023-04-01 16:13:19,815 		4536 of 10000 with 62.76% 	 Time used:  0.29 sec
2023-04-01 16:13:20,084 		4560 of 10000 with 62.72% 	 Time used:  0.27 sec
2023-04-01 16:13:20,416 		4584 of 10000 with 62.78% 	 Time used:  0.33 sec
2023-04-01 16:13:20,715 		4608 of 10000 with 62.70% 	 Time used:  0.30 sec
2023-04-01 16:13:21,010 		4632 of 10000 with 62.63% 	 Time used:  0.29 sec
2023-04-01 16:13:21,105 		4656 of 10000 with 62.63% 	 Time used:  0.09 sec
2023-04-01 16:13:21,402 		4680 of 10000 with 62.65% 	 Time used:  0.30 sec
2023-04-01 16:13:21,708 		4704 of 10000 with 62.67% 	 Time used:  0.30 sec
2023-04-01 16:13:21,953 		4728 of 10000 with 62.69% 	 Time used:  0.24 sec
2023-04-01 16:13:22,271 		4752 of 10000 with 62.67% 	 Time used:  0.32 sec
2023-04-01 16:13:22,594 		4776 of 10000 with 62.69% 	 Time used:  0.32 sec
2023-04-01 16:13:22,705 		4800 of 10000 with 62.58% 	 Time used:  0.11 sec
2023-04-01 16:13:22,997 		4824 of 10000 with 62.52% 	 Time used:  0.29 sec
2023-04-01 16:13:23,115 		4848 of 10000 with 62.54% 	 Time used:  0.12 sec
2023-04-01 16:13:23,212 		4872 of 10000 with 62.56% 	 Time used:  0.10 sec
2023-04-01 16:13:23,333 		4896 of 10000 with 62.58% 	 Time used:  0.12 sec
2023-04-01 16:13:23,453 		4920 of 10000 with 62.62% 	 Time used:  0.12 sec
2023-04-01 16:13:23,837 		4944 of 10000 with 62.64% 	 Time used:  0.38 sec
2023-04-01 16:13:23,921 		4968 of 10000 with 62.66% 	 Time used:  0.08 sec
2023-04-01 16:13:24,203 		4992 of 10000 with 62.72% 	 Time used:  0.28 sec
2023-04-01 16:13:24,315 		5016 of 10000 with 62.70% 	 Time used:  0.11 sec
2023-04-01 16:13:24,572 		5040 of 10000 with 62.70% 	 Time used:  0.26 sec
2023-04-01 16:13:24,862 		5064 of 10000 with 62.64% 	 Time used:  0.29 sec
2023-04-01 16:13:24,988 		5088 of 10000 with 62.64% 	 Time used:  0.12 sec
2023-04-01 16:13:25,267 		5112 of 10000 with 62.60% 	 Time used:  0.28 sec
2023-04-01 16:13:25,543 		5136 of 10000 with 62.58% 	 Time used:  0.27 sec
2023-04-01 16:13:25,856 		5160 of 10000 with 62.62% 	 Time used:  0.31 sec
2023-04-01 16:13:25,951 		5184 of 10000 with 62.64% 	 Time used:  0.09 sec
2023-04-01 16:13:26,232 		5208 of 10000 with 62.56% 	 Time used:  0.28 sec
2023-04-01 16:13:26,485 		5232 of 10000 with 62.50% 	 Time used:  0.25 sec
2023-04-01 16:13:26,809 		5256 of 10000 with 62.54% 	 Time used:  0.32 sec
2023-04-01 16:13:27,073 		5280 of 10000 with 62.52% 	 Time used:  0.26 sec
2023-04-01 16:13:27,357 		5304 of 10000 with 62.50% 	 Time used:  0.28 sec
2023-04-01 16:13:27,632 		5328 of 10000 with 62.44% 	 Time used:  0.27 sec
2023-04-01 16:13:27,741 		5352 of 10000 with 62.37% 	 Time used:  0.11 sec
2023-04-01 16:13:28,032 		5376 of 10000 with 62.30% 	 Time used:  0.29 sec
2023-04-01 16:13:28,132 		5400 of 10000 with 62.24% 	 Time used:  0.10 sec
2023-04-01 16:13:28,421 		5424 of 10000 with 62.21% 	 Time used:  0.29 sec
2023-04-01 16:13:28,529 		5448 of 10000 with 62.17% 	 Time used:  0.11 sec
2023-04-01 16:13:28,829 		5472 of 10000 with 62.15% 	 Time used:  0.30 sec
2023-04-01 16:13:28,921 		5496 of 10000 with 62.17% 	 Time used:  0.09 sec
2023-04-01 16:13:29,213 		5520 of 10000 with 62.23% 	 Time used:  0.29 sec
2023-04-01 16:13:29,529 		5544 of 10000 with 62.18% 	 Time used:  0.31 sec
2023-04-01 16:13:29,775 		5568 of 10000 with 62.09% 	 Time used:  0.24 sec
2023-04-01 16:13:30,072 		5592 of 10000 with 62.16% 	 Time used:  0.30 sec
2023-04-01 16:13:30,291 		5616 of 10000 with 62.20% 	 Time used:  0.22 sec
2023-04-01 16:13:30,589 		5640 of 10000 with 62.18% 	 Time used:  0.30 sec
2023-04-01 16:13:30,846 		5664 of 10000 with 62.13% 	 Time used:  0.26 sec
2023-04-01 16:13:30,956 		5688 of 10000 with 62.15% 	 Time used:  0.11 sec
2023-04-01 16:13:31,220 		5712 of 10000 with 62.20% 	 Time used:  0.26 sec
2023-04-01 16:13:31,534 		5736 of 10000 with 62.24% 	 Time used:  0.31 sec
2023-04-01 16:13:31,824 		5760 of 10000 with 62.19% 	 Time used:  0.29 sec
2023-04-01 16:13:31,905 		5784 of 10000 with 62.21% 	 Time used:  0.08 sec
2023-04-01 16:13:32,208 		5808 of 10000 with 62.21% 	 Time used:  0.30 sec
2023-04-01 16:13:32,319 		5832 of 10000 with 62.16% 	 Time used:  0.11 sec
2023-04-01 16:13:32,587 		5856 of 10000 with 62.12% 	 Time used:  0.27 sec
2023-04-01 16:13:32,911 		5880 of 10000 with 62.11% 	 Time used:  0.32 sec
2023-04-01 16:13:32,991 		5904 of 10000 with 62.06% 	 Time used:  0.08 sec
2023-04-01 16:13:33,393 		5928 of 10000 with 62.03% 	 Time used:  0.40 sec
2023-04-01 16:13:33,477 		5952 of 10000 with 62.03% 	 Time used:  0.08 sec
2023-04-01 16:13:33,656 		5976 of 10000 with 62.05% 	 Time used:  0.18 sec
```
