## Supplementary material for "Competitive performance and superior noise robustness of a non-negative deep convolutional spiking network": Source Code: log_2023_04_01_13_33_41_100.0.txt (part 2 of 7)

```
2023-04-01 16:13:33,997 		6000 of 10000 with 62.00% 	 Time used:  0.34 sec
2023-04-01 16:13:34,158 		6024 of 10000 with 61.94% 	 Time used:  0.16 sec
2023-04-01 16:13:34,466 		6048 of 10000 with 61.92% 	 Time used:  0.31 sec
2023-04-01 16:13:34,721 		6072 of 10000 with 61.87% 	 Time used:  0.25 sec
2023-04-01 16:13:34,827 		6096 of 10000 with 61.88% 	 Time used:  0.10 sec
2023-04-01 16:13:35,110 		6120 of 10000 with 61.94% 	 Time used:  0.28 sec
2023-04-01 16:13:35,231 		6144 of 10000 with 61.90% 	 Time used:  0.12 sec
2023-04-01 16:13:35,657 		6168 of 10000 with 61.87% 	 Time used:  0.42 sec
2023-04-01 16:13:35,781 		6192 of 10000 with 61.85% 	 Time used:  0.12 sec
2023-04-01 16:13:36,110 		6216 of 10000 with 61.79% 	 Time used:  0.33 sec
2023-04-01 16:13:36,242 		6240 of 10000 with 61.76% 	 Time used:  0.13 sec
2023-04-01 16:13:36,541 		6264 of 10000 with 61.80% 	 Time used:  0.30 sec
2023-04-01 16:13:36,848 		6288 of 10000 with 61.78% 	 Time used:  0.31 sec
2023-04-01 16:13:37,080 		6312 of 10000 with 61.82% 	 Time used:  0.23 sec
2023-04-01 16:13:37,380 		6336 of 10000 with 61.84% 	 Time used:  0.30 sec
2023-04-01 16:13:37,701 		6360 of 10000 with 61.89% 	 Time used:  0.32 sec
2023-04-01 16:13:38,008 		6384 of 10000 with 61.89% 	 Time used:  0.31 sec
2023-04-01 16:13:38,257 		6408 of 10000 with 61.88% 	 Time used:  0.25 sec
2023-04-01 16:13:38,370 		6432 of 10000 with 61.91% 	 Time used:  0.11 sec
2023-04-01 16:13:38,613 		6456 of 10000 with 61.94% 	 Time used:  0.24 sec
2023-04-01 16:13:38,939 		6480 of 10000 with 62.02% 	 Time used:  0.33 sec
2023-04-01 16:13:39,041 		6504 of 10000 with 62.02% 	 Time used:  0.10 sec
2023-04-01 16:13:39,235 		6528 of 10000 with 62.06% 	 Time used:  0.19 sec
2023-04-01 16:13:39,518 		6552 of 10000 with 62.10% 	 Time used:  0.28 sec
2023-04-01 16:13:39,656 		6576 of 10000 with 62.09% 	 Time used:  0.14 sec
2023-04-01 16:13:39,932 		6600 of 10000 with 62.06% 	 Time used:  0.27 sec
2023-04-01 16:13:40,045 		6624 of 10000 with 62.11% 	 Time used:  0.11 sec
2023-04-01 16:13:40,459 		6648 of 10000 with 62.09% 	 Time used:  0.41 sec
2023-04-01 16:13:40,536 		6672 of 10000 with 62.08% 	 Time used:  0.08 sec
2023-04-01 16:13:40,813 		6696 of 10000 with 62.05% 	 Time used:  0.28 sec
2023-04-01 16:13:41,067 		6720 of 10000 with 62.05% 	 Time used:  0.25 sec
2023-04-01 16:13:41,377 		6744 of 10000 with 62.10% 	 Time used:  0.31 sec
2023-04-01 16:13:41,611 		6768 of 10000 with 62.10% 	 Time used:  0.23 sec
2023-04-01 16:13:41,943 		6792 of 10000 with 62.09% 	 Time used:  0.33 sec
2023-04-01 16:13:42,058 		6816 of 10000 with 62.12% 	 Time used:  0.11 sec
2023-04-01 16:13:42,364 		6840 of 10000 with 62.09% 	 Time used:  0.31 sec
2023-04-01 16:13:42,470 		6864 of 10000 with 62.05% 	 Time used:  0.10 sec
2023-04-01 16:13:42,757 		6888 of 10000 with 62.02% 	 Time used:  0.29 sec
2023-04-01 16:13:42,862 		6912 of 10000 with 62.04% 	 Time used:  0.10 sec
2023-04-01 16:13:43,193 		6936 of 10000 with 61.98% 	 Time used:  0.33 sec
2023-04-01 16:13:43,281 		6960 of 10000 with 61.97% 	 Time used:  0.09 sec
2023-04-01 16:13:43,482 		6984 of 10000 with 61.98% 	 Time used:  0.20 sec
2023-04-01 16:13:43,799 		7008 of 10000 with 61.96% 	 Time used:  0.32 sec
2023-04-01 16:13:43,914 		7032 of 10000 with 61.93% 	 Time used:  0.11 sec
2023-04-01 16:13:44,252 		7056 of 10000 with 61.93% 	 Time used:  0.34 sec
2023-04-01 16:13:44,555 		7080 of 10000 with 61.98% 	 Time used:  0.30 sec
2023-04-01 16:13:44,634 		7104 of 10000 with 61.97% 	 Time used:  0.08 sec
2023-04-01 16:13:44,901 		7128 of 10000 with 61.92% 	 Time used:  0.27 sec
2023-04-01 16:13:45,151 		7152 of 10000 with 61.90% 	 Time used:  0.25 sec
2023-04-01 16:13:45,427 		7176 of 10000 with 61.96% 	 Time used:  0.27 sec
2023-04-01 16:13:45,712 		7200 of 10000 with 61.92% 	 Time used:  0.28 sec
2023-04-01 16:13:46,023 		7224 of 10000 with 61.93% 	 Time used:  0.31 sec
2023-04-01 16:13:46,342 		7248 of 10000 with 61.91% 	 Time used:  0.32 sec
2023-04-01 16:13:46,664 		7272 of 10000 with 61.92% 	 Time used:  0.32 sec
2023-04-01 16:13:46,750 		7296 of 10000 with 61.88% 	 Time used:  0.08 sec
2023-04-01 16:13:47,028 		7320 of 10000 with 61.90% 	 Time used:  0.28 sec
2023-04-01 16:13:47,328 		7344 of 10000 with 61.97% 	 Time used:  0.30 sec
2023-04-01 16:13:47,641 		7368 of 10000 with 61.98% 	 Time used:  0.31 sec
2023-04-01 16:13:47,882 		7392 of 10000 with 61.97% 	 Time used:  0.24 sec
2023-04-01 16:13:48,209 		7416 of 10000 with 61.95% 	 Time used:  0.33 sec
2023-04-01 16:13:48,290 		7440 of 10000 with 61.95% 	 Time used:  0.08 sec
2023-04-01 16:13:48,605 		7464 of 10000 with 61.94% 	 Time used:  0.31 sec
2023-04-01 16:13:48,862 		7488 of 10000 with 61.99% 	 Time used:  0.26 sec
2023-04-01 16:13:48,960 		7512 of 10000 with 61.98% 	 Time used:  0.10 sec
2023-04-01 16:13:49,218 		7536 of 10000 with 62.01% 	 Time used:  0.26 sec
2023-04-01 16:13:49,536 		7560 of 10000 with 61.97% 	 Time used:  0.32 sec
2023-04-01 16:13:49,858 		7584 of 10000 with 61.99% 	 Time used:  0.32 sec
2023-04-01 16:13:49,964 		7608 of 10000 with 62.00% 	 Time used:  0.10 sec
2023-04-01 16:13:50,262 		7632 of 10000 with 62.04% 	 Time used:  0.30 sec
2023-04-01 16:13:50,520 		7656 of 10000 with 62.06% 	 Time used:  0.26 sec
2023-04-01 16:13:50,693 		7680 of 10000 with 62.07% 	 Time used:  0.17 sec
2023-04-01 16:13:50,945 		7704 of 10000 with 62.08% 	 Time used:  0.25 sec
2023-04-01 16:13:51,250 		7728 of 10000 with 62.10% 	 Time used:  0.30 sec
2023-04-01 16:13:51,512 		7752 of 10000 with 62.11% 	 Time used:  0.26 sec
2023-04-01 16:13:51,613 		7776 of 10000 with 62.14% 	 Time used:  0.10 sec
2023-04-01 16:13:51,736 		7800 of 10000 with 62.08% 	 Time used:  0.12 sec
2023-04-01 16:13:51,949 		7824 of 10000 with 62.07% 	 Time used:  0.21 sec
2023-04-01 16:13:52,273 		7848 of 10000 with 62.07% 	 Time used:  0.32 sec
2023-04-01 16:13:52,352 		7872 of 10000 with 62.06% 	 Time used:  0.08 sec
2023-04-01 16:13:52,474 		7896 of 10000 with 62.07% 	 Time used:  0.12 sec
2023-04-01 16:13:52,596 		7920 of 10000 with 62.02% 	 Time used:  0.12 sec
2023-04-01 16:13:52,718 		7944 of 10000 with 62.07% 	 Time used:  0.12 sec
2023-04-01 16:13:53,006 		7968 of 10000 with 62.07% 	 Time used:  0.29 sec
2023-04-01 16:13:53,197 		7992 of 10000 with 62.05% 	 Time used:  0.19 sec
2023-04-01 16:13:53,538 		8016 of 10000 with 62.09% 	 Time used:  0.34 sec
2023-04-01 16:13:53,752 		8040 of 10000 with 62.13% 	 Time used:  0.21 sec
2023-04-01 16:13:54,072 		8064 of 10000 with 62.18% 	 Time used:  0.32 sec
2023-04-01 16:13:54,163 		8088 of 10000 with 62.17% 	 Time used:  0.09 sec
2023-04-01 16:13:54,522 		8112 of 10000 with 62.19% 	 Time used:  0.36 sec
2023-04-01 16:13:54,634 		8136 of 10000 with 62.14% 	 Time used:  0.11 sec
2023-04-01 16:13:54,870 		8160 of 10000 with 62.17% 	 Time used:  0.23 sec
2023-04-01 16:13:55,153 		8184 of 10000 with 62.16% 	 Time used:  0.28 sec
2023-04-01 16:13:55,404 		8208 of 10000 with 62.13% 	 Time used:  0.25 sec
2023-04-01 16:13:55,720 		8232 of 10000 with 62.11% 	 Time used:  0.31 sec
2023-04-01 16:13:56,037 		8256 of 10000 with 62.12% 	 Time used:  0.32 sec
2023-04-01 16:13:56,118 		8280 of 10000 with 62.08% 	 Time used:  0.08 sec
2023-04-01 16:13:56,389 		8304 of 10000 with 62.03% 	 Time used:  0.27 sec
2023-04-01 16:13:56,519 		8328 of 10000 with 62.02% 	 Time used:  0.13 sec
2023-04-01 16:13:56,834 		8352 of 10000 with 62.01% 	 Time used:  0.31 sec
2023-04-01 16:13:57,159 		8376 of 10000 with 62.03% 	 Time used:  0.32 sec
2023-04-01 16:13:57,246 		8400 of 10000 with 62.04% 	 Time used:  0.09 sec
2023-04-01 16:13:57,524 		8424 of 10000 with 62.03% 	 Time used:  0.28 sec
2023-04-01 16:13:57,811 		8448 of 10000 with 62.04% 	 Time used:  0.29 sec
2023-04-01 16:13:58,096 		8472 of 10000 with 62.00% 	 Time used:  0.28 sec
2023-04-01 16:13:58,356 		8496 of 10000 with 61.97% 	 Time used:  0.26 sec
2023-04-01 16:13:58,614 		8520 of 10000 with 62.01% 	 Time used:  0.26 sec
2023-04-01 16:13:58,889 		8544 of 10000 with 62.01% 	 Time used:  0.27 sec
2023-04-01 16:13:59,186 		8568 of 10000 with 61.96% 	 Time used:  0.30 sec
2023-04-01 16:13:59,270 		8592 of 10000 with 61.94% 	 Time used:  0.08 sec
2023-04-01 16:13:59,418 		8616 of 10000 with 62.00% 	 Time used:  0.15 sec
2023-04-01 16:13:59,739 		8640 of 10000 with 61.91% 	 Time used:  0.32 sec
2023-04-01 16:13:59,949 		8664 of 10000 with 61.97% 	 Time used:  0.21 sec
2023-04-01 16:14:00,273 		8688 of 10000 with 61.94% 	 Time used:  0.32 sec
2023-04-01 16:14:00,357 		8712 of 10000 with 61.91% 	 Time used:  0.08 sec
2023-04-01 16:14:00,672 		8736 of 10000 with 61.88% 	 Time used:  0.31 sec
2023-04-01 16:14:00,750 		8760 of 10000 with 61.89% 	 Time used:  0.08 sec
2023-04-01 16:14:01,005 		8784 of 10000 with 61.92% 	 Time used:  0.25 sec
2023-04-01 16:14:01,308 		8808 of 10000 with 61.93% 	 Time used:  0.30 sec
2023-04-01 16:14:01,401 		8832 of 10000 with 61.93% 	 Time used:  0.09 sec
2023-04-01 16:14:01,726 		8856 of 10000 with 61.96% 	 Time used:  0.32 sec
2023-04-01 16:14:01,864 		8880 of 10000 with 61.97% 	 Time used:  0.14 sec
2023-04-01 16:14:02,183 		8904 of 10000 with 61.98% 	 Time used:  0.32 sec
2023-04-01 16:14:02,483 		8928 of 10000 with 62.03% 	 Time used:  0.30 sec
2023-04-01 16:14:02,789 		8952 of 10000 with 62.01% 	 Time used:  0.30 sec
2023-04-01 16:14:03,053 		8976 of 10000 with 62.01% 	 Time used:  0.26 sec
2023-04-01 16:14:03,382 		9000 of 10000 with 62.01% 	 Time used:  0.33 sec
2023-04-01 16:14:03,483 		9024 of 10000 with 62.06% 	 Time used:  0.10 sec
2023-04-01 16:14:03,769 		9048 of 10000 with 62.04% 	 Time used:  0.28 sec
2023-04-01 16:14:04,049 		9072 of 10000 with 62.00% 	 Time used:  0.28 sec
2023-04-01 16:14:04,153 		9096 of 10000 with 62.03% 	 Time used:  0.10 sec
2023-04-01 16:14:04,443 		9120 of 10000 with 62.06% 	 Time used:  0.29 sec
2023-04-01 16:14:04,730 		9144 of 10000 with 62.03% 	 Time used:  0.29 sec
2023-04-01 16:14:04,982 		9168 of 10000 with 62.09% 	 Time used:  0.25 sec
2023-04-01 16:14:05,295 		9192 of 10000 with 62.11% 	 Time used:  0.31 sec
2023-04-01 16:14:05,603 		9216 of 10000 with 62.13% 	 Time used:  0.31 sec
2023-04-01 16:14:05,682 		9240 of 10000 with 62.13% 	 Time used:  0.08 sec
2023-04-01 16:14:05,948 		9264 of 10000 with 62.14% 	 Time used:  0.26 sec
2023-04-01 16:14:06,259 		9288 of 10000 with 62.12% 	 Time used:  0.31 sec
2023-04-01 16:14:06,420 		9312 of 10000 with 62.09% 	 Time used:  0.16 sec
2023-04-01 16:14:06,737 		9336 of 10000 with 62.17% 	 Time used:  0.32 sec
2023-04-01 16:14:07,004 		9360 of 10000 with 62.16% 	 Time used:  0.27 sec
2023-04-01 16:14:07,304 		9384 of 10000 with 62.13% 	 Time used:  0.30 sec
2023-04-01 16:14:07,581 		9408 of 10000 with 62.14% 	 Time used:  0.28 sec
2023-04-01 16:14:07,845 		9432 of 10000 with 62.15% 	 Time used:  0.26 sec
2023-04-01 16:14:08,151 		9456 of 10000 with 62.11% 	 Time used:  0.31 sec
2023-04-01 16:14:08,233 		9480 of 10000 with 62.12% 	 Time used:  0.08 sec
2023-04-01 16:14:08,616 		9504 of 10000 with 62.12% 	 Time used:  0.38 sec
2023-04-01 16:14:08,865 		9528 of 10000 with 62.11% 	 Time used:  0.25 sec
2023-04-01 16:14:08,971 		9552 of 10000 with 62.12% 	 Time used:  0.11 sec
2023-04-01 16:14:09,285 		9576 of 10000 with 62.11% 	 Time used:  0.31 sec
2023-04-01 16:14:09,531 		9600 of 10000 with 62.11% 	 Time used:  0.25 sec
2023-04-01 16:14:09,790 		9624 of 10000 with 62.09% 	 Time used:  0.26 sec
2023-04-01 16:14:10,099 		9648 of 10000 with 62.09% 	 Time used:  0.31 sec
2023-04-01 16:14:10,187 		9672 of 10000 with 62.10% 	 Time used:  0.09 sec
2023-04-01 16:14:10,370 		9696 of 10000 with 62.10% 	 Time used:  0.18 sec
2023-04-01 16:14:10,690 		9720 of 10000 with 62.09% 	 Time used:  0.32 sec
2023-04-01 16:14:10,829 		9744 of 10000 with 62.09% 	 Time used:  0.14 sec
2023-04-01 16:14:11,149 		9768 of 10000 with 62.11% 	 Time used:  0.32 sec
2023-04-01 16:14:11,433 		9792 of 10000 with 62.11% 	 Time used:  0.28 sec
2023-04-01 16:14:11,542 		9816 of 10000 with 62.10% 	 Time used:  0.11 sec
2023-04-01 16:14:11,814 		9840 of 10000 with 62.07% 	 Time used:  0.27 sec
2023-04-01 16:14:12,127 		9864 of 10000 with 62.04% 	 Time used:  0.31 sec
2023-04-01 16:14:12,244 		9888 of 10000 with 62.03% 	 Time used:  0.12 sec
2023-04-01 16:14:12,494 		9912 of 10000 with 62.06% 	 Time used:  0.25 sec
2023-04-01 16:14:12,811 		9936 of 10000 with 62.05% 	 Time used:  0.32 sec
2023-04-01 16:14:13,014 		9960 of 10000 with 62.05% 	 Time used:  0.20 sec
2023-04-01 16:14:13,357 		9984 of 10000 with 62.04% 	 Time used:  0.34 sec
2023-04-01 16:14:13,618 		10000 of 10000 with 62.04% 	 Time used:  0.26 sec
2023-04-01 16:14:13,618 
2023-04-01 16:14:13,638 			Learning rate: weights:   1.000e-03    
2023-04-01 16:14:13,638 			Last test performance: 62.04%
2023-04-01 16:14:13,638 ----------------
2023-04-01 16:14:18,946   15  =>  0    		Training 486 pattern with 57.92% 	Forward time: 	 4.96 sec
2023-04-01 16:14:18,946 			Loss:    5.087e-02    			Backward time: 	 0.32 sec 
2023-04-01 16:14:19,040 			Learning rate: weights:   1.000e-03    
2023-04-01 16:14:19,040 			Last test performance: 62.04%
2023-04-01 16:14:19,040 ----------------
2023-04-01 16:14:24,016   15  =>  1    		Training 486 pattern with 61.88% 	Forward time: 	 4.42 sec
2023-04-01 16:14:24,016 			Loss:    4.501e-02    			Backward time: 	 0.53 sec 
2023-04-01 16:14:24,150 			Learning rate: weights:   1.000e-03    
2023-04-01 16:14:24,150 			Last test performance: 62.04%
2023-04-01 16:14:24,150 ----------------
2023-04-01 16:14:28,949   15  =>  2    		Training 486 pattern with 59.17% 	Forward time: 	 4.48 sec
2023-04-01 16:14:28,949 			Loss:    4.755e-02    			Backward time: 	 0.30 sec 
2023-04-01 16:14:29,092 			Learning rate: weights:   1.000e-03    
2023-04-01 16:14:29,093 			Last test performance: 62.04%
2023-04-01 16:14:29,094 ----------------
2023-04-01 16:14:34,519   15  =>  3    		Training 486 pattern with 58.54% 	Forward time: 	 4.71 sec
2023-04-01 16:14:34,519 			Loss:    4.597e-02    			Backward time: 	 0.67 sec 
2023-04-01 16:14:34,679 			Learning rate: weights:   1.000e-03    
2023-04-01 16:14:34,679 			Last test performance: 62.04%
2023-04-01 16:14:34,679 ----------------
2023-04-01 16:14:39,280   15  =>  4    		Training 486 pattern with 65.62% 	Forward time: 	 4.09 sec
2023-04-01 16:14:39,280 			Loss:    4.229e-02    			Backward time: 	 0.49 sec 
2023-04-01 16:14:39,469 			Learning rate: weights:   1.000e-03    
2023-04-01 16:14:39,469 			Last test performance: 62.04%
2023-04-01 16:14:39,469 ----------------
2023-04-01 16:14:44,354   15  =>  5    		Training 486 pattern with 62.92% 	Forward time: 	 4.55 sec
2023-04-01 16:14:44,355 			Loss:    4.643e-02    			Backward time: 	 0.31 sec 
2023-04-01 16:14:44,466 			Learning rate: weights:   1.000e-03    
2023-04-01 16:14:44,466 			Last test performance: 62.04%
2023-04-01 16:14:44,466 ----------------
2023-04-01 16:14:49,037   15  =>  6    		Training 486 pattern with 63.33% 	Forward time: 	 4.11 sec
2023-04-01 16:14:49,038 			Loss:    4.630e-02    			Backward time: 	 0.44 sec 
2023-04-01 16:14:49,322 			Learning rate: weights:   1.000e-03    
2023-04-01 16:14:49,322 			Last test performance: 62.04%
2023-04-01 16:14:49,322 ----------------
2023-04-01 16:14:53,889   15  =>  7    		Training 486 pattern with 63.96% 	Forward time: 	 4.11 sec
2023-04-01 16:14:53,889 			Loss:    4.562e-02    			Backward time: 	 0.43 sec 
2023-04-01 16:14:54,090 			Learning rate: weights:   1.000e-03    
2023-04-01 16:14:54,090 			Last test performance: 62.04%
2023-04-01 16:14:54,090 ----------------
2023-04-01 16:14:58,893   15  =>  8    		Training 486 pattern with 63.12% 	Forward time: 	 4.38 sec
2023-04-01 16:14:58,893 			Loss:    4.458e-02    			Backward time: 	 0.38 sec 
2023-04-01 16:14:59,036 			Learning rate: weights:   1.000e-03    
2023-04-01 16:14:59,036 			Last test performance: 62.04%
2023-04-01 16:14:59,037 ----------------
2023-04-01 16:15:04,907   15  =>  9    		Training 486 pattern with 62.08% 	Forward time: 	 5.33 sec
2023-04-01 16:15:04,907 			Loss:    4.607e-02    			Backward time: 	 0.51 sec 
2023-04-01 16:15:05,000 			Learning rate: weights:   1.000e-03    
2023-04-01 16:15:05,000 			Last test performance: 62.04%
2023-04-01 16:15:05,001 ----------------
2023-04-01 16:15:10,691   15  =>  10   		Training 486 pattern with 57.50% 	Forward time: 	 5.38 sec
2023-04-01 16:15:10,691 			Loss:    4.882e-02    			Backward time: 	 0.28 sec 
2023-04-01 16:15:10,807 			Learning rate: weights:   1.000e-03    
2023-04-01 16:15:10,807 			Last test performance: 62.04%
2023-04-01 16:15:10,807 ----------------
2023-04-01 16:15:15,793   15  =>  11   		Training 486 pattern with 66.25% 	Forward time: 	 4.44 sec
2023-04-01 16:15:15,793 			Loss:    4.167e-02    			Backward time: 	 0.49 sec 
2023-04-01 16:15:15,936 			Learning rate: weights:   1.000e-03    
2023-04-01 16:15:15,936 			Last test performance: 62.04%
2023-04-01 16:15:15,936 ----------------
2023-04-01 16:15:20,827   15  =>  12   		Training 486 pattern with 57.50% 	Forward time: 	 4.57 sec
2023-04-01 16:15:20,827 			Loss:    4.881e-02    			Backward time: 	 0.29 sec 
2023-04-01 16:15:21,015 			Learning rate: weights:   1.000e-03    
2023-04-01 16:15:21,015 			Last test performance: 62.04%
2023-04-01 16:15:21,015 ----------------
2023-04-01 16:15:26,051   15  =>  13   		Training 486 pattern with 58.75% 	Forward time: 	 4.61 sec
2023-04-01 16:15:26,051 			Loss:    4.913e-02    			Backward time: 	 0.41 sec 
2023-04-01 16:15:26,198 			Learning rate: weights:   1.000e-03    
2023-04-01 16:15:26,199 			Last test performance: 62.04%
2023-04-01 16:15:26,199 ----------------
2023-04-01 16:15:31,142   15  =>  14   		Training 486 pattern with 62.71% 	Forward time: 	 4.64 sec
2023-04-01 16:15:31,143 			Loss:    4.262e-02    			Backward time: 	 0.25 sec 
2023-04-01 16:15:31,389 			Learning rate: weights:   1.000e-03    
2023-04-01 16:15:31,389 			Last test performance: 62.04%
2023-04-01 16:15:31,390 ----------------
2023-04-01 16:15:36,585   15  =>  15   		Training 486 pattern with 57.71% 	Forward time: 	 4.86 sec
2023-04-01 16:15:36,585 			Loss:    4.906e-02    			Backward time: 	 0.31 sec 
2023-04-01 16:15:36,671 			Learning rate: weights:   1.000e-03    
2023-04-01 16:15:36,671 			Last test performance: 62.04%
2023-04-01 16:15:36,671 ----------------
2023-04-01 16:15:42,041   15  =>  16   		Training 486 pattern with 61.25% 	Forward time: 	 4.92 sec
2023-04-01 16:15:42,042 			Loss:    4.826e-02    			Backward time: 	 0.41 sec 
2023-04-01 16:15:42,141 			Learning rate: weights:   1.000e-03    
2023-04-01 16:15:42,142 			Last test performance: 62.04%
2023-04-01 16:15:42,142 ----------------
2023-04-01 16:15:47,058   15  =>  17   		Training 486 pattern with 62.92% 	Forward time: 	 4.45 sec
2023-04-01 16:15:47,059 			Loss:    4.566e-02    			Backward time: 	 0.44 sec 
2023-04-01 16:15:47,317 			Learning rate: weights:   1.000e-03    
2023-04-01 16:15:47,317 			Last test performance: 62.04%
2023-04-01 16:15:47,317 ----------------
2023-04-01 16:15:52,613   15  =>  18   		Training 486 pattern with 58.54% 	Forward time: 	 4.78 sec
2023-04-01 16:15:52,613 			Loss:    4.614e-02    			Backward time: 	 0.50 sec 
2023-04-01 16:15:52,762 			Learning rate: weights:   1.000e-03    
2023-04-01 16:15:52,762 			Last test performance: 62.04%
2023-04-01 16:15:52,762 ----------------
2023-04-01 16:15:57,353   15  =>  19   		Training 486 pattern with 65.62% 	Forward time: 	 4.22 sec
2023-04-01 16:15:57,353 			Loss:    4.164e-02    			Backward time: 	 0.33 sec 
2023-04-01 16:15:57,519 			Learning rate: weights:   1.000e-03    
2023-04-01 16:15:57,519 			Last test performance: 62.04%
2023-04-01 16:15:57,520 ----------------
2023-04-01 16:16:02,897   15  =>  20   		Training 486 pattern with 62.50% 	Forward time: 	 4.85 sec
2023-04-01 16:16:02,897 			Loss:    4.447e-02    			Backward time: 	 0.49 sec 
2023-04-01 16:16:03,055 			Learning rate: weights:   1.000e-03    
2023-04-01 16:16:03,056 			Last test performance: 62.04%
2023-04-01 16:16:03,056 ----------------
2023-04-01 16:16:08,751   15  =>  21   		Training 486 pattern with 64.79% 	Forward time: 	 5.43 sec
2023-04-01 16:16:08,752 			Loss:    4.268e-02    			Backward time: 	 0.21 sec 
2023-04-01 16:16:08,892 			Learning rate: weights:   1.000e-03    
2023-04-01 16:16:08,893 			Last test performance: 62.04%
2023-04-01 16:16:08,893 ----------------
2023-04-01 16:16:13,753   15  =>  22   		Training 486 pattern with 61.67% 	Forward time: 	 4.57 sec
2023-04-01 16:16:13,754 			Loss:    4.574e-02    			Backward time: 	 0.27 sec 
2023-04-01 16:16:13,923 			Learning rate: weights:   1.000e-03    
2023-04-01 16:16:13,923 			Last test performance: 62.04%
2023-04-01 16:16:13,923 ----------------
2023-04-01 16:16:18,520   15  =>  23   		Training 486 pattern with 61.67% 	Forward time: 	 4.21 sec
2023-04-01 16:16:18,520 			Loss:    4.795e-02    			Backward time: 	 0.36 sec 
2023-04-01 16:16:18,647 			Learning rate: weights:   1.000e-03    
2023-04-01 16:16:18,647 			Last test performance: 62.04%
2023-04-01 16:16:18,647 ----------------
2023-04-01 16:16:23,527   15  =>  24   		Training 486 pattern with 62.08% 	Forward time: 	 4.30 sec
2023-04-01 16:16:23,528 			Loss:    4.776e-02    			Backward time: 	 0.51 sec 
2023-04-01 16:16:23,693 			Learning rate: weights:   1.000e-03    
2023-04-01 16:16:23,693 			Last test performance: 62.04%
2023-04-01 16:16:23,693 ----------------
2023-04-01 16:16:28,264   15  =>  25   		Training 486 pattern with 60.42% 	Forward time: 	 4.06 sec
2023-04-01 16:16:28,265 			Loss:    4.461e-02    			Backward time: 	 0.48 sec 
2023-04-01 16:16:28,403 			Learning rate: weights:   1.000e-03    
2023-04-01 16:16:28,404 			Last test performance: 62.04%
2023-04-01 16:16:28,404 ----------------
2023-04-01 16:16:33,381   15  =>  26   		Training 486 pattern with 62.71% 	Forward time: 	 4.58 sec
2023-04-01 16:16:33,381 			Loss:    4.557e-02    			Backward time: 	 0.38 sec 
2023-04-01 16:16:33,504 			Learning rate: weights:   1.000e-03    
2023-04-01 16:16:33,504 			Last test performance: 62.04%
2023-04-01 16:16:33,504 ----------------
2023-04-01 16:16:38,449   15  =>  27   		Training 486 pattern with 58.33% 	Forward time: 	 4.58 sec
2023-04-01 16:16:38,450 			Loss:    4.972e-02    			Backward time: 	 0.34 sec 
2023-04-01 16:16:38,593 			Learning rate: weights:   1.000e-03    
2023-04-01 16:16:38,596 			Last test performance: 62.04%
2023-04-01 16:16:38,596 ----------------
2023-04-01 16:16:43,655   15  =>  28   		Training 486 pattern with 61.46% 	Forward time: 	 4.79 sec
2023-04-01 16:16:43,656 			Loss:    4.523e-02    			Backward time: 	 0.24 sec 
2023-04-01 16:16:43,828 			Learning rate: weights:   1.000e-03    
2023-04-01 16:16:43,829 			Last test performance: 62.04%
2023-04-01 16:16:43,829 ----------------
2023-04-01 16:16:48,490   15  =>  29   		Training 486 pattern with 64.38% 	Forward time: 	 4.27 sec
2023-04-01 16:16:48,491 			Loss:    4.393e-02    			Backward time: 	 0.37 sec 
2023-04-01 16:16:48,627 			Learning rate: weights:   1.000e-03    
2023-04-01 16:16:48,627 			Last test performance: 62.04%
2023-04-01 16:16:48,627 ----------------
2023-04-01 16:16:53,627   15  =>  30   		Training 486 pattern with 61.04% 	Forward time: 	 4.43 sec
2023-04-01 16:16:53,627 			Loss:    4.408e-02    			Backward time: 	 0.55 sec 
2023-04-01 16:16:53,781 			Learning rate: weights:   1.000e-03    
2023-04-01 16:16:53,781 			Last test performance: 62.04%
2023-04-01 16:16:53,781 ----------------
2023-04-01 16:16:58,670   15  =>  31   		Training 486 pattern with 63.33% 	Forward time: 	 4.34 sec
2023-04-01 16:16:58,670 			Loss:    4.542e-02    			Backward time: 	 0.49 sec 
2023-04-01 16:16:58,855 			Learning rate: weights:   1.000e-03    
2023-04-01 16:16:58,855 			Last test performance: 62.04%
2023-04-01 16:16:58,856 ----------------
2023-04-01 16:17:04,180   15  =>  32   		Training 486 pattern with 62.92% 	Forward time: 	 5.01 sec
2023-04-01 16:17:04,181 			Loss:    4.438e-02    			Backward time: 	 0.26 sec 
2023-04-01 16:17:04,281 			Learning rate: weights:   1.000e-03    
2023-04-01 16:17:04,281 			Last test performance: 62.04%
2023-04-01 16:17:04,281 ----------------
2023-04-01 16:17:09,606   15  =>  33   		Training 486 pattern with 58.33% 	Forward time: 	 4.85 sec
2023-04-01 16:17:09,607 			Loss:    4.817e-02    			Backward time: 	 0.41 sec 
2023-04-01 16:17:09,844 			Learning rate: weights:   1.000e-03    
2023-04-01 16:17:09,844 			Last test performance: 62.04%
2023-04-01 16:17:09,844 ----------------
2023-04-01 16:17:15,374   15  =>  34   		Training 486 pattern with 62.50% 	Forward time: 	 5.15 sec
2023-04-01 16:17:15,374 			Loss:    4.616e-02    			Backward time: 	 0.35 sec 
2023-04-01 16:17:15,510 			Learning rate: weights:   1.000e-03    
2023-04-01 16:17:15,510 			Last test performance: 62.04%
2023-04-01 16:17:15,511 ----------------
2023-04-01 16:17:20,523   15  =>  35   		Training 486 pattern with 64.38% 	Forward time: 	 4.52 sec
2023-04-01 16:17:20,524 			Loss:    4.352e-02    			Backward time: 	 0.47 sec 
2023-04-01 16:17:20,692 			Learning rate: weights:   1.000e-03    
2023-04-01 16:17:20,694 			Last test performance: 62.04%
2023-04-01 16:17:20,694 ----------------
2023-04-01 16:17:25,559   15  =>  36   		Training 486 pattern with 55.21% 	Forward time: 	 4.21 sec
2023-04-01 16:17:25,559 			Loss:    5.416e-02    			Backward time: 	 0.59 sec 
2023-04-01 16:17:25,698 			Learning rate: weights:   1.000e-03    
2023-04-01 16:17:25,698 			Last test performance: 62.04%
2023-04-01 16:17:25,698 ----------------
2023-04-01 16:17:30,311   15  =>  37   		Training 486 pattern with 62.71% 	Forward time: 	 4.26 sec
2023-04-01 16:17:30,312 			Loss:    4.604e-02    			Backward time: 	 0.31 sec 
2023-04-01 16:17:30,515 			Learning rate: weights:   1.000e-03    
2023-04-01 16:17:30,515 			Last test performance: 62.04%
2023-04-01 16:17:30,516 ----------------
2023-04-01 16:17:34,803   15  =>  38   		Training 486 pattern with 60.62% 	Forward time: 	 4.01 sec
2023-04-01 16:17:34,803 			Loss:    4.719e-02    			Backward time: 	 0.25 sec 
2023-04-01 16:17:34,997 			Learning rate: weights:   1.000e-03    
2023-04-01 16:17:34,997 			Last test performance: 62.04%
2023-04-01 16:17:34,997 ----------------
2023-04-01 16:17:39,907   15  =>  39   		Training 486 pattern with 61.25% 	Forward time: 	 4.54 sec
2023-04-01 16:17:39,908 			Loss:    4.571e-02    			Backward time: 	 0.29 sec 
2023-04-01 16:17:40,219 			Learning rate: weights:   1.000e-03    
2023-04-01 16:17:40,219 			Last test performance: 62.04%
2023-04-01 16:17:40,219 ----------------
2023-04-01 16:17:44,975   15  =>  40   		Training 486 pattern with 60.83% 	Forward time: 	 4.32 sec
2023-04-01 16:17:44,975 			Loss:    4.682e-02    			Backward time: 	 0.39 sec 
2023-04-01 16:17:45,069 			Learning rate: weights:   1.000e-03    
2023-04-01 16:17:45,069 			Last test performance: 62.04%
2023-04-01 16:17:45,069 ----------------
2023-04-01 16:17:50,100   15  =>  41   		Training 486 pattern with 59.38% 	Forward time: 	 4.37 sec
2023-04-01 16:17:50,101 			Loss:    4.927e-02    			Backward time: 	 0.59 sec 
2023-04-01 16:17:50,231 			Learning rate: weights:   1.000e-03    
2023-04-01 16:17:50,231 			Last test performance: 62.04%
2023-04-01 16:17:50,231 ----------------
2023-04-01 16:17:54,866   15  =>  42   		Training 486 pattern with 62.08% 	Forward time: 	 4.07 sec
2023-04-01 16:17:54,866 			Loss:    4.500e-02    			Backward time: 	 0.52 sec 
2023-04-01 16:17:54,997 			Learning rate: weights:   1.000e-03    
2023-04-01 16:17:54,997 			Last test performance: 62.04%
2023-04-01 16:17:54,997 ----------------
2023-04-01 16:17:59,553   15  =>  43   		Training 486 pattern with 59.58% 	Forward time: 	 4.15 sec
2023-04-01 16:17:59,553 			Loss:    4.708e-02    			Backward time: 	 0.38 sec 
2023-04-01 16:17:59,704 			Learning rate: weights:   1.000e-03    
2023-04-01 16:17:59,704 			Last test performance: 62.04%
2023-04-01 16:17:59,704 ----------------
2023-04-01 16:18:04,692   15  =>  44   		Training 486 pattern with 58.75% 	Forward time: 	 4.63 sec
2023-04-01 16:18:04,692 			Loss:    4.804e-02    			Backward time: 	 0.34 sec 
2023-04-01 16:18:04,788 			Learning rate: weights:   1.000e-03    
2023-04-01 16:18:04,788 			Last test performance: 62.04%
2023-04-01 16:18:04,788 ----------------
2023-04-01 16:18:09,225   15  =>  45   		Training 486 pattern with 63.12% 	Forward time: 	 4.09 sec
2023-04-01 16:18:09,225 			Loss:    4.462e-02    			Backward time: 	 0.32 sec 
2023-04-01 16:18:09,413 			Learning rate: weights:   1.000e-03    
2023-04-01 16:18:09,413 			Last test performance: 62.04%
2023-04-01 16:18:09,413 ----------------
2023-04-01 16:18:14,332   15  =>  46   		Training 486 pattern with 60.00% 	Forward time: 	 4.50 sec
2023-04-01 16:18:14,332 			Loss:    4.675e-02    			Backward time: 	 0.39 sec 
2023-04-01 16:18:14,535 			Learning rate: weights:   1.000e-03    
2023-04-01 16:18:14,540 			Last test performance: 62.04%
2023-04-01 16:18:14,540 ----------------
2023-04-01 16:18:18,944   15  =>  47   		Training 486 pattern with 59.79% 	Forward time: 	 4.14 sec
2023-04-01 16:18:18,944 			Loss:    4.534e-02    			Backward time: 	 0.24 sec 
2023-04-01 16:18:19,130 			Learning rate: weights:   1.000e-03    
2023-04-01 16:18:19,130 			Last test performance: 62.04%
2023-04-01 16:18:19,131 ----------------
2023-04-01 16:18:24,445   15  =>  48   		Training 486 pattern with 61.04% 	Forward time: 	 4.87 sec
2023-04-01 16:18:24,445 			Loss:    4.725e-02    			Backward time: 	 0.42 sec 
2023-04-01 16:18:24,682 			Learning rate: weights:   1.000e-03    
2023-04-01 16:18:24,682 			Last test performance: 62.04%
2023-04-01 16:18:24,682 ----------------
2023-04-01 16:18:29,523   15  =>  49   		Training 486 pattern with 61.25% 	Forward time: 	 4.27 sec
2023-04-01 16:18:29,524 			Loss:    4.402e-02    			Backward time: 	 0.52 sec 
2023-04-01 16:18:29,684 			Learning rate: weights:   1.000e-03    
2023-04-01 16:18:29,684 			Last test performance: 62.04%
2023-04-01 16:18:29,684 ----------------
2023-04-01 16:18:34,547   15  =>  50   		Training 486 pattern with 57.71% 	Forward time: 	 4.33 sec
2023-04-01 16:18:34,548 			Loss:    4.787e-02    			Backward time: 	 0.48 sec 
2023-04-01 16:18:34,770 			Learning rate: weights:   1.000e-03    
2023-04-01 16:18:34,771 			Last test performance: 62.04%
2023-04-01 16:18:34,771 ----------------
2023-04-01 16:18:39,854   15  =>  51   		Training 486 pattern with 61.04% 	Forward time: 	 4.66 sec
2023-04-01 16:18:39,855 			Loss:    4.504e-02    			Backward time: 	 0.37 sec 
2023-04-01 16:18:40,072 			Learning rate: weights:   1.000e-03    
2023-04-01 16:18:40,072 			Last test performance: 62.04%
2023-04-01 16:18:40,072 ----------------
2023-04-01 16:18:45,640   15  =>  52   		Training 486 pattern with 60.62% 	Forward time: 	 5.16 sec
2023-04-01 16:18:45,641 			Loss:    4.672e-02    			Backward time: 	 0.33 sec 
2023-04-01 16:18:45,780 			Learning rate: weights:   1.000e-03    
2023-04-01 16:18:45,781 			Last test performance: 62.04%
2023-04-01 16:18:45,781 ----------------
2023-04-01 16:18:50,577   15  =>  53   		Training 486 pattern with 63.96% 	Forward time: 	 4.27 sec
2023-04-01 16:18:50,577 			Loss:    4.410e-02    			Backward time: 	 0.46 sec 
2023-04-01 16:18:50,777 			Learning rate: weights:   1.000e-03    
2023-04-01 16:18:50,777 			Last test performance: 62.04%
2023-04-01 16:18:50,777 ----------------
2023-04-01 16:18:55,314   15  =>  54   		Training 486 pattern with 60.83% 	Forward time: 	 4.20 sec
2023-04-01 16:18:55,314 			Loss:    4.798e-02    			Backward time: 	 0.32 sec 
2023-04-01 16:18:55,528 			Learning rate: weights:   1.000e-03    
2023-04-01 16:18:55,528 			Last test performance: 62.04%
2023-04-01 16:18:55,528 ----------------
2023-04-01 16:19:00,198   15  =>  55   		Training 486 pattern with 66.25% 	Forward time: 	 4.20 sec
2023-04-01 16:19:00,199 			Loss:    4.104e-02    			Backward time: 	 0.45 sec 
2023-04-01 16:19:00,301 			Learning rate: weights:   1.000e-03    
2023-04-01 16:19:00,301 			Last test performance: 62.04%
2023-04-01 16:19:00,301 ----------------
2023-04-01 16:19:05,193   15  =>  56   		Training 486 pattern with 59.79% 	Forward time: 	 4.56 sec
2023-04-01 16:19:05,194 			Loss:    4.635e-02    			Backward time: 	 0.28 sec 
2023-04-01 16:19:05,406 			Learning rate: weights:   1.000e-03    
2023-04-01 16:19:05,406 			Last test performance: 62.04%
2023-04-01 16:19:05,406 ----------------
2023-04-01 16:19:10,577   15  =>  57   		Training 486 pattern with 60.21% 	Forward time: 	 4.56 sec
2023-04-01 16:19:10,578 			Loss:    4.591e-02    			Backward time: 	 0.55 sec 
2023-04-01 16:19:10,688 			Learning rate: weights:   1.000e-03    
2023-04-01 16:19:10,688 			Last test performance: 62.04%
2023-04-01 16:19:10,688 ----------------
2023-04-01 16:19:15,938   15  =>  58   		Training 486 pattern with 62.50% 	Forward time: 	 4.89 sec
2023-04-01 16:19:15,939 			Loss:    4.736e-02    			Backward time: 	 0.31 sec 
2023-04-01 16:19:16,026 			Learning rate: weights:   1.000e-03    
2023-04-01 16:19:16,027 			Last test performance: 62.04%
2023-04-01 16:19:16,027 ----------------
2023-04-01 16:19:20,966   15  =>  59   		Training 486 pattern with 60.42% 	Forward time: 	 4.66 sec
2023-04-01 16:19:20,966 			Loss:    4.650e-02    			Backward time: 	 0.26 sec 
2023-04-01 16:19:21,113 			Learning rate: weights:   1.000e-03    
2023-04-01 16:19:21,114 			Last test performance: 62.04%
2023-04-01 16:19:21,114 ----------------
2023-04-01 16:19:26,042   15  =>  60   		Training 486 pattern with 63.96% 	Forward time: 	 4.37 sec
2023-04-01 16:19:26,042 			Loss:    4.350e-02    			Backward time: 	 0.53 sec 
2023-04-01 16:19:26,231 			Learning rate: weights:   1.000e-03    
2023-04-01 16:19:26,231 			Last test performance: 62.04%
2023-04-01 16:19:26,231 ----------------
2023-04-01 16:19:31,515   15  =>  61   		Training 486 pattern with 61.67% 	Forward time: 	 4.82 sec
2023-04-01 16:19:31,515 			Loss:    4.635e-02    			Backward time: 	 0.45 sec 
2023-04-01 16:19:31,657 			Learning rate: weights:   1.000e-03    
2023-04-01 16:19:31,657 			Last test performance: 62.04%
2023-04-01 16:19:31,657 ----------------
2023-04-01 16:19:36,786   15  =>  62   		Training 486 pattern with 63.75% 	Forward time: 	 4.80 sec
2023-04-01 16:19:36,787 			Loss:    4.701e-02    			Backward time: 	 0.31 sec 
2023-04-01 16:19:36,940 			Learning rate: weights:   1.000e-03    
2023-04-01 16:19:36,941 			Last test performance: 62.04%
2023-04-01 16:19:36,941 ----------------
2023-04-01 16:19:41,914   15  =>  63   		Training 486 pattern with 60.00% 	Forward time: 	 4.52 sec
2023-04-01 16:19:41,914 			Loss:    4.533e-02    			Backward time: 	 0.42 sec 
2023-04-01 16:19:42,023 			Learning rate: weights:   1.000e-03    
2023-04-01 16:19:42,023 			Last test performance: 62.04%
2023-04-01 16:19:42,024 ----------------
2023-04-01 16:19:47,377   15  =>  64   		Training 486 pattern with 60.00% 	Forward time: 	 4.99 sec
2023-04-01 16:19:47,377 			Loss:    4.583e-02    			Backward time: 	 0.33 sec 
2023-04-01 16:19:47,500 			Learning rate: weights:   1.000e-03    
2023-04-01 16:19:47,500 			Last test performance: 62.04%
2023-04-01 16:19:47,500 ----------------
2023-04-01 16:19:52,796   15  =>  65   		Training 486 pattern with 63.75% 	Forward time: 	 4.83 sec
2023-04-01 16:19:52,797 			Loss:    4.432e-02    			Backward time: 	 0.43 sec 
2023-04-01 16:19:52,933 			Learning rate: weights:   1.000e-03    
2023-04-01 16:19:52,933 			Last test performance: 62.04%
2023-04-01 16:19:52,933 ----------------
2023-04-01 16:19:57,444   15  =>  66   		Training 486 pattern with 64.79% 	Forward time: 	 4.06 sec
2023-04-01 16:19:57,445 			Loss:    4.178e-02    			Backward time: 	 0.42 sec 
2023-04-01 16:19:57,514 			Learning rate: weights:   1.000e-03    
2023-04-01 16:19:57,514 			Last test performance: 62.04%
2023-04-01 16:19:57,515 ----------------
2023-04-01 16:20:02,690   15  =>  67   		Training 486 pattern with 62.50% 	Forward time: 	 5.00 sec
2023-04-01 16:20:02,690 			Loss:    4.531e-02    			Backward time: 	 0.15 sec 
2023-04-01 16:20:02,789 			Learning rate: weights:   1.000e-03    
2023-04-01 16:20:02,789 			Last test performance: 62.04%
2023-04-01 16:20:02,790 ----------------
2023-04-01 16:20:08,114   15  =>  68   		Training 486 pattern with 60.83% 	Forward time: 	 4.88 sec
2023-04-01 16:20:08,114 			Loss:    4.536e-02    			Backward time: 	 0.43 sec 
2023-04-01 16:20:08,268 			Learning rate: weights:   1.000e-03    
2023-04-01 16:20:08,268 			Last test performance: 62.04%
2023-04-01 16:20:08,269 ----------------
2023-04-01 16:20:13,091   15  =>  69   		Training 486 pattern with 62.29% 	Forward time: 	 4.51 sec
2023-04-01 16:20:13,091 			Loss:    4.525e-02    			Backward time: 	 0.29 sec 
2023-04-01 16:20:13,227 			Learning rate: weights:   1.000e-03    
2023-04-01 16:20:13,227 			Last test performance: 62.04%
2023-04-01 16:20:13,227 ----------------
2023-04-01 16:20:18,436   15  =>  70   		Training 486 pattern with 60.42% 	Forward time: 	 4.96 sec
2023-04-01 16:20:18,436 			Loss:    4.717e-02    			Backward time: 	 0.21 sec 
2023-04-01 16:20:18,574 			Learning rate: weights:   1.000e-03    
2023-04-01 16:20:18,574 			Last test performance: 62.04%
2023-04-01 16:20:18,574 ----------------
2023-04-01 16:20:23,373   15  =>  71   		Training 486 pattern with 61.25% 	Forward time: 	 4.35 sec
2023-04-01 16:20:23,374 			Loss:    4.282e-02    			Backward time: 	 0.43 sec 
2023-04-01 16:20:23,510 			Learning rate: weights:   1.000e-03    
2023-04-01 16:20:23,510 			Last test performance: 62.04%
2023-04-01 16:20:23,510 ----------------
2023-04-01 16:20:28,146   15  =>  72   		Training 486 pattern with 58.96% 	Forward time: 	 4.35 sec
2023-04-01 16:20:28,147 			Loss:    4.986e-02    			Backward time: 	 0.21 sec 
2023-04-01 16:20:28,317 			Learning rate: weights:   1.000e-03    
2023-04-01 16:20:28,318 			Last test performance: 62.04%
2023-04-01 16:20:28,318 ----------------
2023-04-01 16:20:33,652   15  =>  73   		Training 486 pattern with 63.12% 	Forward time: 	 4.72 sec
2023-04-01 16:20:33,653 			Loss:    4.314e-02    			Backward time: 	 0.56 sec 
2023-04-01 16:20:33,769 			Learning rate: weights:   1.000e-03    
2023-04-01 16:20:33,769 			Last test performance: 62.04%
2023-04-01 16:20:33,769 ----------------
2023-04-01 16:20:38,707   15  =>  74   		Training 486 pattern with 57.71% 	Forward time: 	 4.44 sec
2023-04-01 16:20:38,708 			Loss:    4.831e-02    			Backward time: 	 0.47 sec 
2023-04-01 16:20:38,909 			Learning rate: weights:   1.000e-03    
2023-04-01 16:20:38,909 			Last test performance: 62.04%
2023-04-01 16:20:38,909 ----------------
2023-04-01 16:20:44,006   15  =>  75   		Training 486 pattern with 61.88% 	Forward time: 	 4.76 sec
2023-04-01 16:20:44,007 			Loss:    4.599e-02    			Backward time: 	 0.30 sec 
2023-04-01 16:20:44,116 			Learning rate: weights:   1.000e-03    
2023-04-01 16:20:44,116 			Last test performance: 62.04%
2023-04-01 16:20:44,117 ----------------
2023-04-01 16:20:48,849   15  =>  76   		Training 486 pattern with 63.12% 	Forward time: 	 4.36 sec
2023-04-01 16:20:48,849 			Loss:    4.546e-02    			Backward time: 	 0.34 sec 
2023-04-01 16:20:49,094 			Learning rate: weights:   1.000e-03    
2023-04-01 16:20:49,094 			Last test performance: 62.04%
2023-04-01 16:20:49,094 ----------------
2023-04-01 16:20:53,779   15  =>  77   		Training 486 pattern with 57.29% 	Forward time: 	 4.19 sec
2023-04-01 16:20:53,779 			Loss:    4.565e-02    			Backward time: 	 0.47 sec 
2023-04-01 16:20:53,989 			Learning rate: weights:   1.000e-03    
2023-04-01 16:20:53,990 			Last test performance: 62.04%
2023-04-01 16:20:53,990 ----------------
2023-04-01 16:20:59,004   15  =>  78   		Training 486 pattern with 61.25% 	Forward time: 	 4.63 sec
2023-04-01 16:20:59,005 			Loss:    4.450e-02    			Backward time: 	 0.35 sec 
2023-04-01 16:20:59,125 			Learning rate: weights:   1.000e-03    
2023-04-01 16:20:59,125 			Last test performance: 62.04%
2023-04-01 16:20:59,125 ----------------
2023-04-01 16:21:04,712   15  =>  79   		Training 486 pattern with 57.29% 	Forward time: 	 5.10 sec
2023-04-01 16:21:04,713 			Loss:    5.061e-02    			Backward time: 	 0.45 sec 
2023-04-01 16:21:04,875 			Learning rate: weights:   1.000e-03    
2023-04-01 16:21:04,876 			Last test performance: 62.04%
2023-04-01 16:21:04,876 ----------------
2023-04-01 16:21:09,864   15  =>  80   		Training 486 pattern with 57.92% 	Forward time: 	 4.35 sec
2023-04-01 16:21:09,864 			Loss:    4.955e-02    			Backward time: 	 0.55 sec 
2023-04-01 16:21:09,975 			Learning rate: weights:   1.000e-03    
2023-04-01 16:21:09,975 			Last test performance: 62.04%
2023-04-01 16:21:09,975 ----------------
2023-04-01 16:21:15,470   15  =>  81   		Training 486 pattern with 59.17% 	Forward time: 	 5.03 sec
2023-04-01 16:21:15,471 			Loss:    4.958e-02    			Backward time: 	 0.41 sec 
2023-04-01 16:21:15,700 			Learning rate: weights:   1.000e-03    
2023-04-01 16:21:15,700 			Last test performance: 62.04%
2023-04-01 16:21:15,700 ----------------
2023-04-01 16:21:20,610   15  =>  82   		Training 486 pattern with 58.54% 	Forward time: 	 4.68 sec
2023-04-01 16:21:20,611 			Loss:    4.718e-02    			Backward time: 	 0.19 sec 
2023-04-01 16:21:20,849 			Learning rate: weights:   1.000e-03    
2023-04-01 16:21:20,849 			Last test performance: 62.04%
2023-04-01 16:21:20,849 ----------------
2023-04-01 16:21:25,771   15  =>  83   		Training 486 pattern with 63.33% 	Forward time: 	 4.51 sec
2023-04-01 16:21:25,771 			Loss:    4.337e-02    			Backward time: 	 0.37 sec 
2023-04-01 16:21:25,981 			Learning rate: weights:   1.000e-03    
2023-04-01 16:21:25,982 			Last test performance: 62.04%
2023-04-01 16:21:25,982 ----------------
2023-04-01 16:21:31,454   15  =>  84   		Training 486 pattern with 56.25% 	Forward time: 	 5.20 sec
2023-04-01 16:21:31,455 			Loss:    5.135e-02    			Backward time: 	 0.22 sec 
2023-04-01 16:21:31,595 			Learning rate: weights:   1.000e-03    
2023-04-01 16:21:31,595 			Last test performance: 62.04%
2023-04-01 16:21:31,595 ----------------
2023-04-01 16:21:36,968   15  =>  85   		Training 486 pattern with 62.92% 	Forward time: 	 4.91 sec
2023-04-01 16:21:36,969 			Loss:    4.275e-02    			Backward time: 	 0.40 sec 
2023-04-01 16:21:37,139 			Learning rate: weights:   1.000e-03    
2023-04-01 16:21:37,140 			Last test performance: 62.04%
2023-04-01 16:21:37,140 ----------------
2023-04-01 16:21:42,379   15  =>  86   		Training 486 pattern with 66.67% 	Forward time: 	 4.62 sec
2023-04-01 16:21:42,380 			Loss:    4.255e-02    			Backward time: 	 0.55 sec 
2023-04-01 16:21:42,583 			Learning rate: weights:   1.000e-03    
2023-04-01 16:21:42,584 			Last test performance: 62.04%
2023-04-01 16:21:42,584 ----------------
2023-04-01 16:21:47,436   15  =>  87   		Training 486 pattern with 58.96% 	Forward time: 	 4.29 sec
2023-04-01 16:21:47,436 			Loss:    4.781e-02    			Backward time: 	 0.53 sec 
2023-04-01 16:21:47,605 			Learning rate: weights:   1.000e-03    
2023-04-01 16:21:47,605 			Last test performance: 62.04%
2023-04-01 16:21:47,605 ----------------
2023-04-01 16:21:52,316   15  =>  88   		Training 486 pattern with 61.04% 	Forward time: 	 4.35 sec
2023-04-01 16:21:52,316 			Loss:    4.419e-02    			Backward time: 	 0.29 sec 
2023-04-01 16:21:52,510 			Learning rate: weights:   1.000e-03    
2023-04-01 16:21:52,510 			Last test performance: 62.04%
2023-04-01 16:21:52,511 ----------------
2023-04-01 16:21:57,288   15  =>  89   		Training 486 pattern with 63.96% 	Forward time: 	 4.30 sec
2023-04-01 16:21:57,288 			Loss:    4.406e-02    			Backward time: 	 0.43 sec 
2023-04-01 16:21:57,628 			Learning rate: weights:   1.000e-03    
2023-04-01 16:21:57,628 			Last test performance: 62.04%
2023-04-01 16:21:57,628 ----------------
2023-04-01 16:22:02,365   15  =>  90   		Training 486 pattern with 58.75% 	Forward time: 	 4.40 sec
2023-04-01 16:22:02,365 			Loss:    5.073e-02    			Backward time: 	 0.31 sec 
2023-04-01 16:22:02,508 			Learning rate: weights:   1.000e-03    
2023-04-01 16:22:02,508 			Last test performance: 62.04%
2023-04-01 16:22:02,508 ----------------
2023-04-01 16:22:07,913   15  =>  91   		Training 486 pattern with 60.62% 	Forward time: 	 4.93 sec
2023-04-01 16:22:07,914 			Loss:    4.713e-02    			Backward time: 	 0.44 sec 
2023-04-01 16:22:08,047 			Learning rate: weights:   1.000e-03    
2023-04-01 16:22:08,047 			Last test performance: 62.04%
2023-04-01 16:22:08,048 ----------------
2023-04-01 16:22:13,649   15  =>  92   		Training 486 pattern with 63.33% 	Forward time: 	 4.91 sec
2023-04-01 16:22:13,649 			Loss:    4.330e-02    			Backward time: 	 0.63 sec 
2023-04-01 16:22:13,800 			Learning rate: weights:   1.000e-03    
2023-04-01 16:22:13,800 			Last test performance: 62.04%
2023-04-01 16:22:13,800 ----------------
2023-04-01 16:22:18,367   15  =>  93   		Training 486 pattern with 60.42% 	Forward time: 	 4.13 sec
2023-04-01 16:22:18,367 			Loss:    4.475e-02    			Backward time: 	 0.41 sec 
2023-04-01 16:22:18,502 			Learning rate: weights:   1.000e-03    
2023-04-01 16:22:18,502 			Last test performance: 62.04%
2023-04-01 16:22:18,503 ----------------
2023-04-01 16:22:23,358   15  =>  94   		Training 486 pattern with 65.42% 	Forward time: 	 4.57 sec
2023-04-01 16:22:23,359 			Loss:    4.200e-02    			Backward time: 	 0.27 sec 
2023-04-01 16:22:23,496 			Learning rate: weights:   1.000e-03    
2023-04-01 16:22:23,497 			Last test performance: 62.04%
2023-04-01 16:22:23,497 ----------------
2023-04-01 16:22:28,488   15  =>  95   		Training 486 pattern with 60.62% 	Forward time: 	 4.56 sec
2023-04-01 16:22:28,489 			Loss:    4.783e-02    			Backward time: 	 0.40 sec 
2023-04-01 16:22:28,625 			Learning rate: weights:   1.000e-03    
2023-04-01 16:22:28,625 			Last test performance: 62.04%
2023-04-01 16:22:28,625 ----------------
2023-04-01 16:22:33,519   15  =>  96   		Training 486 pattern with 63.12% 	Forward time: 	 4.44 sec
2023-04-01 16:22:33,520 			Loss:    4.532e-02    			Backward time: 	 0.41 sec 
2023-04-01 16:22:33,613 			Learning rate: weights:   1.000e-03    
2023-04-01 16:22:33,613 			Last test performance: 62.04%
2023-04-01 16:22:33,613 ----------------
2023-04-01 16:22:39,013   15  =>  97   		Training 486 pattern with 62.92% 	Forward time: 	 5.18 sec
2023-04-01 16:22:39,014 			Loss:    4.573e-02    			Backward time: 	 0.19 sec 
2023-04-01 16:22:39,109 			Learning rate: weights:   1.000e-03    
2023-04-01 16:22:39,109 			Last test performance: 62.04%
2023-04-01 16:22:39,109 ----------------
2023-04-01 16:22:43,583   15  =>  98   		Training 486 pattern with 58.54% 	Forward time: 	 4.19 sec
2023-04-01 16:22:43,583 			Loss:    4.864e-02    			Backward time: 	 0.27 sec 
2023-04-01 16:22:43,728 			Learning rate: weights:   1.000e-03    
2023-04-01 16:22:43,728 			Last test performance: 62.04%
2023-04-01 16:22:43,728 ----------------
2023-04-01 16:22:49,049   15  =>  99   		Training 486 pattern with 63.75% 	Forward time: 	 4.97 sec
2023-04-01 16:22:49,049 			Loss:    4.487e-02    			Backward time: 	 0.32 sec 
2023-04-01 16:22:49,178 			Learning rate: weights:   1.000e-03    
2023-04-01 16:22:49,179 			Last test performance: 62.04%
2023-04-01 16:22:49,180 ----------------
2023-04-01 16:22:54,606   15  => 100   		Training 486 pattern with 57.50% 	Forward time: 	 4.81 sec
2023-04-01 16:22:54,607 			Loss:    4.820e-02    			Backward time: 	 0.57 sec 
2023-04-01 16:22:54,836 			Learning rate: weights:   1.000e-03    
2023-04-01 16:22:54,837 			Last test performance: 62.04%
2023-04-01 16:22:54,837 ----------------
2023-04-01 16:23:00,158   15  => 101   		Training 486 pattern with 63.75% 	Forward time: 	 4.66 sec
2023-04-01 16:23:00,159 			Loss:    4.542e-02    			Backward time: 	 0.59 sec 
2023-04-01 16:23:00,334 			Learning rate: weights:   1.000e-03    
2023-04-01 16:23:00,334 			Last test performance: 62.04%
2023-04-01 16:23:00,334 ----------------
2023-04-01 16:23:05,438   15  => 102   		Training 486 pattern with 62.29% 	Forward time: 	 4.46 sec
2023-04-01 16:23:05,438 			Loss:    4.616e-02    			Backward time: 	 0.59 sec 
2023-04-01 16:23:05,572 			Learning rate: weights:   1.000e-03    
2023-04-01 16:23:05,572 			Last test performance: 62.04%
2023-04-01 16:23:05,572 ----------------
2023-04-01 16:23:10,374   15  => 103   		Training 486 pattern with 64.38% 	Forward time: 	 4.45 sec
2023-04-01 16:23:10,374 			Loss:    4.477e-02    			Backward time: 	 0.32 sec 
2023-04-01 16:23:10,598 			Learning rate: weights:   1.000e-03    
2023-04-01 16:23:10,598 			Last test performance: 62.04%
2023-04-01 16:23:10,598 ----------------
2023-04-01 16:23:11,693 
2023-04-01 16:23:11,694 Testing:
2023-04-01 16:23:11,775 		24 of 10000 with 70.83% 	 Time used:  0.08 sec
2023-04-01 16:23:12,064 		48 of 10000 with 64.58% 	 Time used:  0.29 sec
2023-04-01 16:23:12,388 		72 of 10000 with 63.89% 	 Time used:  0.32 sec
2023-04-01 16:23:12,490 		96 of 10000 with 64.58% 	 Time used:  0.10 sec
2023-04-01 16:23:12,801 		120 of 10000 with 65.00% 	 Time used:  0.31 sec
2023-04-01 16:23:13,055 		144 of 10000 with 64.58% 	 Time used:  0.25 sec
2023-04-01 16:23:13,365 		168 of 10000 with 65.48% 	 Time used:  0.31 sec
2023-04-01 16:23:13,445 		192 of 10000 with 64.06% 	 Time used:  0.08 sec
2023-04-01 16:23:13,760 		216 of 10000 with 63.89% 	 Time used:  0.31 sec
2023-04-01 16:23:14,039 		240 of 10000 with 62.50% 	 Time used:  0.28 sec
2023-04-01 16:23:14,122 		264 of 10000 with 62.50% 	 Time used:  0.08 sec
2023-04-01 16:23:14,405 		288 of 10000 with 61.46% 	 Time used:  0.28 sec
2023-04-01 16:23:14,650 		312 of 10000 with 62.18% 	 Time used:  0.24 sec
2023-04-01 16:23:14,893 		336 of 10000 with 61.90% 	 Time used:  0.24 sec
2023-04-01 16:23:15,022 		360 of 10000 with 61.67% 	 Time used:  0.13 sec
2023-04-01 16:23:15,330 		384 of 10000 with 62.50% 	 Time used:  0.31 sec
2023-04-01 16:23:15,444 		408 of 10000 with 61.76% 	 Time used:  0.11 sec
2023-04-01 16:23:15,727 		432 of 10000 with 61.81% 	 Time used:  0.28 sec
2023-04-01 16:23:15,832 		456 of 10000 with 62.28% 	 Time used:  0.10 sec
2023-04-01 16:23:16,100 		480 of 10000 with 62.08% 	 Time used:  0.27 sec
2023-04-01 16:23:16,382 		504 of 10000 with 62.30% 	 Time used:  0.28 sec
2023-04-01 16:23:16,511 		528 of 10000 with 62.50% 	 Time used:  0.13 sec
2023-04-01 16:23:16,805 		552 of 10000 with 63.04% 	 Time used:  0.29 sec
2023-04-01 16:23:17,059 		576 of 10000 with 62.85% 	 Time used:  0.25 sec
2023-04-01 16:23:17,411 		600 of 10000 with 63.33% 	 Time used:  0.35 sec
2023-04-01 16:23:17,515 		624 of 10000 with 63.94% 	 Time used:  0.10 sec
2023-04-01 16:23:17,806 		648 of 10000 with 63.89% 	 Time used:  0.29 sec
2023-04-01 16:23:17,909 		672 of 10000 with 64.14% 	 Time used:  0.10 sec
2023-04-01 16:23:18,287 		696 of 10000 with 63.51% 	 Time used:  0.38 sec
2023-04-01 16:23:18,366 		720 of 10000 with 63.89% 	 Time used:  0.08 sec
2023-04-01 16:23:18,635 		744 of 10000 with 63.84% 	 Time used:  0.27 sec
2023-04-01 16:23:18,966 		768 of 10000 with 63.93% 	 Time used:  0.33 sec
2023-04-01 16:23:19,257 		792 of 10000 with 64.02% 	 Time used:  0.29 sec
2023-04-01 16:23:19,517 		816 of 10000 with 63.85% 	 Time used:  0.26 sec
2023-04-01 16:23:19,616 		840 of 10000 with 63.81% 	 Time used:  0.10 sec
2023-04-01 16:23:19,873 		864 of 10000 with 63.89% 	 Time used:  0.26 sec
2023-04-01 16:23:20,156 		888 of 10000 with 64.19% 	 Time used:  0.28 sec
2023-04-01 16:23:20,400 		912 of 10000 with 63.93% 	 Time used:  0.24 sec
2023-04-01 16:23:20,722 		936 of 10000 with 63.78% 	 Time used:  0.32 sec
2023-04-01 16:23:20,823 		960 of 10000 with 64.06% 	 Time used:  0.10 sec
2023-04-01 16:23:21,119 		984 of 10000 with 64.33% 	 Time used:  0.29 sec
2023-04-01 16:23:21,353 		1008 of 10000 with 64.68% 	 Time used:  0.23 sec
2023-04-01 16:23:21,681 		1032 of 10000 with 64.92% 	 Time used:  0.33 sec
2023-04-01 16:23:21,802 		1056 of 10000 with 64.39% 	 Time used:  0.12 sec
2023-04-01 16:23:22,142 		1080 of 10000 with 64.63% 	 Time used:  0.34 sec
2023-04-01 16:23:22,364 		1104 of 10000 with 64.67% 	 Time used:  0.22 sec
2023-04-01 16:23:22,710 		1128 of 10000 with 64.89% 	 Time used:  0.35 sec
2023-04-01 16:23:22,987 		1152 of 10000 with 64.50% 	 Time used:  0.28 sec
2023-04-01 16:23:23,288 		1176 of 10000 with 64.88% 	 Time used:  0.30 sec
2023-04-01 16:23:23,501 		1200 of 10000 with 65.42% 	 Time used:  0.21 sec
2023-04-01 16:23:23,612 		1224 of 10000 with 65.36% 	 Time used:  0.11 sec
2023-04-01 16:23:23,733 		1248 of 10000 with 65.14% 	 Time used:  0.12 sec
2023-04-01 16:23:23,853 		1272 of 10000 with 65.09% 	 Time used:  0.12 sec
2023-04-01 16:23:23,973 		1296 of 10000 with 65.12% 	 Time used:  0.12 sec
2023-04-01 16:23:24,238 		1320 of 10000 with 65.15% 	 Time used:  0.26 sec
2023-04-01 16:23:24,488 		1344 of 10000 with 64.96% 	 Time used:  0.25 sec
2023-04-01 16:23:24,794 		1368 of 10000 with 65.13% 	 Time used:  0.30 sec
2023-04-01 16:23:24,880 		1392 of 10000 with 65.01% 	 Time used:  0.08 sec
2023-04-01 16:23:25,143 		1416 of 10000 with 64.97% 	 Time used:  0.26 sec
2023-04-01 16:23:25,461 		1440 of 10000 with 65.07% 	 Time used:  0.32 sec
2023-04-01 16:23:25,579 		1464 of 10000 with 65.16% 	 Time used:  0.12 sec
2023-04-01 16:23:25,742 		1488 of 10000 with 65.19% 	 Time used:  0.16 sec
2023-04-01 16:23:26,005 		1512 of 10000 with 64.88% 	 Time used:  0.26 sec
2023-04-01 16:23:26,324 		1536 of 10000 with 64.65% 	 Time used:  0.32 sec
2023-04-01 16:23:26,625 		1560 of 10000 with 64.81% 	 Time used:  0.30 sec
2023-04-01 16:23:26,844 		1584 of 10000 with 64.71% 	 Time used:  0.22 sec
2023-04-01 16:23:27,170 		1608 of 10000 with 64.49% 	 Time used:  0.32 sec
2023-04-01 16:23:27,484 		1632 of 10000 with 64.34% 	 Time used:  0.31 sec
2023-04-01 16:23:27,585 		1656 of 10000 with 64.43% 	 Time used:  0.10 sec
2023-04-01 16:23:27,892 		1680 of 10000 with 64.52% 	 Time used:  0.31 sec
2023-04-01 16:23:28,017 		1704 of 10000 with 64.55% 	 Time used:  0.12 sec
2023-04-01 16:23:28,283 		1728 of 10000 with 64.70% 	 Time used:  0.26 sec
2023-04-01 16:23:28,540 		1752 of 10000 with 64.61% 	 Time used:  0.25 sec
2023-04-01 16:23:28,802 		1776 of 10000 with 64.58% 	 Time used:  0.26 sec
2023-04-01 16:23:29,085 		1800 of 10000 with 64.33% 	 Time used:  0.28 sec
2023-04-01 16:23:29,200 		1824 of 10000 with 64.42% 	 Time used:  0.11 sec
2023-04-01 16:23:29,475 		1848 of 10000 with 64.50% 	 Time used:  0.27 sec
2023-04-01 16:23:29,800 		1872 of 10000 with 64.58% 	 Time used:  0.32 sec
2023-04-01 16:23:29,881 		1896 of 10000 with 64.72% 	 Time used:  0.08 sec
2023-04-01 16:23:30,106 		1920 of 10000 with 64.84% 	 Time used:  0.22 sec
2023-04-01 16:23:30,389 		1944 of 10000 with 64.71% 	 Time used:  0.28 sec
2023-04-01 16:23:30,494 		1968 of 10000 with 64.74% 	 Time used:  0.10 sec
2023-04-01 16:23:30,766 		1992 of 10000 with 64.81% 	 Time used:  0.27 sec
2023-04-01 16:23:31,020 		2016 of 10000 with 64.83% 	 Time used:  0.25 sec
2023-04-01 16:23:31,364 		2040 of 10000 with 64.61% 	 Time used:  0.34 sec
2023-04-01 16:23:31,454 		2064 of 10000 with 64.58% 	 Time used:  0.09 sec
2023-04-01 16:23:31,759 		2088 of 10000 with 64.42% 	 Time used:  0.30 sec
2023-04-01 16:23:31,999 		2112 of 10000 with 64.54% 	 Time used:  0.24 sec
2023-04-01 16:23:32,309 		2136 of 10000 with 64.51% 	 Time used:  0.31 sec
2023-04-01 16:23:32,638 		2160 of 10000 with 64.54% 	 Time used:  0.33 sec
2023-04-01 16:23:32,886 		2184 of 10000 with 64.51% 	 Time used:  0.25 sec
2023-04-01 16:23:33,234 		2208 of 10000 with 64.63% 	 Time used:  0.35 sec
2023-04-01 16:23:33,336 		2232 of 10000 with 64.65% 	 Time used:  0.10 sec
2023-04-01 16:23:33,655 		2256 of 10000 with 64.54% 	 Time used:  0.32 sec
2023-04-01 16:23:33,905 		2280 of 10000 with 64.52% 	 Time used:  0.25 sec
2023-04-01 16:23:34,240 		2304 of 10000 with 64.41% 	 Time used:  0.33 sec
2023-04-01 16:23:34,557 		2328 of 10000 with 64.39% 	 Time used:  0.32 sec
2023-04-01 16:23:34,824 		2352 of 10000 with 64.54% 	 Time used:  0.27 sec
2023-04-01 16:23:35,125 		2376 of 10000 with 64.56% 	 Time used:  0.30 sec
2023-04-01 16:23:35,382 		2400 of 10000 with 64.42% 	 Time used:  0.26 sec
2023-04-01 16:23:35,687 		2424 of 10000 with 64.36% 	 Time used:  0.30 sec
2023-04-01 16:23:35,979 		2448 of 10000 with 64.46% 	 Time used:  0.29 sec
2023-04-01 16:23:36,121 		2472 of 10000 with 64.48% 	 Time used:  0.14 sec
2023-04-01 16:23:36,434 		2496 of 10000 with 64.46% 	 Time used:  0.31 sec
2023-04-01 16:23:36,527 		2520 of 10000 with 64.48% 	 Time used:  0.09 sec
2023-04-01 16:23:36,687 		2544 of 10000 with 64.23% 	 Time used:  0.16 sec
2023-04-01 16:23:37,162 		2568 of 10000 with 64.29% 	 Time used:  0.47 sec
2023-04-01 16:23:37,246 		2592 of 10000 with 64.20% 	 Time used:  0.08 sec
2023-04-01 16:23:37,548 		2616 of 10000 with 64.18% 	 Time used:  0.30 sec
2023-04-01 16:23:37,776 		2640 of 10000 with 64.13% 	 Time used:  0.23 sec
2023-04-01 16:23:38,027 		2664 of 10000 with 64.15% 	 Time used:  0.25 sec
2023-04-01 16:23:38,320 		2688 of 10000 with 64.10% 	 Time used:  0.29 sec
2023-04-01 16:23:38,637 		2712 of 10000 with 64.12% 	 Time used:  0.31 sec
2023-04-01 16:23:38,721 		2736 of 10000 with 64.04% 	 Time used:  0.08 sec
2023-04-01 16:23:38,995 		2760 of 10000 with 63.95% 	 Time used:  0.27 sec
2023-04-01 16:23:39,295 		2784 of 10000 with 63.90% 	 Time used:  0.30 sec
2023-04-01 16:23:39,411 		2808 of 10000 with 64.03% 	 Time used:  0.12 sec
2023-04-01 16:23:39,721 		2832 of 10000 with 64.02% 	 Time used:  0.31 sec
2023-04-01 16:23:39,931 		2856 of 10000 with 63.97% 	 Time used:  0.21 sec
2023-04-01 16:23:40,238 		2880 of 10000 with 63.96% 	 Time used:  0.31 sec
2023-04-01 16:23:40,514 		2904 of 10000 with 63.98% 	 Time used:  0.27 sec
2023-04-01 16:23:40,807 		2928 of 10000 with 64.00% 	 Time used:  0.29 sec
2023-04-01 16:23:41,092 		2952 of 10000 with 64.16% 	 Time used:  0.28 sec
2023-04-01 16:23:41,340 		2976 of 10000 with 64.25% 	 Time used:  0.25 sec
2023-04-01 16:23:41,619 		3000 of 10000 with 64.17% 	 Time used:  0.28 sec
2023-04-01 16:23:41,927 		3024 of 10000 with 64.22% 	 Time used:  0.30 sec
2023-04-01 16:23:42,230 		3048 of 10000 with 64.21% 	 Time used:  0.30 sec
2023-04-01 16:23:42,532 		3072 of 10000 with 64.13% 	 Time used:  0.30 sec
2023-04-01 16:23:42,838 		3096 of 10000 with 64.08% 	 Time used:  0.30 sec
2023-04-01 16:23:43,076 		3120 of 10000 with 64.13% 	 Time used:  0.24 sec
2023-04-01 16:23:43,400 		3144 of 10000 with 64.25% 	 Time used:  0.32 sec
2023-04-01 16:23:43,667 		3168 of 10000 with 64.24% 	 Time used:  0.27 sec
2023-04-01 16:23:43,919 		3192 of 10000 with 64.19% 	 Time used:  0.25 sec
2023-04-01 16:23:44,222 		3216 of 10000 with 64.15% 	 Time used:  0.30 sec
2023-04-01 16:23:44,308 		3240 of 10000 with 64.10% 	 Time used:  0.08 sec
2023-04-01 16:23:44,562 		3264 of 10000 with 64.12% 	 Time used:  0.25 sec
2023-04-01 16:23:44,871 		3288 of 10000 with 64.08% 	 Time used:  0.31 sec
2023-04-01 16:23:45,184 		3312 of 10000 with 64.13% 	 Time used:  0.31 sec
2023-04-01 16:23:45,264 		3336 of 10000 with 63.97% 	 Time used:  0.08 sec
2023-04-01 16:23:45,384 		3360 of 10000 with 63.96% 	 Time used:  0.12 sec
2023-04-01 16:23:45,504 		3384 of 10000 with 64.04% 	 Time used:  0.12 sec
2023-04-01 16:23:45,624 		3408 of 10000 with 64.06% 	 Time used:  0.12 sec
2023-04-01 16:23:45,743 		3432 of 10000 with 64.04% 	 Time used:  0.12 sec
2023-04-01 16:23:46,007 		3456 of 10000 with 64.00% 	 Time used:  0.26 sec
2023-04-01 16:23:46,329 		3480 of 10000 with 64.08% 	 Time used:  0.32 sec
2023-04-01 16:23:46,589 		3504 of 10000 with 64.04% 	 Time used:  0.26 sec
2023-04-01 16:23:46,756 		3528 of 10000 with 63.95% 	 Time used:  0.16 sec
2023-04-01 16:23:46,944 		3552 of 10000 with 64.08% 	 Time used:  0.19 sec
2023-04-01 16:23:47,207 		3576 of 10000 with 63.98% 	 Time used:  0.26 sec
2023-04-01 16:23:47,551 		3600 of 10000 with 64.06% 	 Time used:  0.34 sec
2023-04-01 16:23:47,859 		3624 of 10000 with 63.93% 	 Time used:  0.31 sec
2023-04-01 16:23:48,162 		3648 of 10000 with 63.95% 	 Time used:  0.30 sec
2023-04-01 16:23:48,499 		3672 of 10000 with 64.03% 	 Time used:  0.34 sec
2023-04-01 16:23:48,757 		3696 of 10000 with 64.02% 	 Time used:  0.26 sec
2023-04-01 16:23:49,059 		3720 of 10000 with 64.01% 	 Time used:  0.30 sec
2023-04-01 16:23:49,331 		3744 of 10000 with 64.00% 	 Time used:  0.27 sec
2023-04-01 16:23:49,640 		3768 of 10000 with 64.01% 	 Time used:  0.31 sec
2023-04-01 16:23:49,923 		3792 of 10000 with 63.98% 	 Time used:  0.28 sec
2023-04-01 16:23:50,179 		3816 of 10000 with 64.02% 	 Time used:  0.25 sec
2023-04-01 16:23:50,485 		3840 of 10000 with 64.09% 	 Time used:  0.30 sec
2023-04-01 16:23:50,569 		3864 of 10000 with 64.08% 	 Time used:  0.08 sec
2023-04-01 16:23:50,719 		3888 of 10000 with 64.12% 	 Time used:  0.15 sec
2023-04-01 16:23:51,033 		3912 of 10000 with 64.06% 	 Time used:  0.31 sec
2023-04-01 16:23:51,335 		3936 of 10000 with 64.08% 	 Time used:  0.30 sec
2023-04-01 16:23:51,638 		3960 of 10000 with 64.14% 	 Time used:  0.30 sec
2023-04-01 16:23:51,741 		3984 of 10000 with 64.13% 	 Time used:  0.10 sec
2023-04-01 16:23:52,050 		4008 of 10000 with 64.15% 	 Time used:  0.31 sec
2023-04-01 16:23:52,167 		4032 of 10000 with 64.24% 	 Time used:  0.12 sec
2023-04-01 16:23:52,334 		4056 of 10000 with 64.20% 	 Time used:  0.17 sec
2023-04-01 16:23:52,638 		4080 of 10000 with 64.31% 	 Time used:  0.30 sec
2023-04-01 16:23:52,918 		4104 of 10000 with 64.28% 	 Time used:  0.28 sec
2023-04-01 16:23:53,150 		4128 of 10000 with 64.24% 	 Time used:  0.23 sec
2023-04-01 16:23:53,472 		4152 of 10000 with 64.28% 	 Time used:  0.32 sec
2023-04-01 16:23:53,574 		4176 of 10000 with 64.32% 	 Time used:  0.10 sec
2023-04-01 16:23:53,862 		4200 of 10000 with 64.43% 	 Time used:  0.29 sec
2023-04-01 16:23:53,965 		4224 of 10000 with 64.39% 	 Time used:  0.10 sec
2023-04-01 16:23:54,242 		4248 of 10000 with 64.50% 	 Time used:  0.28 sec
2023-04-01 16:23:54,624 		4272 of 10000 with 64.63% 	 Time used:  0.38 sec
2023-04-01 16:23:54,707 		4296 of 10000 with 64.55% 	 Time used:  0.08 sec
2023-04-01 16:23:55,021 		4320 of 10000 with 64.54% 	 Time used:  0.31 sec
2023-04-01 16:23:55,103 		4344 of 10000 with 64.59% 	 Time used:  0.08 sec
2023-04-01 16:23:55,384 		4368 of 10000 with 64.63% 	 Time used:  0.28 sec
2023-04-01 16:23:55,492 		4392 of 10000 with 64.75% 	 Time used:  0.11 sec
2023-04-01 16:23:55,892 		4416 of 10000 with 64.79% 	 Time used:  0.40 sec
2023-04-01 16:23:55,985 		4440 of 10000 with 64.82% 	 Time used:  0.09 sec
2023-04-01 16:23:56,231 		4464 of 10000 with 64.87% 	 Time used:  0.24 sec
2023-04-01 16:23:56,553 		4488 of 10000 with 64.88% 	 Time used:  0.32 sec
2023-04-01 16:23:56,816 		4512 of 10000 with 64.92% 	 Time used:  0.26 sec
2023-04-01 16:23:57,138 		4536 of 10000 with 64.86% 	 Time used:  0.32 sec
2023-04-01 16:23:57,224 		4560 of 10000 with 64.80% 	 Time used:  0.08 sec
2023-04-01 16:23:57,468 		4584 of 10000 with 64.77% 	 Time used:  0.24 sec
2023-04-01 16:23:57,735 		4608 of 10000 with 64.65% 	 Time used:  0.27 sec
2023-04-01 16:23:58,041 		4632 of 10000 with 64.59% 	 Time used:  0.31 sec
2023-04-01 16:23:58,122 		4656 of 10000 with 64.56% 	 Time used:  0.08 sec
2023-04-01 16:23:58,407 		4680 of 10000 with 64.62% 	 Time used:  0.28 sec
2023-04-01 16:23:58,530 		4704 of 10000 with 64.60% 	 Time used:  0.12 sec
2023-04-01 16:23:58,796 		4728 of 10000 with 64.59% 	 Time used:  0.27 sec
2023-04-01 16:23:59,099 		4752 of 10000 with 64.60% 	 Time used:  0.30 sec
2023-04-01 16:23:59,365 		4776 of 10000 with 64.57% 	 Time used:  0.26 sec
2023-04-01 16:23:59,471 		4800 of 10000 with 64.58% 	 Time used:  0.11 sec
2023-04-01 16:23:59,593 		4824 of 10000 with 64.55% 	 Time used:  0.12 sec
2023-04-01 16:23:59,714 		4848 of 10000 with 64.54% 	 Time used:  0.12 sec
2023-04-01 16:23:59,836 		4872 of 10000 with 64.57% 	 Time used:  0.12 sec
2023-04-01 16:23:59,958 		4896 of 10000 with 64.60% 	 Time used:  0.12 sec
2023-04-01 16:24:00,391 		4920 of 10000 with 64.63% 	 Time used:  0.43 sec
2023-04-01 16:24:00,476 		4944 of 10000 with 64.68% 	 Time used:  0.08 sec
2023-04-01 16:24:00,790 		4968 of 10000 with 64.71% 	 Time used:  0.31 sec
2023-04-01 16:24:00,872 		4992 of 10000 with 64.74% 	 Time used:  0.08 sec
2023-04-01 16:24:01,133 		5016 of 10000 with 64.79% 	 Time used:  0.26 sec
2023-04-01 16:24:01,461 		5040 of 10000 with 64.82% 	 Time used:  0.33 sec
2023-04-01 16:24:01,763 		5064 of 10000 with 64.85% 	 Time used:  0.30 sec
2023-04-01 16:24:01,899 		5088 of 10000 with 64.86% 	 Time used:  0.13 sec
2023-04-01 16:24:02,293 		5112 of 10000 with 64.85% 	 Time used:  0.39 sec
2023-04-01 16:24:02,600 		5136 of 10000 with 64.80% 	 Time used:  0.31 sec
2023-04-01 16:24:02,876 		5160 of 10000 with 64.83% 	 Time used:  0.28 sec
2023-04-01 16:24:03,191 		5184 of 10000 with 64.80% 	 Time used:  0.31 sec
2023-04-01 16:24:03,504 		5208 of 10000 with 64.73% 	 Time used:  0.31 sec
2023-04-01 16:24:03,778 		5232 of 10000 with 64.72% 	 Time used:  0.27 sec
2023-04-01 16:24:04,091 		5256 of 10000 with 64.73% 	 Time used:  0.31 sec
2023-04-01 16:24:04,173 		5280 of 10000 with 64.68% 	 Time used:  0.08 sec
2023-04-01 16:24:04,415 		5304 of 10000 with 64.71% 	 Time used:  0.24 sec
2023-04-01 16:24:04,696 		5328 of 10000 with 64.68% 	 Time used:  0.28 sec
2023-04-01 16:24:05,002 		5352 of 10000 with 64.61% 	 Time used:  0.31 sec
2023-04-01 16:24:05,240 		5376 of 10000 with 64.58% 	 Time used:  0.24 sec
2023-04-01 16:24:05,564 		5400 of 10000 with 64.54% 	 Time used:  0.32 sec
2023-04-01 16:24:05,854 		5424 of 10000 with 64.45% 	 Time used:  0.29 sec
2023-04-01 16:24:06,105 		5448 of 10000 with 64.43% 	 Time used:  0.25 sec
2023-04-01 16:24:06,387 		5472 of 10000 with 64.44% 	 Time used:  0.28 sec
2023-04-01 16:24:06,630 		5496 of 10000 with 64.43% 	 Time used:  0.24 sec
2023-04-01 16:24:06,952 		5520 of 10000 with 64.44% 	 Time used:  0.32 sec
2023-04-01 16:24:07,177 		5544 of 10000 with 64.45% 	 Time used:  0.22 sec
2023-04-01 16:24:07,481 		5568 of 10000 with 64.40% 	 Time used:  0.30 sec
2023-04-01 16:24:07,785 		5592 of 10000 with 64.43% 	 Time used:  0.30 sec
2023-04-01 16:24:08,085 		5616 of 10000 with 64.48% 	 Time used:  0.30 sec
2023-04-01 16:24:08,177 		5640 of 10000 with 64.49% 	 Time used:  0.09 sec
2023-04-01 16:24:08,334 		5664 of 10000 with 64.42% 	 Time used:  0.16 sec
2023-04-01 16:24:08,665 		5688 of 10000 with 64.43% 	 Time used:  0.33 sec
2023-04-01 16:24:08,763 		5712 of 10000 with 64.46% 	 Time used:  0.10 sec
2023-04-01 16:24:09,101 		5736 of 10000 with 64.49% 	 Time used:  0.34 sec
2023-04-01 16:24:09,197 		5760 of 10000 with 64.43% 	 Time used:  0.09 sec
2023-04-01 16:24:09,319 		5784 of 10000 with 64.44% 	 Time used:  0.12 sec
2023-04-01 16:24:09,441 		5808 of 10000 with 64.43% 	 Time used:  0.12 sec
2023-04-01 16:24:09,563 		5832 of 10000 with 64.44% 	 Time used:  0.12 sec
2023-04-01 16:24:09,720 		5856 of 10000 with 64.36% 	 Time used:  0.16 sec
2023-04-01 16:24:09,984 		5880 of 10000 with 64.37% 	 Time used:  0.26 sec
2023-04-01 16:24:10,300 		5904 of 10000 with 64.30% 	 Time used:  0.31 sec
2023-04-01 16:24:10,379 		5928 of 10000 with 64.27% 	 Time used:  0.08 sec
2023-04-01 16:24:10,672 		5952 of 10000 with 64.25% 	 Time used:  0.29 sec
2023-04-01 16:24:10,996 		5976 of 10000 with 64.24% 	 Time used:  0.32 sec
2023-04-01 16:24:11,223 		6000 of 10000 with 64.20% 	 Time used:  0.23 sec
2023-04-01 16:24:11,528 		6024 of 10000 with 64.11% 	 Time used:  0.30 sec
2023-04-01 16:24:11,802 		6048 of 10000 with 64.07% 	 Time used:  0.27 sec
2023-04-01 16:24:12,116 		6072 of 10000 with 64.02% 	 Time used:  0.31 sec
2023-04-01 16:24:12,397 		6096 of 10000 with 64.03% 	 Time used:  0.28 sec
2023-04-01 16:24:12,663 		6120 of 10000 with 64.10% 	 Time used:  0.26 sec
2023-04-01 16:24:12,763 		6144 of 10000 with 64.08% 	 Time used:  0.10 sec
2023-04-01 16:24:13,005 		6168 of 10000 with 64.01% 	 Time used:  0.24 sec
2023-04-01 16:24:13,437 		6192 of 10000 with 64.03% 	 Time used:  0.43 sec
2023-04-01 16:24:13,711 		6216 of 10000 with 64.00% 	 Time used:  0.27 sec
2023-04-01 16:24:13,980 		6240 of 10000 with 63.96% 	 Time used:  0.27 sec
2023-04-01 16:24:14,096 		6264 of 10000 with 63.94% 	 Time used:  0.12 sec
2023-04-01 16:24:14,393 		6288 of 10000 with 63.92% 	 Time used:  0.30 sec
2023-04-01 16:24:14,744 		6312 of 10000 with 63.94% 	 Time used:  0.35 sec
2023-04-01 16:24:15,073 		6336 of 10000 with 63.97% 	 Time used:  0.33 sec
2023-04-01 16:24:15,320 		6360 of 10000 with 64.03% 	 Time used:  0.25 sec
2023-04-01 16:24:15,581 		6384 of 10000 with 64.04% 	 Time used:  0.26 sec
2023-04-01 16:24:15,824 		6408 of 10000 with 64.01% 	 Time used:  0.24 sec
2023-04-01 16:24:16,125 		6432 of 10000 with 64.09% 	 Time used:  0.30 sec
2023-04-01 16:24:16,400 		6456 of 10000 with 64.13% 	 Time used:  0.27 sec
2023-04-01 16:24:16,557 		6480 of 10000 with 64.10% 	 Time used:  0.16 sec
2023-04-01 16:24:16,930 		6504 of 10000 with 64.07% 	 Time used:  0.37 sec
2023-04-01 16:24:17,246 		6528 of 10000 with 64.11% 	 Time used:  0.32 sec
2023-04-01 16:24:17,567 		6552 of 10000 with 64.15% 	 Time used:  0.32 sec
2023-04-01 16:24:17,670 		6576 of 10000 with 64.16% 	 Time used:  0.10 sec
2023-04-01 16:24:17,946 		6600 of 10000 with 64.12% 	 Time used:  0.28 sec
2023-04-01 16:24:18,236 		6624 of 10000 with 64.18% 	 Time used:  0.29 sec
2023-04-01 16:24:18,546 		6648 of 10000 with 64.15% 	 Time used:  0.31 sec
2023-04-01 16:24:18,656 		6672 of 10000 with 64.13% 	 Time used:  0.11 sec
2023-04-01 16:24:18,970 		6696 of 10000 with 64.14% 	 Time used:  0.31 sec
2023-04-01 16:24:19,267 		6720 of 10000 with 64.09% 	 Time used:  0.30 sec
2023-04-01 16:24:19,368 		6744 of 10000 with 64.13% 	 Time used:  0.10 sec
2023-04-01 16:24:19,707 		6768 of 10000 with 64.14% 	 Time used:  0.34 sec
2023-04-01 16:24:20,011 		6792 of 10000 with 64.13% 	 Time used:  0.30 sec
2023-04-01 16:24:20,383 		6816 of 10000 with 64.16% 	 Time used:  0.37 sec
2023-04-01 16:24:20,718 		6840 of 10000 with 64.14% 	 Time used:  0.33 sec
2023-04-01 16:24:20,812 		6864 of 10000 with 64.09% 	 Time used:  0.09 sec
2023-04-01 16:24:21,117 		6888 of 10000 with 64.00% 	 Time used:  0.30 sec
2023-04-01 16:24:21,399 		6912 of 10000 with 64.02% 	 Time used:  0.28 sec
2023-04-01 16:24:21,629 		6936 of 10000 with 63.97% 	 Time used:  0.23 sec
2023-04-01 16:24:21,929 		6960 of 10000 with 63.95% 	 Time used:  0.30 sec
2023-04-01 16:24:22,197 		6984 of 10000 with 63.90% 	 Time used:  0.27 sec
2023-04-01 16:24:22,505 		7008 of 10000 with 63.90% 	 Time used:  0.31 sec
2023-04-01 16:24:22,602 		7032 of 10000 with 63.87% 	 Time used:  0.10 sec
2023-04-01 16:24:22,868 		7056 of 10000 with 63.86% 	 Time used:  0.27 sec
2023-04-01 16:24:23,179 		7080 of 10000 with 63.91% 	 Time used:  0.31 sec
2023-04-01 16:24:23,485 		7104 of 10000 with 63.89% 	 Time used:  0.31 sec
2023-04-01 16:24:23,573 		7128 of 10000 with 63.85% 	 Time used:  0.09 sec
2023-04-01 16:24:23,827 		7152 of 10000 with 63.83% 	 Time used:  0.25 sec
2023-04-01 16:24:24,102 		7176 of 10000 with 63.87% 	 Time used:  0.27 sec
2023-04-01 16:24:24,382 		7200 of 10000 with 63.82% 	 Time used:  0.28 sec
2023-04-01 16:24:24,691 		7224 of 10000 with 63.83% 	 Time used:  0.31 sec
2023-04-01 16:24:24,770 		7248 of 10000 with 63.84% 	 Time used:  0.08 sec
2023-04-01 16:24:25,041 		7272 of 10000 with 63.86% 	 Time used:  0.27 sec
2023-04-01 16:24:25,290 		7296 of 10000 with 63.83% 	 Time used:  0.25 sec
2023-04-01 16:24:25,597 		7320 of 10000 with 63.84% 	 Time used:  0.31 sec
2023-04-01 16:24:25,687 		7344 of 10000 with 63.88% 	 Time used:  0.09 sec
2023-04-01 16:24:25,869 		7368 of 10000 with 63.88% 	 Time used:  0.18 sec
2023-04-01 16:24:26,199 		7392 of 10000 with 63.91% 	 Time used:  0.33 sec
2023-04-01 16:24:26,290 		7416 of 10000 with 63.88% 	 Time used:  0.09 sec
2023-04-01 16:24:26,575 		7440 of 10000 with 63.90% 	 Time used:  0.28 sec
2023-04-01 16:24:26,817 		7464 of 10000 with 63.88% 	 Time used:  0.24 sec
2023-04-01 16:24:27,144 		7488 of 10000 with 63.93% 	 Time used:  0.32 sec
2023-04-01 16:24:27,433 		7512 of 10000 with 63.94% 	 Time used:  0.29 sec
2023-04-01 16:24:27,525 		7536 of 10000 with 63.93% 	 Time used:  0.09 sec
2023-04-01 16:24:27,830 		7560 of 10000 with 63.88% 	 Time used:  0.30 sec
2023-04-01 16:24:27,916 		7584 of 10000 with 63.88% 	 Time used:  0.09 sec
2023-04-01 16:24:28,234 		7608 of 10000 with 63.85% 	 Time used:  0.32 sec
2023-04-01 16:24:28,325 		7632 of 10000 with 63.93% 	 Time used:  0.09 sec
2023-04-01 16:24:28,586 		7656 of 10000 with 63.94% 	 Time used:  0.26 sec
2023-04-01 16:24:28,862 		7680 of 10000 with 63.93% 	 Time used:  0.27 sec
2023-04-01 16:24:29,116 		7704 of 10000 with 63.98% 	 Time used:  0.25 sec
2023-04-01 16:24:29,435 		7728 of 10000 with 63.99% 	 Time used:  0.32 sec
2023-04-01 16:24:29,555 		7752 of 10000 with 63.98% 	 Time used:  0.12 sec
2023-04-01 16:24:29,911 		7776 of 10000 with 64.03% 	 Time used:  0.36 sec
2023-04-01 16:24:30,206 		7800 of 10000 with 64.01% 	 Time used:  0.29 sec
2023-04-01 16:24:30,284 		7824 of 10000 with 63.98% 	 Time used:  0.08 sec
2023-04-01 16:24:30,597 		7848 of 10000 with 63.98% 	 Time used:  0.31 sec
2023-04-01 16:24:30,935 		7872 of 10000 with 64.00% 	 Time used:  0.34 sec
2023-04-01 16:24:31,244 		7896 of 10000 with 64.02% 	 Time used:  0.31 sec
2023-04-01 16:24:31,340 		7920 of 10000 with 63.96% 	 Time used:  0.10 sec
2023-04-01 16:24:31,672 		7944 of 10000 with 64.01% 	 Time used:  0.33 sec
2023-04-01 16:24:31,964 		7968 of 10000 with 64.01% 	 Time used:  0.29 sec
2023-04-01 16:24:32,239 		7992 of 10000 with 64.03% 	 Time used:  0.27 sec
2023-04-01 16:24:32,319 		8016 of 10000 with 64.07% 	 Time used:  0.08 sec
2023-04-01 16:24:32,568 		8040 of 10000 with 64.12% 	 Time used:  0.25 sec
2023-04-01 16:24:32,827 		8064 of 10000 with 64.12% 	 Time used:  0.26 sec
2023-04-01 16:24:33,165 		8088 of 10000 with 64.12% 	 Time used:  0.34 sec
2023-04-01 16:24:33,288 		8112 of 10000 with 64.11% 	 Time used:  0.12 sec
2023-04-01 16:24:33,537 		8136 of 10000 with 64.06% 	 Time used:  0.25 sec
2023-04-01 16:24:33,849 		8160 of 10000 with 64.11% 	 Time used:  0.31 sec
2023-04-01 16:24:33,940 		8184 of 10000 with 64.11% 	 Time used:  0.09 sec
2023-04-01 16:24:34,252 		8208 of 10000 with 64.12% 	 Time used:  0.31 sec
2023-04-01 16:24:34,338 		8232 of 10000 with 64.13% 	 Time used:  0.09 sec
2023-04-01 16:24:34,461 		8256 of 10000 with 64.14% 	 Time used:  0.12 sec
2023-04-01 16:24:34,756 		8280 of 10000 with 64.12% 	 Time used:  0.29 sec
2023-04-01 16:24:35,053 		8304 of 10000 with 64.07% 	 Time used:  0.30 sec
2023-04-01 16:24:35,160 		8328 of 10000 with 64.05% 	 Time used:  0.11 sec
2023-04-01 16:24:35,511 		8352 of 10000 with 64.04% 	 Time used:  0.35 sec
2023-04-01 16:24:35,604 		8376 of 10000 with 64.06% 	 Time used:  0.09 sec
2023-04-01 16:24:35,919 		8400 of 10000 with 64.07% 	 Time used:  0.31 sec
2023-04-01 16:24:36,006 		8424 of 10000 with 64.03% 	 Time used:  0.09 sec
2023-04-01 16:24:36,307 		8448 of 10000 with 64.05% 	 Time used:  0.30 sec
2023-04-01 16:24:36,594 		8472 of 10000 with 64.01% 	 Time used:  0.29 sec
2023-04-01 16:24:36,891 		8496 of 10000 with 63.98% 	 Time used:  0.30 sec
2023-04-01 16:24:37,153 		8520 of 10000 with 64.01% 	 Time used:  0.26 sec
2023-04-01 16:24:37,252 		8544 of 10000 with 64.01% 	 Time used:  0.10 sec
2023-04-01 16:24:37,650 		8568 of 10000 with 63.99% 	 Time used:  0.40 sec
2023-04-01 16:24:37,732 		8592 of 10000 with 64.00% 	 Time used:  0.08 sec
2023-04-01 16:24:38,029 		8616 of 10000 with 64.03% 	 Time used:  0.30 sec
2023-04-01 16:24:38,127 		8640 of 10000 with 63.98% 	 Time used:  0.10 sec
2023-04-01 16:24:38,276 		8664 of 10000 with 63.99% 	 Time used:  0.15 sec
2023-04-01 16:24:38,640 		8688 of 10000 with 63.98% 	 Time used:  0.36 sec
2023-04-01 16:24:38,741 		8712 of 10000 with 64.02% 	 Time used:  0.10 sec
2023-04-01 16:24:38,958 		8736 of 10000 with 64.01% 	 Time used:  0.22 sec
2023-04-01 16:24:39,232 		8760 of 10000 with 64.01% 	 Time used:  0.27 sec
2023-04-01 16:24:39,489 		8784 of 10000 with 64.04% 	 Time used:  0.25 sec
2023-04-01 16:24:39,769 		8808 of 10000 with 64.07% 	 Time used:  0.28 sec
2023-04-01 16:24:40,131 		8832 of 10000 with 64.06% 	 Time used:  0.36 sec
2023-04-01 16:24:40,389 		8856 of 10000 with 64.07% 	 Time used:  0.25 sec
2023-04-01 16:24:40,692 		8880 of 10000 with 64.10% 	 Time used:  0.30 sec
2023-04-01 16:24:40,907 		8904 of 10000 with 64.11% 	 Time used:  0.21 sec
2023-04-01 16:24:41,083 		8928 of 10000 with 64.15% 	 Time used:  0.17 sec
2023-04-01 16:24:41,421 		8952 of 10000 with 64.12% 	 Time used:  0.34 sec
2023-04-01 16:24:41,716 		8976 of 10000 with 64.13% 	 Time used:  0.29 sec
2023-04-01 16:24:42,009 		9000 of 10000 with 64.14% 	 Time used:  0.29 sec
2023-04-01 16:24:42,378 		9024 of 10000 with 64.17% 	 Time used:  0.37 sec
2023-04-01 16:24:42,467 		9048 of 10000 with 64.16% 	 Time used:  0.09 sec
2023-04-01 16:24:42,755 		9072 of 10000 with 64.18% 	 Time used:  0.29 sec
2023-04-01 16:24:42,855 		9096 of 10000 with 64.16% 	 Time used:  0.10 sec
2023-04-01 16:24:43,167 		9120 of 10000 with 64.19% 	 Time used:  0.31 sec
2023-04-01 16:24:43,255 		9144 of 10000 with 64.18% 	 Time used:  0.09 sec
2023-04-01 16:24:43,445 		9168 of 10000 with 64.19% 	 Time used:  0.19 sec
2023-04-01 16:24:43,579 		9192 of 10000 with 64.21% 	 Time used:  0.13 sec
2023-04-01 16:24:43,702 		9216 of 10000 with 64.21% 	 Time used:  0.12 sec
2023-04-01 16:24:43,824 		9240 of 10000 with 64.21% 	 Time used:  0.12 sec
2023-04-01 16:24:43,946 		9264 of 10000 with 64.22% 	 Time used:  0.12 sec
2023-04-01 16:24:44,216 		9288 of 10000 with 64.22% 	 Time used:  0.27 sec
2023-04-01 16:24:44,509 		9312 of 10000 with 64.16% 	 Time used:  0.29 sec
2023-04-01 16:24:44,798 		9336 of 10000 with 64.22% 	 Time used:  0.29 sec
2023-04-01 16:24:45,033 		9360 of 10000 with 64.21% 	 Time used:  0.23 sec
2023-04-01 16:24:45,309 		9384 of 10000 with 64.19% 	 Time used:  0.28 sec
2023-04-01 16:24:45,619 		9408 of 10000 with 64.24% 	 Time used:  0.31 sec
2023-04-01 16:24:45,914 		9432 of 10000 with 64.23% 	 Time used:  0.29 sec
2023-04-01 16:24:46,017 		9456 of 10000 with 64.19% 	 Time used:  0.10 sec
2023-04-01 16:24:46,294 		9480 of 10000 with 64.20% 	 Time used:  0.28 sec
2023-04-01 16:24:46,618 		9504 of 10000 with 64.20% 	 Time used:  0.32 sec
2023-04-01 16:24:46,699 		9528 of 10000 with 64.18% 	 Time used:  0.08 sec
2023-04-01 16:24:46,821 		9552 of 10000 with 64.18% 	 Time used:  0.12 sec
2023-04-01 16:24:47,000 		9576 of 10000 with 64.18% 	 Time used:  0.18 sec
2023-04-01 16:24:47,121 		9600 of 10000 with 64.17% 	 Time used:  0.12 sec
2023-04-01 16:24:47,243 		9624 of 10000 with 64.15% 	 Time used:  0.12 sec
2023-04-01 16:24:47,364 		9648 of 10000 with 64.13% 	 Time used:  0.12 sec
2023-04-01 16:24:47,603 		9672 of 10000 with 64.14% 	 Time used:  0.24 sec
2023-04-01 16:24:47,890 		9696 of 10000 with 64.15% 	 Time used:  0.28 sec
2023-04-01 16:24:48,000 		9720 of 10000 with 64.14% 	 Time used:  0.11 sec
2023-04-01 16:24:48,350 		9744 of 10000 with 64.13% 	 Time used:  0.35 sec
2023-04-01 16:24:48,672 		9768 of 10000 with 64.12% 	 Time used:  0.32 sec
2023-04-01 16:24:48,901 		9792 of 10000 with 64.10% 	 Time used:  0.23 sec
2023-04-01 16:24:49,198 		9816 of 10000 with 64.11% 	 Time used:  0.30 sec
2023-04-01 16:24:49,444 		9840 of 10000 with 64.09% 	 Time used:  0.24 sec
2023-04-01 16:24:49,699 		9864 of 10000 with 64.05% 	 Time used:  0.25 sec
2023-04-01 16:24:49,985 		9888 of 10000 with 64.05% 	 Time used:  0.28 sec
2023-04-01 16:24:50,238 		9912 of 10000 with 64.07% 	 Time used:  0.25 sec
2023-04-01 16:24:50,545 		9936 of 10000 with 64.08% 	 Time used:  0.31 sec
2023-04-01 16:24:50,631 		9960 of 10000 with 64.10% 	 Time used:  0.08 sec
2023-04-01 16:24:50,929 		9984 of 10000 with 64.06% 	 Time used:  0.30 sec
2023-04-01 16:24:51,014 		10000 of 10000 with 64.06% 	 Time used:  0.08 sec
2023-04-01 16:24:51,015 
2023-04-01 16:24:51,031 			Learning rate: weights:   1.000e-03    
2023-04-01 16:24:51,031 			Last test performance: 64.06%
2023-04-01 16:24:51,031 ----------------
2023-04-01 16:24:55,967   16  =>  0    		Training 486 pattern with 62.08% 	Forward time: 	 4.47 sec
2023-04-01 16:24:55,968 			Loss:    4.651e-02    			Backward time: 	 0.42 sec 
2023-04-01 16:24:56,207 			Learning rate: weights:   1.000e-03    
2023-04-01 16:24:56,207 			Last test performance: 64.06%
2023-04-01 16:24:56,207 ----------------
2023-04-01 16:25:01,968   16  =>  1    		Training 486 pattern with 58.75% 	Forward time: 	 5.45 sec
2023-04-01 16:25:01,968 			Loss:    4.840e-02    			Backward time: 	 0.28 sec 
2023-04-01 16:25:02,099 			Learning rate: weights:   1.000e-03    
2023-04-01 16:25:02,099 			Last test performance: 64.06%
2023-04-01 16:25:02,099 ----------------
2023-04-01 16:25:08,347   16  =>  2    		Training 486 pattern with 64.38% 	Forward time: 	 5.93 sec
2023-04-01 16:25:08,347 			Loss:    4.311e-02    			Backward time: 	 0.30 sec 
2023-04-01 16:25:08,481 			Learning rate: weights:   1.000e-03    
2023-04-01 16:25:08,481 			Last test performance: 64.06%
2023-04-01 16:25:08,481 ----------------
2023-04-01 16:25:13,708   16  =>  3    		Training 486 pattern with 60.00% 	Forward time: 	 4.89 sec
2023-04-01 16:25:13,708 			Loss:    4.437e-02    			Backward time: 	 0.31 sec 
2023-04-01 16:25:13,832 			Learning rate: weights:   1.000e-03    
2023-04-01 16:25:13,833 			Last test performance: 64.06%
2023-04-01 16:25:13,833 ----------------
2023-04-01 16:25:18,890   16  =>  4    		Training 486 pattern with 64.17% 	Forward time: 	 4.82 sec
2023-04-01 16:25:18,890 			Loss:    4.306e-02    			Backward time: 	 0.19 sec 
2023-04-01 16:25:19,159 			Learning rate: weights:   1.000e-03    
2023-04-01 16:25:19,160 			Last test performance: 64.06%
2023-04-01 16:25:19,160 ----------------
2023-04-01 16:25:24,100   16  =>  5    		Training 486 pattern with 62.08% 	Forward time: 	 4.21 sec
2023-04-01 16:25:24,100 			Loss:    4.278e-02    			Backward time: 	 0.67 sec 
2023-04-01 16:25:24,290 			Learning rate: weights:   1.000e-03    
2023-04-01 16:25:24,290 			Last test performance: 64.06%
2023-04-01 16:25:24,290 ----------------
2023-04-01 16:25:30,038   16  =>  6    		Training 486 pattern with 56.04% 	Forward time: 	 5.27 sec
2023-04-01 16:25:30,038 			Loss:    5.058e-02    			Backward time: 	 0.43 sec 
2023-04-01 16:25:30,175 			Learning rate: weights:   1.000e-03    
2023-04-01 16:25:30,175 			Last test performance: 64.06%
2023-04-01 16:25:30,175 ----------------
2023-04-01 16:25:35,712   16  =>  7    		Training 486 pattern with 61.67% 	Forward time: 	 5.19 sec
2023-04-01 16:25:35,712 			Loss:    4.623e-02    			Backward time: 	 0.31 sec 
2023-04-01 16:25:35,800 			Learning rate: weights:   1.000e-03    
2023-04-01 16:25:35,800 			Last test performance: 64.06%
2023-04-01 16:25:35,800 ----------------
2023-04-01 16:25:40,894   16  =>  8    		Training 486 pattern with 59.58% 	Forward time: 	 4.54 sec
2023-04-01 16:25:40,894 			Loss:    4.675e-02    			Backward time: 	 0.52 sec 
2023-04-01 16:25:41,085 			Learning rate: weights:   1.000e-03    
2023-04-01 16:25:41,085 			Last test performance: 64.06%
2023-04-01 16:25:41,085 ----------------
2023-04-01 16:25:45,562   16  =>  9    		Training 486 pattern with 65.00% 	Forward time: 	 4.19 sec
2023-04-01 16:25:45,562 			Loss:    4.097e-02    			Backward time: 	 0.24 sec 
2023-04-01 16:25:45,759 			Learning rate: weights:   1.000e-03    
2023-04-01 16:25:45,759 			Last test performance: 64.06%
2023-04-01 16:25:45,759 ----------------
2023-04-01 16:25:50,915   16  =>  10   		Training 486 pattern with 63.12% 	Forward time: 	 4.86 sec
2023-04-01 16:25:50,915 			Loss:    4.325e-02    			Backward time: 	 0.24 sec 
2023-04-01 16:25:51,065 			Learning rate: weights:   1.000e-03    
2023-04-01 16:25:51,066 			Last test performance: 64.06%
2023-04-01 16:25:51,066 ----------------
2023-04-01 16:25:55,857   16  =>  11   		Training 486 pattern with 62.08% 	Forward time: 	 4.16 sec
2023-04-01 16:25:55,857 			Loss:    4.825e-02    			Backward time: 	 0.59 sec 
2023-04-01 16:25:55,954 			Learning rate: weights:   1.000e-03    
2023-04-01 16:25:55,954 			Last test performance: 64.06%
2023-04-01 16:25:55,954 ----------------
2023-04-01 16:26:01,876   16  =>  12   		Training 486 pattern with 61.67% 	Forward time: 	 5.47 sec
2023-04-01 16:26:01,877 			Loss:    4.518e-02    			Backward time: 	 0.41 sec 
2023-04-01 16:26:02,044 			Learning rate: weights:   1.000e-03    
2023-04-01 16:26:02,044 			Last test performance: 64.06%
2023-04-01 16:26:02,044 ----------------
2023-04-01 16:26:07,663   16  =>  13   		Training 486 pattern with 59.38% 	Forward time: 	 5.35 sec
2023-04-01 16:26:07,663 			Loss:    5.117e-02    			Backward time: 	 0.24 sec 
2023-04-01 16:26:07,832 			Learning rate: weights:   1.000e-03    
2023-04-01 16:26:07,833 			Last test performance: 64.06%
2023-04-01 16:26:07,833 ----------------
2023-04-01 16:26:12,855   16  =>  14   		Training 486 pattern with 59.79% 	Forward time: 	 4.68 sec
2023-04-01 16:26:12,855 			Loss:    4.713e-02    			Backward time: 	 0.32 sec 
2023-04-01 16:26:12,946 			Learning rate: weights:   1.000e-03    
2023-04-01 16:26:12,946 			Last test performance: 64.06%
2023-04-01 16:26:12,947 ----------------
2023-04-01 16:26:17,513   16  =>  15   		Training 486 pattern with 60.21% 	Forward time: 	 4.21 sec
2023-04-01 16:26:17,513 			Loss:    4.548e-02    			Backward time: 	 0.34 sec 
2023-04-01 16:26:17,632 			Learning rate: weights:   1.000e-03    
2023-04-01 16:26:17,632 			Last test performance: 64.06%
2023-04-01 16:26:17,633 ----------------
2023-04-01 16:26:22,634   16  =>  16   		Training 486 pattern with 63.96% 	Forward time: 	 4.42 sec
2023-04-01 16:26:22,634 			Loss:    4.378e-02    			Backward time: 	 0.55 sec 
2023-04-01 16:26:22,958 			Learning rate: weights:   1.000e-03    
2023-04-01 16:26:22,958 			Last test performance: 64.06%
2023-04-01 16:26:22,958 ----------------
2023-04-01 16:26:27,447   16  =>  17   		Training 486 pattern with 61.88% 	Forward time: 	 3.93 sec
2023-04-01 16:26:27,448 			Loss:    4.449e-02    			Backward time: 	 0.53 sec 
2023-04-01 16:26:27,539 			Learning rate: weights:   1.000e-03    
2023-04-01 16:26:27,539 			Last test performance: 64.06%
2023-04-01 16:26:27,539 ----------------
2023-04-01 16:26:32,496   16  =>  18   		Training 486 pattern with 61.88% 	Forward time: 	 4.57 sec
2023-04-01 16:26:32,496 			Loss:    4.384e-02    			Backward time: 	 0.37 sec 
2023-04-01 16:26:32,639 			Learning rate: weights:   1.000e-03    
2023-04-01 16:26:32,640 			Last test performance: 64.06%
2023-04-01 16:26:32,640 ----------------
2023-04-01 16:26:37,412   16  =>  19   		Training 486 pattern with 60.83% 	Forward time: 	 4.33 sec
2023-04-01 16:26:37,412 			Loss:    4.688e-02    			Backward time: 	 0.41 sec 
2023-04-01 16:26:37,515 			Learning rate: weights:   1.000e-03    
2023-04-01 16:26:37,515 			Last test performance: 64.06%
2023-04-01 16:26:37,515 ----------------
2023-04-01 16:26:42,838   16  =>  20   		Training 486 pattern with 59.58% 	Forward time: 	 4.84 sec
2023-04-01 16:26:42,839 			Loss:    4.591e-02    			Backward time: 	 0.41 sec 
2023-04-01 16:26:42,995 			Learning rate: weights:   1.000e-03    
2023-04-01 16:26:42,996 			Last test performance: 64.06%
2023-04-01 16:26:42,996 ----------------
2023-04-01 16:26:47,554   16  =>  21   		Training 486 pattern with 63.54% 	Forward time: 	 4.10 sec
2023-04-01 16:26:47,554 			Loss:    4.380e-02    			Backward time: 	 0.42 sec 
2023-04-01 16:26:47,692 			Learning rate: weights:   1.000e-03    
2023-04-01 16:26:47,692 			Last test performance: 64.06%
2023-04-01 16:26:47,692 ----------------
2023-04-01 16:26:52,318   16  =>  22   		Training 486 pattern with 61.88% 	Forward time: 	 4.09 sec
2023-04-01 16:26:52,319 			Loss:    4.516e-02    			Backward time: 	 0.48 sec 
2023-04-01 16:26:52,451 			Learning rate: weights:   1.000e-03    
2023-04-01 16:26:52,451 			Last test performance: 64.06%
2023-04-01 16:26:52,451 ----------------
2023-04-01 16:26:56,790   16  =>  23   		Training 486 pattern with 63.96% 	Forward time: 	 4.00 sec
2023-04-01 16:26:56,791 			Loss:    4.261e-02    			Backward time: 	 0.29 sec 
2023-04-01 16:26:56,918 			Learning rate: weights:   1.000e-03    
2023-04-01 16:26:56,918 			Last test performance: 64.06%
2023-04-01 16:26:56,918 ----------------
2023-04-01 16:27:01,564   16  =>  24   		Training 486 pattern with 61.25% 	Forward time: 	 4.16 sec
2023-04-01 16:27:01,565 			Loss:    4.485e-02    			Backward time: 	 0.46 sec 
2023-04-01 16:27:01,724 			Learning rate: weights:   1.000e-03    
2023-04-01 16:27:01,725 			Last test performance: 64.06%
2023-04-01 16:27:01,725 ----------------
2023-04-01 16:27:07,090   16  =>  25   		Training 486 pattern with 64.38% 	Forward time: 	 5.11 sec
2023-04-01 16:27:07,090 			Loss:    4.216e-02    			Backward time: 	 0.23 sec 
2023-04-01 16:27:07,218 			Learning rate: weights:   1.000e-03    
2023-04-01 16:27:07,218 			Last test performance: 64.06%
2023-04-01 16:27:07,218 ----------------
2023-04-01 16:27:12,405   16  =>  26   		Training 486 pattern with 60.21% 	Forward time: 	 4.82 sec
2023-04-01 16:27:12,406 			Loss:    4.708e-02    			Backward time: 	 0.32 sec 
2023-04-01 16:27:12,567 			Learning rate: weights:   1.000e-03    
2023-04-01 16:27:12,568 			Last test performance: 64.06%
2023-04-01 16:27:12,568 ----------------
2023-04-01 16:27:17,529   16  =>  27   		Training 486 pattern with 67.50% 	Forward time: 	 4.53 sec
2023-04-01 16:27:17,529 			Loss:    3.996e-02    			Backward time: 	 0.37 sec 
2023-04-01 16:27:17,711 			Learning rate: weights:   1.000e-03    
2023-04-01 16:27:17,711 			Last test performance: 64.06%
2023-04-01 16:27:17,711 ----------------
2023-04-01 16:27:22,069   16  =>  28   		Training 486 pattern with 64.58% 	Forward time: 	 4.00 sec
2023-04-01 16:27:22,069 			Loss:    4.225e-02    			Backward time: 	 0.32 sec 
2023-04-01 16:27:22,156 			Learning rate: weights:   1.000e-03    
2023-04-01 16:27:22,156 			Last test performance: 64.06%
2023-04-01 16:27:22,156 ----------------
2023-04-01 16:27:27,456   16  =>  29   		Training 486 pattern with 64.58% 	Forward time: 	 4.83 sec
2023-04-01 16:27:27,457 			Loss:    4.375e-02    			Backward time: 	 0.43 sec 
2023-04-01 16:27:27,672 			Learning rate: weights:   1.000e-03    
2023-04-01 16:27:27,675 			Last test performance: 64.06%
2023-04-01 16:27:27,676 ----------------
2023-04-01 16:27:32,401   16  =>  30   		Training 486 pattern with 63.75% 	Forward time: 	 4.40 sec
2023-04-01 16:27:32,401 			Loss:    4.295e-02    			Backward time: 	 0.30 sec 
2023-04-01 16:27:32,578 			Learning rate: weights:   1.000e-03    
2023-04-01 16:27:32,578 			Last test performance: 64.06%
2023-04-01 16:27:32,578 ----------------
2023-04-01 16:27:37,320   16  =>  31   		Training 486 pattern with 60.00% 	Forward time: 	 4.21 sec
2023-04-01 16:27:37,320 			Loss:    4.594e-02    			Backward time: 	 0.51 sec 
2023-04-01 16:27:37,477 			Learning rate: weights:   1.000e-03    
2023-04-01 16:27:37,477 			Last test performance: 64.06%
2023-04-01 16:27:37,477 ----------------
2023-04-01 16:27:42,905   16  =>  32   		Training 486 pattern with 60.83% 	Forward time: 	 5.06 sec
2023-04-01 16:27:42,906 			Loss:    4.493e-02    			Backward time: 	 0.33 sec 
2023-04-01 16:27:43,081 			Learning rate: weights:   1.000e-03    
2023-04-01 16:27:43,081 			Last test performance: 64.06%
2023-04-01 16:27:43,081 ----------------
2023-04-01 16:27:47,762   16  =>  33   		Training 486 pattern with 61.46% 	Forward time: 	 4.31 sec
2023-04-01 16:27:47,763 			Loss:    4.329e-02    			Backward time: 	 0.33 sec 
2023-04-01 16:27:47,915 			Learning rate: weights:   1.000e-03    
2023-04-01 16:27:47,917 			Last test performance: 64.06%
2023-04-01 16:27:47,917 ----------------
2023-04-01 16:27:52,960   16  =>  34   		Training 486 pattern with 58.96% 	Forward time: 	 4.72 sec
2023-04-01 16:27:52,961 			Loss:    4.747e-02    			Backward time: 	 0.30 sec 
2023-04-01 16:27:53,056 			Learning rate: weights:   1.000e-03    
2023-04-01 16:27:53,056 			Last test performance: 64.06%
2023-04-01 16:27:53,056 ----------------
2023-04-01 16:27:57,756   16  =>  35   		Training 486 pattern with 62.92% 	Forward time: 	 4.34 sec
2023-04-01 16:27:57,756 			Loss:    4.553e-02    			Backward time: 	 0.34 sec 
2023-04-01 16:27:57,900 			Learning rate: weights:   1.000e-03    
2023-04-01 16:27:57,900 			Last test performance: 64.06%
2023-04-01 16:27:57,900 ----------------
2023-04-01 16:28:03,869   16  =>  36   		Training 486 pattern with 60.83% 	Forward time: 	 5.65 sec
2023-04-01 16:28:03,869 			Loss:    4.838e-02    			Backward time: 	 0.30 sec 
2023-04-01 16:28:03,956 			Learning rate: weights:   1.000e-03    
2023-04-01 16:28:03,956 			Last test performance: 64.06%
2023-04-01 16:28:03,956 ----------------
2023-04-01 16:28:09,657   16  =>  37   		Training 486 pattern with 61.04% 	Forward time: 	 4.91 sec
2023-04-01 16:28:09,657 			Loss:    4.398e-02    			Backward time: 	 0.74 sec 
2023-04-01 16:28:09,796 			Learning rate: weights:   1.000e-03    
2023-04-01 16:28:09,796 			Last test performance: 64.06%
2023-04-01 16:28:09,796 ----------------
2023-04-01 16:28:15,068   16  =>  38   		Training 486 pattern with 62.50% 	Forward time: 	 4.64 sec
2023-04-01 16:28:15,069 			Loss:    4.337e-02    			Backward time: 	 0.59 sec 
2023-04-01 16:28:15,180 			Learning rate: weights:   1.000e-03    
2023-04-01 16:28:15,180 			Last test performance: 64.06%
2023-04-01 16:28:15,180 ----------------
2023-04-01 16:28:19,829   16  =>  39   		Training 486 pattern with 59.17% 	Forward time: 	 4.31 sec
2023-04-01 16:28:19,829 			Loss:    4.735e-02    			Backward time: 	 0.30 sec 
2023-04-01 16:28:19,959 			Learning rate: weights:   1.000e-03    
2023-04-01 16:28:19,959 			Last test performance: 64.06%
2023-04-01 16:28:19,959 ----------------
2023-04-01 16:28:24,719   16  =>  40   		Training 486 pattern with 58.75% 	Forward time: 	 4.37 sec
2023-04-01 16:28:24,719 			Loss:    4.680e-02    			Backward time: 	 0.36 sec 
2023-04-01 16:28:24,967 			Learning rate: weights:   1.000e-03    
2023-04-01 16:28:24,968 			Last test performance: 64.06%
2023-04-01 16:28:24,968 ----------------
2023-04-01 16:28:30,053   16  =>  41   		Training 486 pattern with 65.21% 	Forward time: 	 4.28 sec
2023-04-01 16:28:30,053 			Loss:    4.308e-02    			Backward time: 	 0.74 sec 
2023-04-01 16:28:30,217 			Learning rate: weights:   1.000e-03    
2023-04-01 16:28:30,217 			Last test performance: 64.06%
2023-04-01 16:28:30,217 ----------------
2023-04-01 16:28:34,728   16  =>  42   		Training 486 pattern with 60.21% 	Forward time: 	 4.06 sec
2023-04-01 16:28:34,729 			Loss:    4.501e-02    			Backward time: 	 0.41 sec 
2023-04-01 16:28:34,887 			Learning rate: weights:   1.000e-03    
2023-04-01 16:28:34,888 			Last test performance: 64.06%
2023-04-01 16:28:34,888 ----------------
2023-04-01 16:28:39,334   16  =>  43   		Training 486 pattern with 62.92% 	Forward time: 	 4.09 sec
2023-04-01 16:28:39,335 			Loss:    4.433e-02    			Backward time: 	 0.32 sec 
2023-04-01 16:28:39,424 			Learning rate: weights:   1.000e-03    
2023-04-01 16:28:39,424 			Last test performance: 64.06%
2023-04-01 16:28:39,424 ----------------
2023-04-01 16:28:44,088   16  =>  44   		Training 486 pattern with 63.96% 	Forward time: 	 4.27 sec
2023-04-01 16:28:44,088 			Loss:    4.304e-02    			Backward time: 	 0.38 sec 
2023-04-01 16:28:44,177 			Learning rate: weights:   1.000e-03    
2023-04-01 16:28:44,177 			Last test performance: 64.06%
2023-04-01 16:28:44,177 ----------------
2023-04-01 16:28:49,494   16  =>  45   		Training 486 pattern with 61.25% 	Forward time: 	 4.76 sec
2023-04-01 16:28:49,495 			Loss:    4.597e-02    			Backward time: 	 0.53 sec 
2023-04-01 16:28:49,631 			Learning rate: weights:   1.000e-03    
2023-04-01 16:28:49,631 			Last test performance: 64.06%
2023-04-01 16:28:49,631 ----------------
2023-04-01 16:28:55,146   16  =>  46   		Training 486 pattern with 62.08% 	Forward time: 	 4.82 sec
2023-04-01 16:28:55,147 			Loss:    4.290e-02    			Backward time: 	 0.64 sec 
2023-04-01 16:28:55,323 			Learning rate: weights:   1.000e-03    
2023-04-01 16:28:55,323 			Last test performance: 64.06%
2023-04-01 16:28:55,323 ----------------
2023-04-01 16:29:00,403   16  =>  47   		Training 486 pattern with 61.67% 	Forward time: 	 4.80 sec
2023-04-01 16:29:00,403 			Loss:    4.433e-02    			Backward time: 	 0.23 sec 
2023-04-01 16:29:00,593 			Learning rate: weights:   1.000e-03    
2023-04-01 16:29:00,593 			Last test performance: 64.06%
2023-04-01 16:29:00,593 ----------------
2023-04-01 16:29:05,661   16  =>  48   		Training 486 pattern with 62.29% 	Forward time: 	 4.66 sec
2023-04-01 16:29:05,661 			Loss:    4.419e-02    			Backward time: 	 0.38 sec 
2023-04-01 16:29:05,806 			Learning rate: weights:   1.000e-03    
2023-04-01 16:29:05,808 			Last test performance: 64.06%
2023-04-01 16:29:05,808 ----------------
2023-04-01 16:29:10,696   16  =>  49   		Training 486 pattern with 62.08% 	Forward time: 	 4.47 sec
2023-04-01 16:29:10,696 			Loss:    4.414e-02    			Backward time: 	 0.40 sec 
2023-04-01 16:29:10,840 			Learning rate: weights:   1.000e-03    
2023-04-01 16:29:10,840 			Last test performance: 64.06%
2023-04-01 16:29:10,840 ----------------
2023-04-01 16:29:16,196   16  =>  50   		Training 486 pattern with 65.00% 	Forward time: 	 5.03 sec
2023-04-01 16:29:16,196 			Loss:    4.268e-02    			Backward time: 	 0.31 sec 
2023-04-01 16:29:16,332 			Learning rate: weights:   1.000e-03    
2023-04-01 16:29:16,332 			Last test performance: 64.06%
2023-04-01 16:29:16,332 ----------------
2023-04-01 16:29:21,164   16  =>  51   		Training 486 pattern with 59.38% 	Forward time: 	 4.36 sec
2023-04-01 16:29:21,165 			Loss:    4.792e-02    			Backward time: 	 0.41 sec 
2023-04-01 16:29:21,290 			Learning rate: weights:   1.000e-03    
2023-04-01 16:29:21,290 			Last test performance: 64.06%
2023-04-01 16:29:21,290 ----------------
2023-04-01 16:29:26,795   16  =>  52   		Training 486 pattern with 64.38% 	Forward time: 	 5.10 sec
2023-04-01 16:29:26,795 			Loss:    4.511e-02    			Backward time: 	 0.37 sec 
2023-04-01 16:29:26,891 			Learning rate: weights:   1.000e-03    
2023-04-01 16:29:26,891 			Last test performance: 64.06%
2023-04-01 16:29:26,891 ----------------
2023-04-01 16:29:31,187   16  =>  53   		Training 486 pattern with 63.75% 	Forward time: 	 3.94 sec
2023-04-01 16:29:31,187 			Loss:    4.458e-02    			Backward time: 	 0.33 sec 
2023-04-01 16:29:31,299 			Learning rate: weights:   1.000e-03    
2023-04-01 16:29:31,300 			Last test performance: 64.06%
2023-04-01 16:29:31,300 ----------------
2023-04-01 16:29:36,754   16  =>  54   		Training 486 pattern with 59.58% 	Forward time: 	 5.10 sec
2023-04-01 16:29:36,754 			Loss:    4.704e-02    			Backward time: 	 0.33 sec 
2023-04-01 16:29:36,888 			Learning rate: weights:   1.000e-03    
2023-04-01 16:29:36,888 			Last test performance: 64.06%
2023-04-01 16:29:36,888 ----------------
2023-04-01 16:29:41,592   16  =>  55   		Training 486 pattern with 65.21% 	Forward time: 	 4.45 sec
2023-04-01 16:29:41,592 			Loss:    4.182e-02    			Backward time: 	 0.24 sec 
2023-04-01 16:29:41,685 			Learning rate: weights:   1.000e-03    
2023-04-01 16:29:41,685 			Last test performance: 64.06%
2023-04-01 16:29:41,685 ----------------
2023-04-01 16:29:45,975   16  =>  56   		Training 486 pattern with 65.42% 	Forward time: 	 4.03 sec
2023-04-01 16:29:45,975 			Loss:    4.124e-02    			Backward time: 	 0.23 sec 
2023-04-01 16:29:46,102 			Learning rate: weights:   1.000e-03    
2023-04-01 16:29:46,102 			Last test performance: 64.06%
2023-04-01 16:29:46,102 ----------------
2023-04-01 16:29:51,066   16  =>  57   		Training 486 pattern with 58.75% 	Forward time: 	 4.44 sec
2023-04-01 16:29:51,067 			Loss:    4.835e-02    			Backward time: 	 0.49 sec 
2023-04-01 16:29:51,181 			Learning rate: weights:   1.000e-03    
2023-04-01 16:29:51,181 			Last test performance: 64.06%
2023-04-01 16:29:51,181 ----------------
2023-04-01 16:29:56,213   16  =>  58   		Training 486 pattern with 62.50% 	Forward time: 	 4.49 sec
2023-04-01 16:29:56,213 			Loss:    4.748e-02    			Backward time: 	 0.51 sec 
2023-04-01 16:29:56,347 			Learning rate: weights:   1.000e-03    
2023-04-01 16:29:56,347 			Last test performance: 64.06%
2023-04-01 16:29:56,347 ----------------
2023-04-01 16:30:01,529   16  =>  59   		Training 486 pattern with 63.96% 	Forward time: 	 4.83 sec
2023-04-01 16:30:01,529 			Loss:    4.145e-02    			Backward time: 	 0.33 sec 
2023-04-01 16:30:01,715 			Learning rate: weights:   1.000e-03    
2023-04-01 16:30:01,715 			Last test performance: 64.06%
2023-04-01 16:30:01,715 ----------------
2023-04-01 16:30:06,922   16  =>  60   		Training 486 pattern with 61.04% 	Forward time: 	 4.81 sec
2023-04-01 16:30:06,922 			Loss:    4.783e-02    			Backward time: 	 0.38 sec 
2023-04-01 16:30:07,161 			Learning rate: weights:   1.000e-03    
2023-04-01 16:30:07,164 			Last test performance: 64.06%
2023-04-01 16:30:07,164 ----------------
2023-04-01 16:30:12,095   16  =>  61   		Training 486 pattern with 63.12% 	Forward time: 	 4.52 sec
2023-04-01 16:30:12,096 			Loss:    4.343e-02    			Backward time: 	 0.35 sec 
2023-04-01 16:30:12,232 			Learning rate: weights:   1.000e-03    
2023-04-01 16:30:12,232 			Last test performance: 64.06%
2023-04-01 16:30:12,232 ----------------
2023-04-01 16:30:17,466   16  =>  62   		Training 486 pattern with 59.58% 	Forward time: 	 4.68 sec
2023-04-01 16:30:17,466 			Loss:    4.624e-02    			Backward time: 	 0.49 sec 
2023-04-01 16:30:17,607 			Learning rate: weights:   1.000e-03    
2023-04-01 16:30:17,607 			Last test performance: 64.06%
2023-04-01 16:30:17,607 ----------------
2023-04-01 16:30:22,210   16  =>  63   		Training 486 pattern with 63.54% 	Forward time: 	 4.12 sec
2023-04-01 16:30:22,211 			Loss:    4.453e-02    			Backward time: 	 0.45 sec 
2023-04-01 16:30:22,386 			Learning rate: weights:   1.000e-03    
2023-04-01 16:30:22,386 			Last test performance: 64.06%
2023-04-01 16:30:22,386 ----------------
2023-04-01 16:30:27,051   16  =>  64   		Training 486 pattern with 62.71% 	Forward time: 	 4.34 sec
2023-04-01 16:30:27,052 			Loss:    4.481e-02    			Backward time: 	 0.31 sec 
2023-04-01 16:30:27,146 			Learning rate: weights:   1.000e-03    
2023-04-01 16:30:27,146 			Last test performance: 64.06%
2023-04-01 16:30:27,146 ----------------
2023-04-01 16:30:32,131   16  =>  65   		Training 486 pattern with 59.38% 	Forward time: 	 4.74 sec
2023-04-01 16:30:32,131 			Loss:    5.240e-02    			Backward time: 	 0.23 sec 
2023-04-01 16:30:32,238 			Learning rate: weights:   1.000e-03    
2023-04-01 16:30:32,238 			Last test performance: 64.06%
2023-04-01 16:30:32,238 ----------------
2023-04-01 16:30:36,883   16  =>  66   		Training 486 pattern with 61.25% 	Forward time: 	 4.14 sec
2023-04-01 16:30:36,884 			Loss:    4.619e-02    			Backward time: 	 0.49 sec 
2023-04-01 16:30:37,061 			Learning rate: weights:   1.000e-03    
2023-04-01 16:30:37,061 			Last test performance: 64.06%
2023-04-01 16:30:37,061 ----------------
2023-04-01 16:30:41,610   16  =>  67   		Training 486 pattern with 62.71% 	Forward time: 	 4.26 sec
2023-04-01 16:30:41,611 			Loss:    4.426e-02    			Backward time: 	 0.25 sec 
2023-04-01 16:30:41,732 			Learning rate: weights:   1.000e-03    
2023-04-01 16:30:41,732 			Last test performance: 64.06%
2023-04-01 16:30:41,732 ----------------
2023-04-01 16:30:47,027   16  =>  68   		Training 486 pattern with 61.88% 	Forward time: 	 4.94 sec
2023-04-01 16:30:47,027 			Loss:    4.242e-02    			Backward time: 	 0.33 sec 
2023-04-01 16:30:47,168 			Learning rate: weights:   1.000e-03    
2023-04-01 16:30:47,169 			Last test performance: 64.06%
2023-04-01 16:30:47,169 ----------------
2023-04-01 16:30:51,617   16  =>  69   		Training 486 pattern with 62.71% 	Forward time: 	 4.06 sec
2023-04-01 16:30:51,617 			Loss:    4.575e-02    			Backward time: 	 0.37 sec 
2023-04-01 16:30:51,979 			Learning rate: weights:   1.000e-03    
2023-04-01 16:30:51,979 			Last test performance: 64.06%
2023-04-01 16:30:51,979 ----------------
2023-04-01 16:30:56,512   16  =>  70   		Training 486 pattern with 56.88% 	Forward time: 	 4.16 sec
2023-04-01 16:30:56,512 			Loss:    5.057e-02    			Backward time: 	 0.35 sec 
2023-04-01 16:30:56,712 			Learning rate: weights:   1.000e-03    
2023-04-01 16:30:56,713 			Last test performance: 64.06%
2023-04-01 16:30:56,713 ----------------
2023-04-01 16:31:01,174   16  =>  71   		Training 486 pattern with 59.17% 	Forward time: 	 4.16 sec
2023-04-01 16:31:01,174 			Loss:    4.664e-02    			Backward time: 	 0.28 sec 
2023-04-01 16:31:01,312 			Learning rate: weights:   1.000e-03    
2023-04-01 16:31:01,312 			Last test performance: 64.06%
2023-04-01 16:31:01,312 ----------------
2023-04-01 16:31:06,374   16  =>  72   		Training 486 pattern with 64.79% 	Forward time: 	 4.62 sec
2023-04-01 16:31:06,374 			Loss:    4.485e-02    			Backward time: 	 0.42 sec 
2023-04-01 16:31:06,486 			Learning rate: weights:   1.000e-03    
2023-04-01 16:31:06,486 			Last test performance: 64.06%
2023-04-01 16:31:06,486 ----------------
2023-04-01 16:31:10,939   16  =>  73   		Training 486 pattern with 58.75% 	Forward time: 	 4.11 sec
2023-04-01 16:31:10,939 			Loss:    4.686e-02    			Backward time: 	 0.32 sec 
2023-04-01 16:31:11,200 			Learning rate: weights:   1.000e-03    
2023-04-01 16:31:11,200 			Last test performance: 64.06%
2023-04-01 16:31:11,200 ----------------
2023-04-01 16:31:16,398   16  =>  74   		Training 486 pattern with 59.79% 	Forward time: 	 4.88 sec
2023-04-01 16:31:16,398 			Loss:    4.631e-02    			Backward time: 	 0.30 sec 
2023-04-01 16:31:16,608 			Learning rate: weights:   1.000e-03    
2023-04-01 16:31:16,608 			Last test performance: 64.06%
2023-04-01 16:31:16,608 ----------------
2023-04-01 16:31:21,246   16  =>  75   		Training 486 pattern with 58.96% 	Forward time: 	 4.20 sec
2023-04-01 16:31:21,246 			Loss:    4.802e-02    			Backward time: 	 0.42 sec 
2023-04-01 16:31:21,471 			Learning rate: weights:   1.000e-03    
2023-04-01 16:31:21,472 			Last test performance: 64.06%
2023-04-01 16:31:21,472 ----------------
2023-04-01 16:31:26,507   16  =>  76   		Training 486 pattern with 63.33% 	Forward time: 	 4.59 sec
2023-04-01 16:31:26,507 			Loss:    4.220e-02    			Backward time: 	 0.42 sec 
2023-04-01 16:31:26,640 			Learning rate: weights:   1.000e-03    
2023-04-01 16:31:26,640 			Last test performance: 64.06%
2023-04-01 16:31:26,640 ----------------
2023-04-01 16:31:32,117   16  =>  77   		Training 486 pattern with 63.54% 	Forward time: 	 4.89 sec
2023-04-01 16:31:32,117 			Loss:    4.532e-02    			Backward time: 	 0.55 sec 
2023-04-01 16:31:32,220 			Learning rate: weights:   1.000e-03    
2023-04-01 16:31:32,221 			Last test performance: 64.06%
2023-04-01 16:31:32,221 ----------------
2023-04-01 16:31:37,256   16  =>  78   		Training 486 pattern with 64.58% 	Forward time: 	 4.65 sec
2023-04-01 16:31:37,256 			Loss:    4.229e-02    			Backward time: 	 0.36 sec 
2023-04-01 16:31:37,387 			Learning rate: weights:   1.000e-03    
2023-04-01 16:31:37,387 			Last test performance: 64.06%
2023-04-01 16:31:37,387 ----------------
2023-04-01 16:31:42,485   16  =>  79   		Training 486 pattern with 62.92% 	Forward time: 	 4.57 sec
2023-04-01 16:31:42,485 			Loss:    4.528e-02    			Backward time: 	 0.51 sec 
2023-04-01 16:31:42,686 			Learning rate: weights:   1.000e-03    
2023-04-01 16:31:42,686 			Last test performance: 64.06%
2023-04-01 16:31:42,686 ----------------
2023-04-01 16:31:47,393   16  =>  80   		Training 486 pattern with 63.12% 	Forward time: 	 4.38 sec
2023-04-01 16:31:47,393 			Loss:    4.368e-02    			Backward time: 	 0.31 sec 
2023-04-01 16:31:47,531 			Learning rate: weights:   1.000e-03    
2023-04-01 16:31:47,531 			Last test performance: 64.06%
2023-04-01 16:31:47,532 ----------------
2023-04-01 16:31:52,492   16  =>  81   		Training 486 pattern with 62.29% 	Forward time: 	 4.39 sec
2023-04-01 16:31:52,492 			Loss:    4.480e-02    			Backward time: 	 0.55 sec 
2023-04-01 16:31:52,645 			Learning rate: weights:   1.000e-03    
2023-04-01 16:31:52,645 			Last test performance: 64.06%
2023-04-01 16:31:52,645 ----------------
2023-04-01 16:31:57,146   16  =>  82   		Training 486 pattern with 65.42% 	Forward time: 	 4.27 sec
2023-04-01 16:31:57,146 			Loss:    4.252e-02    			Backward time: 	 0.21 sec 
2023-04-01 16:31:57,374 			Learning rate: weights:   1.000e-03    
2023-04-01 16:31:57,374 			Last test performance: 64.06%
2023-04-01 16:31:57,374 ----------------
2023-04-01 16:32:02,671   16  =>  83   		Training 486 pattern with 59.38% 	Forward time: 	 4.86 sec
2023-04-01 16:32:02,671 			Loss:    4.847e-02    			Backward time: 	 0.42 sec 
2023-04-01 16:32:02,819 			Learning rate: weights:   1.000e-03    
2023-04-01 16:32:02,819 			Last test performance: 64.06%
2023-04-01 16:32:02,819 ----------------
2023-04-01 16:32:07,484   16  =>  84   		Training 486 pattern with 60.83% 	Forward time: 	 4.36 sec
2023-04-01 16:32:07,485 			Loss:    4.702e-02    			Backward time: 	 0.29 sec 
2023-04-01 16:32:07,662 			Learning rate: weights:   1.000e-03    
2023-04-01 16:32:07,662 			Last test performance: 64.06%
2023-04-01 16:32:07,662 ----------------
2023-04-01 16:32:11,739   16  =>  85   		Training 486 pattern with 58.33% 	Forward time: 	 3.74 sec
2023-04-01 16:32:11,739 			Loss:    4.709e-02    			Backward time: 	 0.31 sec 
2023-04-01 16:32:11,826 			Learning rate: weights:   1.000e-03    
2023-04-01 16:32:11,826 			Last test performance: 64.06%
2023-04-01 16:32:11,826 ----------------
2023-04-01 16:32:16,788   16  =>  86   		Training 486 pattern with 63.33% 	Forward time: 	 4.60 sec
2023-04-01 16:32:16,789 			Loss:    4.682e-02    			Backward time: 	 0.34 sec 
2023-04-01 16:32:16,965 			Learning rate: weights:   1.000e-03    
2023-04-01 16:32:16,965 			Last test performance: 64.06%
2023-04-01 16:32:16,965 ----------------
2023-04-01 16:32:22,048   16  =>  87   		Training 486 pattern with 64.79% 	Forward time: 	 4.75 sec
2023-04-01 16:32:22,049 			Loss:    4.348e-02    			Backward time: 	 0.23 sec 
2023-04-01 16:32:22,215 			Learning rate: weights:   1.000e-03    
2023-04-01 16:32:22,215 			Last test performance: 64.06%
2023-04-01 16:32:22,215 ----------------
2023-04-01 16:32:27,607   16  =>  88   		Training 486 pattern with 65.00% 	Forward time: 	 4.94 sec
2023-04-01 16:32:27,608 			Loss:    4.164e-02    			Backward time: 	 0.42 sec 
2023-04-01 16:32:27,694 			Learning rate: weights:   1.000e-03    
2023-04-01 16:32:27,694 			Last test performance: 64.06%
2023-04-01 16:32:27,694 ----------------
2023-04-01 16:32:32,917   16  =>  89   		Training 486 pattern with 63.33% 	Forward time: 	 4.79 sec
2023-04-01 16:32:32,917 			Loss:    4.601e-02    			Backward time: 	 0.41 sec 
2023-04-01 16:32:33,010 			Learning rate: weights:   1.000e-03    
2023-04-01 16:32:33,010 			Last test performance: 64.06%
2023-04-01 16:32:33,010 ----------------
2023-04-01 16:32:38,554   16  =>  90   		Training 486 pattern with 62.08% 	Forward time: 	 5.22 sec
2023-04-01 16:32:38,554 			Loss:    4.639e-02    			Backward time: 	 0.29 sec 
2023-04-01 16:32:38,694 			Learning rate: weights:   1.000e-03    
2023-04-01 16:32:38,695 			Last test performance: 64.06%
2023-04-01 16:32:38,695 ----------------
2023-04-01 16:32:43,610   16  =>  91   		Training 486 pattern with 62.29% 	Forward time: 	 4.57 sec
2023-04-01 16:32:43,611 			Loss:    4.409e-02    			Backward time: 	 0.32 sec 
2023-04-01 16:32:43,705 			Learning rate: weights:   1.000e-03    
2023-04-01 16:32:43,705 			Last test performance: 64.06%
2023-04-01 16:32:43,706 ----------------
2023-04-01 16:32:48,308   16  =>  92   		Training 486 pattern with 65.21% 	Forward time: 	 4.07 sec
2023-04-01 16:32:48,308 			Loss:    4.301e-02    			Backward time: 	 0.50 sec 
2023-04-01 16:32:48,582 			Learning rate: weights:   1.000e-03    
2023-04-01 16:32:48,582 			Last test performance: 64.06%
2023-04-01 16:32:48,582 ----------------
2023-04-01 16:32:53,671   16  =>  93   		Training 486 pattern with 63.33% 	Forward time: 	 4.46 sec
2023-04-01 16:32:53,672 			Loss:    4.337e-02    			Backward time: 	 0.57 sec 
2023-04-01 16:32:53,853 			Learning rate: weights:   1.000e-03    
2023-04-01 16:32:53,853 			Last test performance: 64.06%
2023-04-01 16:32:53,854 ----------------
2023-04-01 16:32:59,324   16  =>  94   		Training 486 pattern with 63.33% 	Forward time: 	 5.12 sec
2023-04-01 16:32:59,324 			Loss:    4.515e-02    			Backward time: 	 0.32 sec 
2023-04-01 16:32:59,443 			Learning rate: weights:   1.000e-03    
2023-04-01 16:32:59,443 			Last test performance: 64.06%
2023-04-01 16:32:59,443 ----------------
2023-04-01 16:33:04,626   16  =>  95   		Training 486 pattern with 62.50% 	Forward time: 	 4.78 sec
2023-04-01 16:33:04,626 			Loss:    4.561e-02    			Backward time: 	 0.38 sec 
2023-04-01 16:33:04,795 			Learning rate: weights:   1.000e-03    
2023-04-01 16:33:04,797 			Last test performance: 64.06%
2023-04-01 16:33:04,797 ----------------
2023-04-01 16:33:10,323   16  =>  96   		Training 486 pattern with 63.75% 	Forward time: 	 5.14 sec
2023-04-01 16:33:10,323 			Loss:    4.252e-02    			Backward time: 	 0.36 sec 
2023-04-01 16:33:10,416 			Learning rate: weights:   1.000e-03    
2023-04-01 16:33:10,416 			Last test performance: 64.06%
2023-04-01 16:33:10,416 ----------------
2023-04-01 16:33:15,588   16  =>  97   		Training 486 pattern with 62.92% 	Forward time: 	 4.72 sec
2023-04-01 16:33:15,588 			Loss:    4.427e-02    			Backward time: 	 0.41 sec 
2023-04-01 16:33:15,755 			Learning rate: weights:   1.000e-03    
2023-04-01 16:33:15,755 			Last test performance: 64.06%
2023-04-01 16:33:15,755 ----------------
2023-04-01 16:33:20,540   16  =>  98   		Training 486 pattern with 65.00% 	Forward time: 	 4.31 sec
2023-04-01 16:33:20,541 			Loss:    3.938e-02    			Backward time: 	 0.46 sec 
2023-04-01 16:33:20,708 			Learning rate: weights:   1.000e-03    
2023-04-01 16:33:20,708 			Last test performance: 64.06%
2023-04-01 16:33:20,708 ----------------
2023-04-01 16:33:25,662   16  =>  99   		Training 486 pattern with 60.42% 	Forward time: 	 4.44 sec
2023-04-01 16:33:25,663 			Loss:    4.567e-02    			Backward time: 	 0.47 sec 
2023-04-01 16:33:25,817 			Learning rate: weights:   1.000e-03    
2023-04-01 16:33:25,820 			Last test performance: 64.06%
2023-04-01 16:33:25,820 ----------------
2023-04-01 16:33:31,298   16  => 100   		Training 486 pattern with 61.88% 	Forward time: 	 5.06 sec
2023-04-01 16:33:31,298 			Loss:    4.361e-02    			Backward time: 	 0.36 sec 
2023-04-01 16:33:31,437 			Learning rate: weights:   1.000e-03    
2023-04-01 16:33:31,438 			Last test performance: 64.06%
2023-04-01 16:33:31,438 ----------------
2023-04-01 16:33:36,729   16  => 101   		Training 486 pattern with 63.75% 	Forward time: 	 4.85 sec
2023-04-01 16:33:36,729 			Loss:    4.293e-02    			Backward time: 	 0.41 sec 
2023-04-01 16:33:36,906 			Learning rate: weights:   1.000e-03    
2023-04-01 16:33:36,906 			Last test performance: 64.06%
2023-04-01 16:33:36,906 ----------------
2023-04-01 16:33:41,856   16  => 102   		Training 486 pattern with 61.67% 	Forward time: 	 4.47 sec
2023-04-01 16:33:41,856 			Loss:    4.666e-02    			Backward time: 	 0.47 sec 
2023-04-01 16:33:42,012 			Learning rate: weights:   1.000e-03    
2023-04-01 16:33:42,013 			Last test performance: 64.06%
2023-04-01 16:33:42,013 ----------------
2023-04-01 16:33:46,993   16  => 103   		Training 486 pattern with 65.62% 	Forward time: 	 4.74 sec
2023-04-01 16:33:46,994 			Loss:    4.376e-02    			Backward time: 	 0.19 sec 
2023-04-01 16:33:47,199 			Learning rate: weights:   1.000e-03    
2023-04-01 16:33:47,199 			Last test performance: 64.06%
2023-04-01 16:33:47,199 ----------------
2023-04-01 16:33:48,253 
2023-04-01 16:33:48,253 Testing:
2023-04-01 16:33:48,355 		24 of 10000 with 79.17% 	 Time used:  0.10 sec
2023-04-01 16:33:48,656 		48 of 10000 with 70.83% 	 Time used:  0.30 sec
2023-04-01 16:33:48,765 		72 of 10000 with 66.67% 	 Time used:  0.11 sec
2023-04-01 16:33:49,056 		96 of 10000 with 67.71% 	 Time used:  0.29 sec
2023-04-01 16:33:49,165 		120 of 10000 with 65.83% 	 Time used:  0.11 sec
2023-04-01 16:33:49,459 		144 of 10000 with 66.67% 	 Time used:  0.29 sec
2023-04-01 16:33:49,709 		168 of 10000 with 67.26% 	 Time used:  0.25 sec
2023-04-01 16:33:49,974 		192 of 10000 with 65.62% 	 Time used:  0.26 sec
2023-04-01 16:33:50,287 		216 of 10000 with 64.81% 	 Time used:  0.31 sec
2023-04-01 16:33:50,659 		240 of 10000 with 64.17% 	 Time used:  0.37 sec
2023-04-01 16:33:50,904 		264 of 10000 with 63.64% 	 Time used:  0.24 sec
2023-04-01 16:33:51,086 		288 of 10000 with 62.85% 	 Time used:  0.18 sec
2023-04-01 16:33:51,491 		312 of 10000 with 63.14% 	 Time used:  0.40 sec
2023-04-01 16:33:51,573 		336 of 10000 with 62.20% 	 Time used:  0.08 sec
2023-04-01 16:33:51,861 		360 of 10000 with 61.94% 	 Time used:  0.29 sec
2023-04-01 16:33:52,162 		384 of 10000 with 62.24% 	 Time used:  0.30 sec
2023-04-01 16:33:52,256 		408 of 10000 with 62.50% 	 Time used:  0.09 sec
2023-04-01 16:33:52,559 		432 of 10000 with 62.27% 	 Time used:  0.30 sec
2023-04-01 16:33:52,886 		456 of 10000 with 62.50% 	 Time used:  0.33 sec
2023-04-01 16:33:53,128 		480 of 10000 with 62.50% 	 Time used:  0.24 sec
2023-04-01 16:33:53,442 		504 of 10000 with 63.10% 	 Time used:  0.31 sec
2023-04-01 16:33:53,725 		528 of 10000 with 63.26% 	 Time used:  0.28 sec
2023-04-01 16:33:54,043 		552 of 10000 with 63.77% 	 Time used:  0.32 sec
2023-04-01 16:33:54,337 		576 of 10000 with 63.72% 	 Time used:  0.29 sec
2023-04-01 16:33:54,631 		600 of 10000 with 64.17% 	 Time used:  0.29 sec
2023-04-01 16:33:54,931 		624 of 10000 with 64.58% 	 Time used:  0.30 sec
2023-04-01 16:33:55,219 		648 of 10000 with 64.35% 	 Time used:  0.29 sec
2023-04-01 16:33:55,517 		672 of 10000 with 64.73% 	 Time used:  0.30 sec
2023-04-01 16:33:55,808 		696 of 10000 with 63.94% 	 Time used:  0.29 sec
2023-04-01 16:33:56,100 		720 of 10000 with 64.31% 	 Time used:  0.29 sec
2023-04-01 16:33:56,400 		744 of 10000 with 64.25% 	 Time used:  0.30 sec
2023-04-01 16:33:56,690 		768 of 10000 with 64.32% 	 Time used:  0.29 sec
2023-04-01 16:33:56,991 		792 of 10000 with 64.39% 	 Time used:  0.30 sec
2023-04-01 16:33:57,292 		816 of 10000 with 64.34% 	 Time used:  0.30 sec
2023-04-01 16:33:57,576 		840 of 10000 with 64.40% 	 Time used:  0.28 sec
2023-04-01 16:33:57,892 		864 of 10000 with 64.58% 	 Time used:  0.31 sec
2023-04-01 16:33:58,161 		888 of 10000 with 64.75% 	 Time used:  0.27 sec
2023-04-01 16:33:58,263 		912 of 10000 with 64.91% 	 Time used:  0.10 sec
2023-04-01 16:33:58,689 		936 of 10000 with 64.74% 	 Time used:  0.42 sec
2023-04-01 16:33:58,947 		960 of 10000 with 65.00% 	 Time used:  0.26 sec
2023-04-01 16:33:59,083 		984 of 10000 with 65.35% 	 Time used:  0.13 sec
2023-04-01 16:33:59,416 		1008 of 10000 with 65.67% 	 Time used:  0.33 sec
2023-04-01 16:33:59,506 		1032 of 10000 with 65.89% 	 Time used:  0.09 sec
2023-04-01 16:33:59,797 		1056 of 10000 with 65.25% 	 Time used:  0.29 sec
2023-04-01 16:34:00,100 		1080 of 10000 with 65.46% 	 Time used:  0.30 sec
2023-04-01 16:34:00,359 		1104 of 10000 with 65.31% 	 Time used:  0.26 sec
2023-04-01 16:34:00,633 		1128 of 10000 with 65.60% 	 Time used:  0.27 sec
2023-04-01 16:34:00,927 		1152 of 10000 with 65.28% 	 Time used:  0.29 sec
2023-04-01 16:34:01,046 		1176 of 10000 with 65.48% 	 Time used:  0.12 sec
2023-04-01 16:34:01,350 		1200 of 10000 with 66.08% 	 Time used:  0.30 sec
2023-04-01 16:34:01,649 		1224 of 10000 with 66.09% 	 Time used:  0.30 sec
2023-04-01 16:34:01,948 		1248 of 10000 with 65.95% 	 Time used:  0.30 sec
2023-04-01 16:34:02,228 		1272 of 10000 with 65.88% 	 Time used:  0.28 sec
2023-04-01 16:34:02,511 		1296 of 10000 with 65.97% 	 Time used:  0.28 sec
2023-04-01 16:34:02,887 		1320 of 10000 with 65.91% 	 Time used:  0.37 sec
2023-04-01 16:34:02,969 		1344 of 10000 with 65.85% 	 Time used:  0.08 sec
2023-04-01 16:34:03,221 		1368 of 10000 with 66.15% 	 Time used:  0.25 sec
2023-04-01 16:34:03,626 		1392 of 10000 with 65.95% 	 Time used:  0.40 sec
2023-04-01 16:34:03,735 		1416 of 10000 with 65.96% 	 Time used:  0.11 sec
2023-04-01 16:34:04,049 		1440 of 10000 with 65.76% 	 Time used:  0.31 sec
2023-04-01 16:34:04,321 		1464 of 10000 with 65.98% 	 Time used:  0.27 sec
2023-04-01 16:34:04,443 		1488 of 10000 with 65.99% 	 Time used:  0.12 sec
2023-04-01 16:34:04,600 		1512 of 10000 with 65.81% 	 Time used:  0.16 sec
2023-04-01 16:34:04,857 		1536 of 10000 with 65.62% 	 Time used:  0.26 sec
2023-04-01 16:34:05,183 		1560 of 10000 with 65.64% 	 Time used:  0.32 sec
2023-04-01 16:34:05,262 		1584 of 10000 with 65.59% 	 Time used:  0.08 sec
2023-04-01 16:34:05,606 		1608 of 10000 with 65.30% 	 Time used:  0.34 sec
2023-04-01 16:34:05,901 		1632 of 10000 with 65.26% 	 Time used:  0.29 sec
2023-04-01 16:34:06,205 		1656 of 10000 with 65.22% 	 Time used:  0.30 sec
2023-04-01 16:34:06,295 		1680 of 10000 with 65.48% 	 Time used:  0.09 sec
2023-04-01 16:34:06,716 		1704 of 10000 with 65.55% 	 Time used:  0.42 sec
2023-04-01 16:34:06,987 		1728 of 10000 with 65.62% 	 Time used:  0.27 sec
2023-04-01 16:34:07,243 		1752 of 10000 with 65.58% 	 Time used:  0.26 sec
2023-04-01 16:34:07,522 		1776 of 10000 with 65.71% 	 Time used:  0.28 sec
2023-04-01 16:34:07,901 		1800 of 10000 with 65.61% 	 Time used:  0.38 sec
2023-04-01 16:34:08,146 		1824 of 10000 with 65.62% 	 Time used:  0.24 sec
2023-04-01 16:34:08,482 		1848 of 10000 with 65.58% 	 Time used:  0.33 sec
2023-04-01 16:34:08,780 		1872 of 10000 with 65.71% 	 Time used:  0.30 sec
2023-04-01 16:34:08,994 		1896 of 10000 with 65.93% 	 Time used:  0.21 sec
2023-04-01 16:34:09,316 		1920 of 10000 with 66.09% 	 Time used:  0.32 sec
2023-04-01 16:34:09,403 		1944 of 10000 with 65.95% 	 Time used:  0.09 sec
2023-04-01 16:34:09,647 		1968 of 10000 with 66.01% 	 Time used:  0.24 sec
2023-04-01 16:34:09,920 		1992 of 10000 with 65.96% 	 Time used:  0.27 sec
2023-04-01 16:34:10,259 		2016 of 10000 with 65.97% 	 Time used:  0.34 sec
2023-04-01 16:34:10,559 		2040 of 10000 with 65.69% 	 Time used:  0.30 sec
2023-04-01 16:34:10,789 		2064 of 10000 with 65.70% 	 Time used:  0.23 sec
2023-04-01 16:34:11,150 		2088 of 10000 with 65.47% 	 Time used:  0.36 sec
2023-04-01 16:34:11,479 		2112 of 10000 with 65.48% 	 Time used:  0.33 sec
2023-04-01 16:34:11,560 		2136 of 10000 with 65.45% 	 Time used:  0.08 sec
2023-04-01 16:34:11,743 		2160 of 10000 with 65.42% 	 Time used:  0.18 sec
2023-04-01 16:34:11,966 		2184 of 10000 with 65.34% 	 Time used:  0.22 sec
2023-04-01 16:34:12,328 		2208 of 10000 with 65.40% 	 Time used:  0.36 sec
2023-04-01 16:34:12,620 		2232 of 10000 with 65.50% 	 Time used:  0.29 sec
2023-04-01 16:34:12,912 		2256 of 10000 with 65.38% 	 Time used:  0.29 sec
2023-04-01 16:34:12,994 		2280 of 10000 with 65.31% 	 Time used:  0.08 sec
2023-04-01 16:34:13,492 		2304 of 10000 with 65.23% 	 Time used:  0.50 sec
2023-04-01 16:34:13,777 		2328 of 10000 with 65.25% 	 Time used:  0.28 sec
2023-04-01 16:34:13,985 		2352 of 10000 with 65.43% 	 Time used:  0.21 sec
2023-04-01 16:34:14,326 		2376 of 10000 with 65.40% 	 Time used:  0.34 sec
2023-04-01 16:34:14,615 		2400 of 10000 with 65.33% 	 Time used:  0.29 sec
2023-04-01 16:34:14,912 		2424 of 10000 with 65.26% 	 Time used:  0.30 sec
2023-04-01 16:34:15,196 		2448 of 10000 with 65.36% 	 Time used:  0.28 sec
2023-04-01 16:34:15,486 		2472 of 10000 with 65.45% 	 Time used:  0.29 sec
2023-04-01 16:34:15,783 		2496 of 10000 with 65.50% 	 Time used:  0.30 sec
2023-04-01 16:34:16,085 		2520 of 10000 with 65.52% 	 Time used:  0.30 sec
2023-04-01 16:34:16,381 		2544 of 10000 with 65.33% 	 Time used:  0.29 sec
2023-04-01 16:34:16,652 		2568 of 10000 with 65.42% 	 Time used:  0.27 sec
2023-04-01 16:34:16,747 		2592 of 10000 with 65.32% 	 Time used:  0.09 sec
2023-04-01 16:34:17,031 		2616 of 10000 with 65.25% 	 Time used:  0.28 sec
2023-04-01 16:34:17,333 		2640 of 10000 with 65.34% 	 Time used:  0.30 sec
2023-04-01 16:34:17,626 		2664 of 10000 with 65.43% 	 Time used:  0.29 sec
2023-04-01 16:34:17,926 		2688 of 10000 with 65.44% 	 Time used:  0.30 sec
2023-04-01 16:34:18,236 		2712 of 10000 with 65.38% 	 Time used:  0.31 sec
2023-04-01 16:34:18,526 		2736 of 10000 with 65.31% 	 Time used:  0.29 sec
2023-04-01 16:34:18,662 		2760 of 10000 with 65.29% 	 Time used:  0.14 sec
2023-04-01 16:34:19,005 		2784 of 10000 with 65.19% 	 Time used:  0.34 sec
2023-04-01 16:34:19,404 		2808 of 10000 with 65.28% 	 Time used:  0.40 sec
2023-04-01 16:34:19,520 		2832 of 10000 with 65.25% 	 Time used:  0.11 sec
2023-04-01 16:34:19,857 		2856 of 10000 with 65.16% 	 Time used:  0.34 sec
2023-04-01 16:34:20,131 		2880 of 10000 with 65.14% 	 Time used:  0.27 sec
2023-04-01 16:34:20,246 		2904 of 10000 with 65.15% 	 Time used:  0.11 sec
2023-04-01 16:34:20,691 		2928 of 10000 with 65.20% 	 Time used:  0.44 sec
2023-04-01 16:34:20,770 		2952 of 10000 with 65.28% 	 Time used:  0.08 sec
2023-04-01 16:34:20,919 		2976 of 10000 with 65.36% 	 Time used:  0.15 sec
2023-04-01 16:34:21,240 		3000 of 10000 with 65.23% 	 Time used:  0.32 sec
2023-04-01 16:34:21,327 		3024 of 10000 with 65.31% 	 Time used:  0.09 sec
2023-04-01 16:34:21,595 		3048 of 10000 with 65.29% 	 Time used:  0.27 sec
2023-04-01 16:34:21,934 		3072 of 10000 with 65.23% 	 Time used:  0.34 sec
2023-04-01 16:34:22,021 		3096 of 10000 with 65.21% 	 Time used:  0.09 sec
2023-04-01 16:34:22,348 		3120 of 10000 with 65.16% 	 Time used:  0.33 sec
2023-04-01 16:34:22,647 		3144 of 10000 with 65.20% 	 Time used:  0.30 sec
2023-04-01 16:34:22,740 		3168 of 10000 with 65.15% 	 Time used:  0.09 sec
2023-04-01 16:34:23,045 		3192 of 10000 with 65.13% 	 Time used:  0.30 sec
2023-04-01 16:34:23,145 		3216 of 10000 with 65.11% 	 Time used:  0.10 sec
2023-04-01 16:34:23,417 		3240 of 10000 with 65.06% 	 Time used:  0.27 sec
2023-04-01 16:34:23,534 		3264 of 10000 with 65.10% 	 Time used:  0.12 sec
2023-04-01 16:34:23,780 		3288 of 10000 with 65.12% 	 Time used:  0.25 sec
2023-04-01 16:34:24,077 		3312 of 10000 with 65.13% 	 Time used:  0.30 sec
2023-04-01 16:34:24,334 		3336 of 10000 with 64.96% 	 Time used:  0.26 sec
2023-04-01 16:34:24,622 		3360 of 10000 with 64.88% 	 Time used:  0.28 sec
2023-04-01 16:34:24,742 		3384 of 10000 with 64.83% 	 Time used:  0.12 sec
2023-04-01 16:34:25,142 		3408 of 10000 with 64.85% 	 Time used:  0.40 sec
2023-04-01 16:34:25,245 		3432 of 10000 with 64.86% 	 Time used:  0.10 sec
2023-04-01 16:34:25,501 		3456 of 10000 with 64.84% 	 Time used:  0.26 sec
2023-04-01 16:34:25,796 		3480 of 10000 with 64.94% 	 Time used:  0.29 sec
2023-04-01 16:34:26,079 		3504 of 10000 with 64.87% 	 Time used:  0.28 sec
2023-04-01 16:34:26,405 		3528 of 10000 with 64.82% 	 Time used:  0.32 sec
2023-04-01 16:34:26,484 		3552 of 10000 with 64.95% 	 Time used:  0.08 sec
2023-04-01 16:34:26,745 		3576 of 10000 with 65.02% 	 Time used:  0.26 sec
2023-04-01 16:34:27,035 		3600 of 10000 with 65.08% 	 Time used:  0.29 sec
2023-04-01 16:34:27,308 		3624 of 10000 with 64.93% 	 Time used:  0.27 sec
2023-04-01 16:34:27,623 		3648 of 10000 with 64.91% 	 Time used:  0.31 sec
2023-04-01 16:34:27,880 		3672 of 10000 with 64.95% 	 Time used:  0.25 sec
2023-04-01 16:34:28,166 		3696 of 10000 with 64.88% 	 Time used:  0.28 sec
2023-04-01 16:34:28,269 		3720 of 10000 with 64.87% 	 Time used:  0.10 sec
2023-04-01 16:34:28,696 		3744 of 10000 with 64.80% 	 Time used:  0.43 sec
2023-04-01 16:34:28,788 		3768 of 10000 with 64.81% 	 Time used:  0.09 sec
2023-04-01 16:34:29,084 		3792 of 10000 with 64.74% 	 Time used:  0.29 sec
2023-04-01 16:34:29,192 		3816 of 10000 with 64.78% 	 Time used:  0.11 sec
2023-04-01 16:34:29,510 		3840 of 10000 with 64.82% 	 Time used:  0.32 sec
2023-04-01 16:34:29,732 		3864 of 10000 with 64.86% 	 Time used:  0.22 sec
2023-04-01 16:34:30,046 		3888 of 10000 with 64.84% 	 Time used:  0.31 sec
2023-04-01 16:34:30,293 		3912 of 10000 with 64.75% 	 Time used:  0.25 sec
2023-04-01 16:34:30,616 		3936 of 10000 with 64.76% 	 Time used:  0.32 sec
2023-04-01 16:34:30,710 		3960 of 10000 with 64.80% 	 Time used:  0.09 sec
2023-04-01 16:34:30,887 		3984 of 10000 with 64.73% 	 Time used:  0.18 sec
2023-04-01 16:34:31,184 		4008 of 10000 with 64.80% 	 Time used:  0.30 sec
2023-04-01 16:34:31,293 		4032 of 10000 with 64.86% 	 Time used:  0.11 sec
2023-04-01 16:34:31,536 		4056 of 10000 with 64.82% 	 Time used:  0.24 sec
2023-04-01 16:34:31,805 		4080 of 10000 with 64.90% 	 Time used:  0.27 sec
2023-04-01 16:34:32,121 		4104 of 10000 with 64.89% 	 Time used:  0.31 sec
2023-04-01 16:34:32,205 		4128 of 10000 with 64.85% 	 Time used:  0.08 sec
2023-04-01 16:34:32,555 		4152 of 10000 with 64.86% 	 Time used:  0.35 sec
2023-04-01 16:34:32,851 		4176 of 10000 with 64.89% 	 Time used:  0.29 sec
2023-04-01 16:34:33,131 		4200 of 10000 with 64.95% 	 Time used:  0.28 sec
2023-04-01 16:34:33,226 		4224 of 10000 with 64.94% 	 Time used:  0.09 sec
2023-04-01 16:34:33,529 		4248 of 10000 with 65.04% 	 Time used:  0.30 sec
2023-04-01 16:34:33,622 		4272 of 10000 with 65.17% 	 Time used:  0.09 sec
2023-04-01 16:34:33,745 		4296 of 10000 with 65.08% 	 Time used:  0.12 sec
2023-04-01 16:34:34,093 		4320 of 10000 with 65.05% 	 Time used:  0.35 sec
2023-04-01 16:34:34,211 		4344 of 10000 with 65.10% 	 Time used:  0.12 sec
2023-04-01 16:34:34,463 		4368 of 10000 with 65.16% 	 Time used:  0.25 sec
2023-04-01 16:34:34,760 		4392 of 10000 with 65.28% 	 Time used:  0.30 sec
2023-04-01 16:34:34,862 		4416 of 10000 with 65.29% 	 Time used:  0.10 sec
2023-04-01 16:34:35,201 		4440 of 10000 with 65.29% 	 Time used:  0.34 sec
2023-04-01 16:34:35,518 		4464 of 10000 with 65.30% 	 Time used:  0.32 sec
2023-04-01 16:34:35,615 		4488 of 10000 with 65.31% 	 Time used:  0.10 sec
2023-04-01 16:34:35,839 		4512 of 10000 with 65.29% 	 Time used:  0.22 sec
2023-04-01 16:34:36,169 		4536 of 10000 with 65.28% 	 Time used:  0.33 sec
2023-04-01 16:34:36,253 		4560 of 10000 with 65.22% 	 Time used:  0.08 sec
2023-04-01 16:34:36,599 		4584 of 10000 with 65.18% 	 Time used:  0.34 sec
2023-04-01 16:34:36,713 		4608 of 10000 with 65.10% 	 Time used:  0.11 sec
2023-04-01 16:34:36,974 		4632 of 10000 with 65.05% 	 Time used:  0.26 sec
2023-04-01 16:34:37,304 		4656 of 10000 with 65.01% 	 Time used:  0.33 sec
2023-04-01 16:34:37,463 		4680 of 10000 with 65.09% 	 Time used:  0.16 sec
2023-04-01 16:34:37,811 		4704 of 10000 with 65.07% 	 Time used:  0.35 sec
2023-04-01 16:34:37,913 		4728 of 10000 with 65.10% 	 Time used:  0.10 sec
2023-04-01 16:34:38,204 		4752 of 10000 with 65.09% 	 Time used:  0.28 sec
2023-04-01 16:34:38,310 		4776 of 10000 with 65.08% 	 Time used:  0.10 sec
2023-04-01 16:34:38,552 		4800 of 10000 with 65.15% 	 Time used:  0.24 sec
2023-04-01 16:34:38,861 		4824 of 10000 with 65.11% 	 Time used:  0.31 sec
2023-04-01 16:34:38,963 		4848 of 10000 with 65.10% 	 Time used:  0.10 sec
2023-04-01 16:34:39,269 		4872 of 10000 with 65.17% 	 Time used:  0.30 sec
2023-04-01 16:34:39,577 		4896 of 10000 with 65.22% 	 Time used:  0.30 sec
2023-04-01 16:34:39,841 		4920 of 10000 with 65.26% 	 Time used:  0.26 sec
2023-04-01 16:34:39,969 		4944 of 10000 with 65.33% 	 Time used:  0.13 sec
2023-04-01 16:34:40,303 		4968 of 10000 with 65.34% 	 Time used:  0.33 sec
2023-04-01 16:34:40,632 		4992 of 10000 with 65.36% 	 Time used:  0.33 sec
2023-04-01 16:34:40,941 		5016 of 10000 with 65.39% 	 Time used:  0.31 sec
2023-04-01 16:34:41,289 		5040 of 10000 with 65.40% 	 Time used:  0.35 sec
2023-04-01 16:34:41,550 		5064 of 10000 with 65.42% 	 Time used:  0.26 sec
2023-04-01 16:34:41,660 		5088 of 10000 with 65.43% 	 Time used:  0.11 sec
2023-04-01 16:34:41,932 		5112 of 10000 with 65.43% 	 Time used:  0.27 sec
2023-04-01 16:34:42,263 		5136 of 10000 with 65.36% 	 Time used:  0.33 sec
2023-04-01 16:34:42,367 		5160 of 10000 with 65.39% 	 Time used:  0.10 sec
2023-04-01 16:34:42,648 		5184 of 10000 with 65.43% 	 Time used:  0.28 sec
2023-04-01 16:34:42,938 		5208 of 10000 with 65.34% 	 Time used:  0.29 sec
2023-04-01 16:34:43,223 		5232 of 10000 with 65.31% 	 Time used:  0.28 sec
2023-04-01 16:34:43,505 		5256 of 10000 with 65.28% 	 Time used:  0.28 sec
2023-04-01 16:34:43,888 		5280 of 10000 with 65.25% 	 Time used:  0.38 sec
2023-04-01 16:34:43,970 		5304 of 10000 with 65.25% 	 Time used:  0.08 sec
2023-04-01 16:34:44,310 		5328 of 10000 with 65.18% 	 Time used:  0.34 sec
2023-04-01 16:34:44,529 		5352 of 10000 with 65.08% 	 Time used:  0.22 sec
2023-04-01 16:34:44,872 		5376 of 10000 with 65.03% 	 Time used:  0.34 sec
2023-04-01 16:34:44,951 		5400 of 10000 with 64.98% 	 Time used:  0.08 sec
2023-04-01 16:34:45,225 		5424 of 10000 with 64.90% 	 Time used:  0.27 sec
2023-04-01 16:34:45,531 		5448 of 10000 with 64.85% 	 Time used:  0.30 sec
2023-04-01 16:34:45,828 		5472 of 10000 with 64.88% 	 Time used:  0.30 sec
2023-04-01 16:34:46,065 		5496 of 10000 with 64.85% 	 Time used:  0.24 sec
2023-04-01 16:34:46,374 		5520 of 10000 with 64.84% 	 Time used:  0.31 sec
2023-04-01 16:34:46,642 		5544 of 10000 with 64.84% 	 Time used:  0.27 sec
2023-04-01 16:34:46,932 		5568 of 10000 with 64.82% 	 Time used:  0.29 sec
2023-04-01 16:34:47,013 		5592 of 10000 with 64.86% 	 Time used:  0.08 sec
2023-04-01 16:34:47,274 		5616 of 10000 with 64.89% 	 Time used:  0.26 sec
2023-04-01 16:34:47,635 		5640 of 10000 with 64.88% 	 Time used:  0.36 sec
2023-04-01 16:34:47,739 		5664 of 10000 with 64.80% 	 Time used:  0.10 sec
2023-04-01 16:34:47,959 		5688 of 10000 with 64.84% 	 Time used:  0.22 sec
2023-04-01 16:34:48,295 		5712 of 10000 with 64.88% 	 Time used:  0.33 sec
2023-04-01 16:34:48,528 		5736 of 10000 with 64.94% 	 Time used:  0.23 sec
2023-04-01 16:34:48,816 		5760 of 10000 with 64.93% 	 Time used:  0.29 sec
2023-04-01 16:34:49,123 		5784 of 10000 with 64.97% 	 Time used:  0.31 sec
2023-04-01 16:34:49,467 		5808 of 10000 with 64.98% 	 Time used:  0.34 sec
2023-04-01 16:34:49,560 		5832 of 10000 with 65.00% 	 Time used:  0.09 sec
2023-04-01 16:34:49,874 		5856 of 10000 with 64.94% 	 Time used:  0.31 sec
2023-04-01 16:34:50,201 		5880 of 10000 with 64.91% 	 Time used:  0.33 sec
2023-04-01 16:34:50,496 		5904 of 10000 with 64.89% 	 Time used:  0.29 sec
2023-04-01 16:34:50,796 		5928 of 10000 with 64.86% 	 Time used:  0.30 sec
2023-04-01 16:34:51,118 		5952 of 10000 with 64.89% 	 Time used:  0.32 sec
2023-04-01 16:34:51,396 		5976 of 10000 with 64.88% 	 Time used:  0.28 sec
2023-04-01 16:34:51,706 		6000 of 10000 with 64.83% 	 Time used:  0.31 sec
2023-04-01 16:34:51,984 		6024 of 10000 with 64.74% 	 Time used:  0.28 sec
2023-04-01 16:34:52,290 		6048 of 10000 with 64.77% 	 Time used:  0.30 sec
2023-04-01 16:34:52,581 		6072 of 10000 with 64.71% 	 Time used:  0.29 sec
2023-04-01 16:34:52,948 		6096 of 10000 with 64.73% 	 Time used:  0.37 sec
2023-04-01 16:34:53,212 		6120 of 10000 with 64.82% 	 Time used:  0.26 sec
2023-04-01 16:34:53,568 		6144 of 10000 with 64.83% 	 Time used:  0.35 sec
2023-04-01 16:34:53,831 		6168 of 10000 with 64.79% 	 Time used:  0.26 sec
2023-04-01 16:34:54,116 		6192 of 10000 with 64.78% 	 Time used:  0.28 sec
2023-04-01 16:34:54,460 		6216 of 10000 with 64.75% 	 Time used:  0.34 sec
2023-04-01 16:34:54,747 		6240 of 10000 with 64.71% 	 Time used:  0.29 sec
2023-04-01 16:34:55,037 		6264 of 10000 with 64.73% 	 Time used:  0.29 sec
2023-04-01 16:34:55,466 		6288 of 10000 with 64.71% 	 Time used:  0.43 sec
2023-04-01 16:34:55,701 		6312 of 10000 with 64.73% 	 Time used:  0.23 sec
2023-04-01 16:34:56,023 		6336 of 10000 with 64.74% 	 Time used:  0.32 sec
2023-04-01 16:34:56,356 		6360 of 10000 with 64.80% 	 Time used:  0.33 sec
2023-04-01 16:34:56,664 		6384 of 10000 with 64.79% 	 Time used:  0.31 sec
2023-04-01 16:34:56,908 		6408 of 10000 with 64.75% 	 Time used:  0.24 sec
2023-04-01 16:34:57,261 		6432 of 10000 with 64.77% 	 Time used:  0.35 sec
2023-04-01 16:34:57,361 		6456 of 10000 with 64.78% 	 Time used:  0.10 sec
2023-04-01 16:34:57,673 		6480 of 10000 with 64.81% 	 Time used:  0.31 sec
2023-04-01 16:34:57,779 		6504 of 10000 with 64.76% 	 Time used:  0.10 sec
2023-04-01 16:34:58,028 		6528 of 10000 with 64.78% 	 Time used:  0.25 sec
2023-04-01 16:34:58,334 		6552 of 10000 with 64.84% 	 Time used:  0.31 sec
2023-04-01 16:34:58,639 		6576 of 10000 with 64.83% 	 Time used:  0.30 sec
2023-04-01 16:34:58,717 		6600 of 10000 with 64.80% 	 Time used:  0.08 sec
2023-04-01 16:34:59,035 		6624 of 10000 with 64.87% 	 Time used:  0.32 sec
2023-04-01 16:34:59,336 		6648 of 10000 with 64.85% 	 Time used:  0.30 sec
2023-04-01 16:34:59,464 		6672 of 10000 with 64.82% 	 Time used:  0.13 sec
2023-04-01 16:34:59,701 		6696 of 10000 with 64.81% 	 Time used:  0.23 sec
2023-04-01 16:34:59,910 		6720 of 10000 with 64.79% 	 Time used:  0.21 sec
2023-04-01 16:35:00,280 		6744 of 10000 with 64.83% 	 Time used:  0.37 sec
2023-04-01 16:35:00,585 		6768 of 10000 with 64.85% 	 Time used:  0.30 sec
2023-04-01 16:35:00,895 		6792 of 10000 with 64.86% 	 Time used:  0.31 sec
2023-04-01 16:35:01,194 		6816 of 10000 with 64.85% 	 Time used:  0.30 sec
2023-04-01 16:35:01,432 		6840 of 10000 with 64.85% 	 Time used:  0.24 sec
2023-04-01 16:35:01,788 		6864 of 10000 with 64.82% 	 Time used:  0.36 sec
2023-04-01 16:35:02,095 		6888 of 10000 with 64.76% 	 Time used:  0.31 sec
2023-04-01 16:35:02,192 		6912 of 10000 with 64.79% 	 Time used:  0.10 sec
2023-04-01 16:35:02,544 		6936 of 10000 with 64.73% 	 Time used:  0.35 sec
2023-04-01 16:35:02,855 		6960 of 10000 with 64.73% 	 Time used:  0.31 sec
2023-04-01 16:35:03,162 		6984 of 10000 with 64.68% 	 Time used:  0.31 sec
2023-04-01 16:35:03,574 		7008 of 10000 with 64.64% 	 Time used:  0.41 sec
2023-04-01 16:35:03,722 		7032 of 10000 with 64.60% 	 Time used:  0.15 sec
2023-04-01 16:35:04,060 		7056 of 10000 with 64.60% 	 Time used:  0.34 sec
2023-04-01 16:35:04,399 		7080 of 10000 with 64.63% 	 Time used:  0.34 sec
2023-04-01 16:35:04,478 		7104 of 10000 with 64.60% 	 Time used:  0.08 sec
2023-04-01 16:35:04,862 		7128 of 10000 with 64.53% 	 Time used:  0.38 sec
2023-04-01 16:35:05,139 		7152 of 10000 with 64.54% 	 Time used:  0.28 sec
2023-04-01 16:35:05,419 		7176 of 10000 with 64.59% 	 Time used:  0.28 sec
2023-04-01 16:35:05,665 		7200 of 10000 with 64.54% 	 Time used:  0.25 sec
2023-04-01 16:35:05,924 		7224 of 10000 with 64.53% 	 Time used:  0.26 sec
2023-04-01 16:35:06,065 		7248 of 10000 with 64.57% 	 Time used:  0.14 sec
2023-04-01 16:35:06,379 		7272 of 10000 with 64.59% 	 Time used:  0.31 sec
2023-04-01 16:35:06,686 		7296 of 10000 with 64.57% 	 Time used:  0.31 sec
2023-04-01 16:35:06,955 		7320 of 10000 with 64.58% 	 Time used:  0.27 sec
2023-04-01 16:35:07,275 		7344 of 10000 with 64.61% 	 Time used:  0.32 sec
2023-04-01 16:35:07,640 		7368 of 10000 with 64.60% 	 Time used:  0.36 sec
2023-04-01 16:35:07,942 		7392 of 10000 with 64.62% 	 Time used:  0.30 sec
2023-04-01 16:35:08,224 		7416 of 10000 with 64.60% 	 Time used:  0.28 sec
2023-04-01 16:35:08,542 		7440 of 10000 with 64.62% 	 Time used:  0.32 sec
2023-04-01 16:35:08,939 		7464 of 10000 with 64.60% 	 Time used:  0.40 sec
2023-04-01 16:35:09,231 		7488 of 10000 with 64.65% 	 Time used:  0.29 sec
2023-04-01 16:35:09,454 		7512 of 10000 with 64.63% 	 Time used:  0.22 sec
2023-04-01 16:35:09,757 		7536 of 10000 with 64.62% 	 Time used:  0.30 sec
2023-04-01 16:35:10,075 		7560 of 10000 with 64.56% 	 Time used:  0.32 sec
2023-04-01 16:35:10,373 		7584 of 10000 with 64.58% 	 Time used:  0.30 sec
2023-04-01 16:35:10,742 		7608 of 10000 with 64.60% 	 Time used:  0.37 sec
2023-04-01 16:35:11,041 		7632 of 10000 with 64.68% 	 Time used:  0.30 sec
2023-04-01 16:35:11,285 		7656 of 10000 with 64.69% 	 Time used:  0.24 sec
2023-04-01 16:35:11,615 		7680 of 10000 with 64.71% 	 Time used:  0.33 sec
2023-04-01 16:35:11,860 		7704 of 10000 with 64.75% 	 Time used:  0.24 sec
2023-04-01 16:35:12,087 		7728 of 10000 with 64.71% 	 Time used:  0.23 sec
2023-04-01 16:35:12,390 		7752 of 10000 with 64.73% 	 Time used:  0.30 sec
2023-04-01 16:35:12,693 		7776 of 10000 with 64.78% 	 Time used:  0.30 sec
2023-04-01 16:35:12,991 		7800 of 10000 with 64.76% 	 Time used:  0.30 sec
2023-04-01 16:35:13,292 		7824 of 10000 with 64.71% 	 Time used:  0.30 sec
2023-04-01 16:35:13,394 		7848 of 10000 with 64.72% 	 Time used:  0.10 sec
2023-04-01 16:35:13,684 		7872 of 10000 with 64.72% 	 Time used:  0.29 sec
2023-04-01 16:35:13,928 		7896 of 10000 with 64.75% 	 Time used:  0.24 sec
2023-04-01 16:35:14,196 		7920 of 10000 with 64.72% 	 Time used:  0.27 sec
2023-04-01 16:35:14,537 		7944 of 10000 with 64.75% 	 Time used:  0.34 sec
2023-04-01 16:35:14,840 		7968 of 10000 with 64.76% 	 Time used:  0.30 sec
2023-04-01 16:35:15,116 		7992 of 10000 with 64.78% 	 Time used:  0.27 sec
2023-04-01 16:35:15,209 		8016 of 10000 with 64.82% 	 Time used:  0.09 sec
2023-04-01 16:35:15,520 		8040 of 10000 with 64.88% 	 Time used:  0.31 sec
2023-04-01 16:35:15,819 		8064 of 10000 with 64.88% 	 Time used:  0.30 sec
2023-04-01 16:35:16,117 		8088 of 10000 with 64.89% 	 Time used:  0.30 sec
2023-04-01 16:35:16,414 		8112 of 10000 with 64.89% 	 Time used:  0.30 sec
2023-04-01 16:35:16,715 		8136 of 10000 with 64.84% 	 Time used:  0.30 sec
2023-04-01 16:35:17,036 		8160 of 10000 with 64.89% 	 Time used:  0.32 sec
2023-04-01 16:35:17,117 		8184 of 10000 with 64.88% 	 Time used:  0.08 sec
2023-04-01 16:35:17,238 		8208 of 10000 with 64.89% 	 Time used:  0.12 sec
2023-04-01 16:35:17,504 		8232 of 10000 with 64.87% 	 Time used:  0.27 sec
2023-04-01 16:35:17,793 		8256 of 10000 with 64.87% 	 Time used:  0.29 sec
2023-04-01 16:35:18,106 		8280 of 10000 with 64.86% 	 Time used:  0.31 sec
2023-04-01 16:35:18,191 		8304 of 10000 with 64.80% 	 Time used:  0.08 sec
2023-04-01 16:35:18,458 		8328 of 10000 with 64.77% 	 Time used:  0.27 sec
2023-04-01 16:35:18,709 		8352 of 10000 with 64.76% 	 Time used:  0.25 sec
2023-04-01 16:35:19,015 		8376 of 10000 with 64.78% 	 Time used:  0.31 sec
2023-04-01 16:35:19,097 		8400 of 10000 with 64.77% 	 Time used:  0.08 sec
2023-04-01 16:35:19,420 		8424 of 10000 with 64.73% 	 Time used:  0.32 sec
2023-04-01 16:35:19,719 		8448 of 10000 with 64.76% 	 Time used:  0.30 sec
2023-04-01 16:35:19,963 		8472 of 10000 with 64.72% 	 Time used:  0.24 sec
2023-04-01 16:35:20,274 		8496 of 10000 with 64.69% 	 Time used:  0.31 sec
2023-04-01 16:35:20,530 		8520 of 10000 with 64.73% 	 Time used:  0.26 sec
2023-04-01 16:35:20,805 		8544 of 10000 with 64.71% 	 Time used:  0.27 sec
2023-04-01 16:35:21,118 		8568 of 10000 with 64.66% 	 Time used:  0.31 sec
2023-04-01 16:35:21,199 		8592 of 10000 with 64.63% 	 Time used:  0.08 sec
2023-04-01 16:35:21,490 		8616 of 10000 with 64.67% 	 Time used:  0.29 sec
2023-04-01 16:35:21,590 		8640 of 10000 with 64.62% 	 Time used:  0.10 sec
2023-04-01 16:35:21,931 		8664 of 10000 with 64.62% 	 Time used:  0.34 sec
2023-04-01 16:35:22,220 		8688 of 10000 with 64.62% 	 Time used:  0.29 sec
2023-04-01 16:35:22,300 		8712 of 10000 with 64.63% 	 Time used:  0.08 sec
2023-04-01 16:35:22,563 		8736 of 10000 with 64.59% 	 Time used:  0.26 sec
2023-04-01 16:35:22,850 		8760 of 10000 with 64.60% 	 Time used:  0.29 sec
2023-04-01 16:35:23,185 		8784 of 10000 with 64.63% 	 Time used:  0.33 sec
2023-04-01 16:35:23,420 		8808 of 10000 with 64.65% 	 Time used:  0.23 sec
2023-04-01 16:35:23,763 		8832 of 10000 with 64.64% 	 Time used:  0.34 sec
2023-04-01 16:35:23,847 		8856 of 10000 with 64.62% 	 Time used:  0.08 sec
2023-04-01 16:35:24,141 		8880 of 10000 with 64.65% 	 Time used:  0.29 sec
2023-04-01 16:35:24,492 		8904 of 10000 with 64.66% 	 Time used:  0.35 sec
2023-04-01 16:35:24,796 		8928 of 10000 with 64.70% 	 Time used:  0.30 sec
2023-04-01 16:35:24,877 		8952 of 10000 with 64.67% 	 Time used:  0.08 sec
2023-04-01 16:35:25,192 		8976 of 10000 with 64.67% 	 Time used:  0.31 sec
2023-04-01 16:35:25,278 		9000 of 10000 with 64.67% 	 Time used:  0.08 sec
2023-04-01 16:35:25,573 		9024 of 10000 with 64.67% 	 Time used:  0.29 sec
2023-04-01 16:35:25,664 		9048 of 10000 with 64.68% 	 Time used:  0.09 sec
2023-04-01 16:35:25,959 		9072 of 10000 with 64.69% 	 Time used:  0.29 sec
2023-04-01 16:35:26,227 		9096 of 10000 with 64.71% 	 Time used:  0.27 sec
2023-04-01 16:35:26,469 		9120 of 10000 with 64.74% 	 Time used:  0.24 sec
2023-04-01 16:35:26,773 		9144 of 10000 with 64.76% 	 Time used:  0.30 sec
2023-04-01 16:35:27,062 		9168 of 10000 with 64.80% 	 Time used:  0.29 sec
2023-04-01 16:35:27,144 		9192 of 10000 with 64.82% 	 Time used:  0.08 sec
2023-04-01 16:35:27,407 		9216 of 10000 with 64.83% 	 Time used:  0.26 sec
2023-04-01 16:35:27,611 		9240 of 10000 with 64.83% 	 Time used:  0.20 sec
2023-04-01 16:35:27,914 		9264 of 10000 with 64.83% 	 Time used:  0.30 sec
2023-04-01 16:35:28,167 		9288 of 10000 with 64.83% 	 Time used:  0.25 sec
2023-04-01 16:35:28,483 		9312 of 10000 with 64.76% 	 Time used:  0.31 sec
2023-04-01 16:35:28,572 		9336 of 10000 with 64.81% 	 Time used:  0.09 sec
2023-04-01 16:35:28,902 		9360 of 10000 with 64.82% 	 Time used:  0.33 sec
2023-04-01 16:35:29,187 		9384 of 10000 with 64.79% 	 Time used:  0.28 sec
2023-04-01 16:35:29,553 		9408 of 10000 with 64.82% 	 Time used:  0.36 sec
2023-04-01 16:35:29,857 		9432 of 10000 with 64.79% 	 Time used:  0.30 sec
2023-04-01 16:35:29,949 		9456 of 10000 with 64.77% 	 Time used:  0.09 sec
2023-04-01 16:35:30,230 		9480 of 10000 with 64.78% 	 Time used:  0.28 sec
2023-04-01 16:35:30,371 		9504 of 10000 with 64.76% 	 Time used:  0.14 sec
2023-04-01 16:35:30,631 		9528 of 10000 with 64.75% 	 Time used:  0.26 sec
2023-04-01 16:35:30,918 		9552 of 10000 with 64.77% 	 Time used:  0.29 sec
2023-04-01 16:35:31,222 		9576 of 10000 with 64.78% 	 Time used:  0.30 sec
2023-04-01 16:35:31,521 		9600 of 10000 with 64.78% 	 Time used:  0.30 sec
2023-04-01 16:35:31,823 		9624 of 10000 with 64.78% 	 Time used:  0.30 sec
2023-04-01 16:35:32,176 		9648 of 10000 with 64.78% 	 Time used:  0.35 sec
2023-04-01 16:35:32,509 		9672 of 10000 with 64.81% 	 Time used:  0.33 sec
2023-04-01 16:35:32,816 		9696 of 10000 with 64.81% 	 Time used:  0.31 sec
2023-04-01 16:35:33,131 		9720 of 10000 with 64.80% 	 Time used:  0.31 sec
2023-04-01 16:35:33,234 		9744 of 10000 with 64.81% 	 Time used:  0.10 sec
2023-04-01 16:35:33,521 		9768 of 10000 with 64.80% 	 Time used:  0.29 sec
2023-04-01 16:35:33,820 		9792 of 10000 with 64.79% 	 Time used:  0.30 sec
2023-04-01 16:35:34,026 		9816 of 10000 with 64.81% 	 Time used:  0.21 sec
2023-04-01 16:35:34,284 		9840 of 10000 with 64.79% 	 Time used:  0.26 sec
2023-04-01 16:35:34,578 		9864 of 10000 with 64.76% 	 Time used:  0.29 sec
2023-04-01 16:35:34,891 		9888 of 10000 with 64.75% 	 Time used:  0.31 sec
2023-04-01 16:35:35,192 		9912 of 10000 with 64.78% 	 Time used:  0.30 sec
2023-04-01 16:35:35,554 		9936 of 10000 with 64.77% 	 Time used:  0.36 sec
2023-04-01 16:35:35,862 		9960 of 10000 with 64.78% 	 Time used:  0.31 sec
2023-04-01 16:35:36,168 		9984 of 10000 with 64.77% 	 Time used:  0.30 sec
2023-04-01 16:35:36,461 		10000 of 10000 with 64.75% 	 Time used:  0.29 sec
2023-04-01 16:35:36,462 
2023-04-01 16:35:36,470 			Learning rate: weights:   1.000e-03    
2023-04-01 16:35:36,470 			Last test performance: 64.75%
2023-04-01 16:35:36,470 ----------------
2023-04-01 16:35:41,598   17  =>  0    		Training 486 pattern with 64.79% 	Forward time: 	 4.72 sec
2023-04-01 16:35:41,598 			Loss:    4.216e-02    			Backward time: 	 0.36 sec 
2023-04-01 16:35:41,796 			Learning rate: weights:   1.000e-03    
2023-04-01 16:35:41,796 			Last test performance: 64.75%
2023-04-01 16:35:41,796 ----------------
2023-04-01 16:35:46,596   17  =>  1    		Training 486 pattern with 62.50% 	Forward time: 	 4.39 sec
2023-04-01 16:35:46,596 			Loss:    4.473e-02    			Backward time: 	 0.39 sec 
2023-04-01 16:35:46,732 			Learning rate: weights:   1.000e-03    
2023-04-01 16:35:46,732 			Last test performance: 64.75%
2023-04-01 16:35:46,732 ----------------
2023-04-01 16:35:51,765   17  =>  2    		Training 486 pattern with 62.08% 	Forward time: 	 4.50 sec
2023-04-01 16:35:51,765 			Loss:    4.436e-02    			Backward time: 	 0.52 sec 
2023-04-01 16:35:51,871 			Learning rate: weights:   1.000e-03    
2023-04-01 16:35:51,871 			Last test performance: 64.75%
2023-04-01 16:35:51,872 ----------------
2023-04-01 16:35:57,058   17  =>  3    		Training 486 pattern with 63.54% 	Forward time: 	 4.82 sec
2023-04-01 16:35:57,058 			Loss:    4.367e-02    			Backward time: 	 0.34 sec 
2023-04-01 16:35:57,199 			Learning rate: weights:   1.000e-03    
2023-04-01 16:35:57,200 			Last test performance: 64.75%
2023-04-01 16:35:57,200 ----------------
2023-04-01 16:36:02,351   17  =>  4    		Training 486 pattern with 65.42% 	Forward time: 	 4.71 sec
2023-04-01 16:36:02,351 			Loss:    4.174e-02    			Backward time: 	 0.40 sec 
2023-04-01 16:36:02,492 			Learning rate: weights:   1.000e-03    
2023-04-01 16:36:02,492 			Last test performance: 64.75%
2023-04-01 16:36:02,493 ----------------
2023-04-01 16:36:07,711   17  =>  5    		Training 486 pattern with 61.67% 	Forward time: 	 4.85 sec
2023-04-01 16:36:07,711 			Loss:    4.405e-02    			Backward time: 	 0.34 sec 
2023-04-01 16:36:07,929 			Learning rate: weights:   1.000e-03    
2023-04-01 16:36:07,930 			Last test performance: 64.75%
2023-04-01 16:36:07,930 ----------------
2023-04-01 16:36:13,172   17  =>  6    		Training 486 pattern with 61.04% 	Forward time: 	 4.77 sec
2023-04-01 16:36:13,172 			Loss:    4.524e-02    			Backward time: 	 0.46 sec 
2023-04-01 16:36:13,271 			Learning rate: weights:   1.000e-03    
2023-04-01 16:36:13,271 			Last test performance: 64.75%
2023-04-01 16:36:13,271 ----------------
2023-04-01 16:36:18,161   17  =>  7    		Training 486 pattern with 60.83% 	Forward time: 	 4.54 sec
2023-04-01 16:36:18,162 			Loss:    4.435e-02    			Backward time: 	 0.31 sec 
2023-04-01 16:36:18,308 			Learning rate: weights:   1.000e-03    
2023-04-01 16:36:18,309 			Last test performance: 64.75%
2023-04-01 16:36:18,309 ----------------
2023-04-01 16:36:23,155   17  =>  8    		Training 486 pattern with 60.21% 	Forward time: 	 4.40 sec
2023-04-01 16:36:23,156 			Loss:    4.651e-02    			Backward time: 	 0.40 sec 
2023-04-01 16:36:23,369 			Learning rate: weights:   1.000e-03    
2023-04-01 16:36:23,369 			Last test performance: 64.75%
2023-04-01 16:36:23,369 ----------------
2023-04-01 16:36:28,174   17  =>  9    		Training 486 pattern with 65.21% 	Forward time: 	 4.57 sec
2023-04-01 16:36:28,175 			Loss:    4.128e-02    			Backward time: 	 0.21 sec 
2023-04-01 16:36:28,331 			Learning rate: weights:   1.000e-03    
2023-04-01 16:36:28,331 			Last test performance: 64.75%
2023-04-01 16:36:28,331 ----------------
2023-04-01 16:36:33,621   17  =>  10   		Training 486 pattern with 59.79% 	Forward time: 	 4.91 sec
2023-04-01 16:36:33,621 			Loss:    4.728e-02    			Backward time: 	 0.33 sec 
2023-04-01 16:36:33,855 			Learning rate: weights:   1.000e-03    
2023-04-01 16:36:33,855 			Last test performance: 64.75%
2023-04-01 16:36:33,855 ----------------
2023-04-01 16:36:39,252   17  =>  11   		Training 486 pattern with 61.88% 	Forward time: 	 4.98 sec
2023-04-01 16:36:39,252 			Loss:    4.486e-02    			Backward time: 	 0.38 sec 
2023-04-01 16:36:39,414 			Learning rate: weights:   1.000e-03    
2023-04-01 16:36:39,416 			Last test performance: 64.75%
2023-04-01 16:36:39,416 ----------------
2023-04-01 16:36:44,931   17  =>  12   		Training 486 pattern with 62.29% 	Forward time: 	 4.98 sec
2023-04-01 16:36:44,931 			Loss:    4.304e-02    			Backward time: 	 0.50 sec 
2023-04-01 16:36:45,084 			Learning rate: weights:   1.000e-03    
2023-04-01 16:36:45,084 			Last test performance: 64.75%
2023-04-01 16:36:45,084 ----------------
2023-04-01 16:36:50,754   17  =>  13   		Training 486 pattern with 64.38% 	Forward time: 	 5.25 sec
2023-04-01 16:36:50,754 			Loss:    4.355e-02    			Backward time: 	 0.39 sec 
2023-04-01 16:36:50,843 			Learning rate: weights:   1.000e-03    
2023-04-01 16:36:50,843 			Last test performance: 64.75%
2023-04-01 16:36:50,843 ----------------
2023-04-01 16:36:54,778   17  =>  14   		Training 486 pattern with 61.67% 	Forward time: 	 3.72 sec
2023-04-01 16:36:54,778 			Loss:    4.768e-02    			Backward time: 	 0.20 sec 
2023-04-01 16:36:54,865 			Learning rate: weights:   1.000e-03    
2023-04-01 16:36:54,865 			Last test performance: 64.75%
2023-04-01 16:36:54,865 ----------------
2023-04-01 16:36:59,814   17  =>  15   		Training 486 pattern with 61.46% 	Forward time: 	 4.36 sec
2023-04-01 16:36:59,814 			Loss:    4.659e-02    			Backward time: 	 0.56 sec 
2023-04-01 16:36:59,949 			Learning rate: weights:   1.000e-03    
2023-04-01 16:36:59,949 			Last test performance: 64.75%
2023-04-01 16:36:59,949 ----------------
2023-04-01 16:37:05,114   17  =>  16   		Training 486 pattern with 61.67% 	Forward time: 	 4.77 sec
2023-04-01 16:37:05,114 			Loss:    4.414e-02    			Backward time: 	 0.36 sec 
2023-04-01 16:37:05,298 			Learning rate: weights:   1.000e-03    
2023-04-01 16:37:05,298 			Last test performance: 64.75%
2023-04-01 16:37:05,298 ----------------
2023-04-01 16:37:10,465   17  =>  17   		Training 486 pattern with 63.33% 	Forward time: 	 4.82 sec
2023-04-01 16:37:10,465 			Loss:    4.314e-02    			Backward time: 	 0.28 sec 
2023-04-01 16:37:10,635 			Learning rate: weights:   1.000e-03    
2023-04-01 16:37:10,637 			Last test performance: 64.75%
2023-04-01 16:37:10,638 ----------------
2023-04-01 16:37:15,745   17  =>  18   		Training 486 pattern with 62.92% 	Forward time: 	 4.78 sec
2023-04-01 16:37:15,745 			Loss:    4.063e-02    			Backward time: 	 0.30 sec 
2023-04-01 16:37:16,038 			Learning rate: weights:   1.000e-03    
2023-04-01 16:37:16,038 			Last test performance: 64.75%
2023-04-01 16:37:16,039 ----------------
2023-04-01 16:37:20,949   17  =>  19   		Training 486 pattern with 64.58% 	Forward time: 	 4.62 sec
2023-04-01 16:37:20,950 			Loss:    4.371e-02    			Backward time: 	 0.27 sec 
2023-04-01 16:37:21,115 			Learning rate: weights:   1.000e-03    
2023-04-01 16:37:21,116 			Last test performance: 64.75%
2023-04-01 16:37:21,116 ----------------
2023-04-01 16:37:26,196   17  =>  20   		Training 486 pattern with 62.71% 	Forward time: 	 4.74 sec
2023-04-01 16:37:26,196 			Loss:    4.310e-02    			Backward time: 	 0.31 sec 
2023-04-01 16:37:26,461 			Learning rate: weights:   1.000e-03    
2023-04-01 16:37:26,461 			Last test performance: 64.75%
2023-04-01 16:37:26,461 ----------------
2023-04-01 16:37:31,364   17  =>  21   		Training 486 pattern with 60.62% 	Forward time: 	 4.36 sec
2023-04-01 16:37:31,364 			Loss:    4.850e-02    			Backward time: 	 0.50 sec 
2023-04-01 16:37:32,106 			Learning rate: weights:   1.000e-03    
2023-04-01 16:37:32,107 			Last test performance: 64.75%
2023-04-01 16:37:32,107 ----------------
2023-04-01 16:37:36,976   17  =>  22   		Training 486 pattern with 63.96% 	Forward time: 	 4.29 sec
2023-04-01 16:37:36,977 			Loss:    4.331e-02    			Backward time: 	 0.55 sec 
2023-04-01 16:37:37,101 			Learning rate: weights:   1.000e-03    
2023-04-01 16:37:37,101 			Last test performance: 64.75%
2023-04-01 16:37:37,102 ----------------
2023-04-01 16:37:42,860   17  =>  23   		Training 486 pattern with 58.54% 	Forward time: 	 5.32 sec
2023-04-01 16:37:42,861 			Loss:    4.984e-02    			Backward time: 	 0.40 sec 
2023-04-01 16:37:43,103 			Learning rate: weights:   1.000e-03    
2023-04-01 16:37:43,103 			Last test performance: 64.75%
2023-04-01 16:37:43,103 ----------------
2023-04-01 16:37:48,139   17  =>  24   		Training 486 pattern with 62.92% 	Forward time: 	 4.73 sec
2023-04-01 16:37:48,139 			Loss:    4.436e-02    			Backward time: 	 0.26 sec 
2023-04-01 16:37:48,314 			Learning rate: weights:   1.000e-03    
2023-04-01 16:37:48,314 			Last test performance: 64.75%
2023-04-01 16:37:48,314 ----------------
2023-04-01 16:37:53,388   17  =>  25   		Training 486 pattern with 60.00% 	Forward time: 	 4.65 sec
2023-04-01 16:37:53,388 			Loss:    4.606e-02    			Backward time: 	 0.39 sec 
2023-04-01 16:37:53,582 			Learning rate: weights:   1.000e-03    
2023-04-01 16:37:53,582 			Last test performance: 64.75%
2023-04-01 16:37:53,582 ----------------
2023-04-01 16:37:58,473   17  =>  26   		Training 486 pattern with 63.54% 	Forward time: 	 4.36 sec
2023-04-01 16:37:58,474 			Loss:    4.361e-02    			Backward time: 	 0.51 sec 
2023-04-01 16:37:58,566 			Learning rate: weights:   1.000e-03    
2023-04-01 16:37:58,566 			Last test performance: 64.75%
2023-04-01 16:37:58,566 ----------------
2023-04-01 16:38:03,429   17  =>  27   		Training 486 pattern with 61.88% 	Forward time: 	 4.57 sec
2023-04-01 16:38:03,429 			Loss:    4.510e-02    			Backward time: 	 0.27 sec 
2023-04-01 16:38:03,625 			Learning rate: weights:   1.000e-03    
2023-04-01 16:38:03,626 			Last test performance: 64.75%
2023-04-01 16:38:03,626 ----------------
2023-04-01 16:38:08,759   17  =>  28   		Training 486 pattern with 65.83% 	Forward time: 	 4.80 sec
2023-04-01 16:38:08,760 			Loss:    4.146e-02    			Backward time: 	 0.32 sec 
2023-04-01 16:38:08,852 			Learning rate: weights:   1.000e-03    
2023-04-01 16:38:08,852 			Last test performance: 64.75%
2023-04-01 16:38:08,852 ----------------
2023-04-01 16:38:13,741   17  =>  29   		Training 486 pattern with 62.71% 	Forward time: 	 4.57 sec
2023-04-01 16:38:13,741 			Loss:    4.621e-02    			Backward time: 	 0.30 sec 
2023-04-01 16:38:13,930 			Learning rate: weights:   1.000e-03    
2023-04-01 16:38:13,930 			Last test performance: 64.75%
2023-04-01 16:38:13,930 ----------------
2023-04-01 16:38:18,967   17  =>  30   		Training 486 pattern with 60.42% 	Forward time: 	 4.44 sec
2023-04-01 16:38:18,968 			Loss:    4.290e-02    			Backward time: 	 0.53 sec 
2023-04-01 16:38:19,114 			Learning rate: weights:   1.000e-03    
2023-04-01 16:38:19,114 			Last test performance: 64.75%
2023-04-01 16:38:19,114 ----------------
2023-04-01 16:38:23,820   17  =>  31   		Training 486 pattern with 60.21% 	Forward time: 	 4.32 sec
2023-04-01 16:38:23,820 			Loss:    4.533e-02    			Backward time: 	 0.33 sec 
2023-04-01 16:38:23,910 			Learning rate: weights:   1.000e-03    
2023-04-01 16:38:23,911 			Last test performance: 64.75%
2023-04-01 16:38:23,911 ----------------
2023-04-01 16:38:28,771   17  =>  32   		Training 486 pattern with 62.92% 	Forward time: 	 4.46 sec
2023-04-01 16:38:28,771 			Loss:    4.357e-02    			Backward time: 	 0.38 sec 
2023-04-01 16:38:28,903 			Learning rate: weights:   1.000e-03    
2023-04-01 16:38:28,903 			Last test performance: 64.75%
2023-04-01 16:38:28,903 ----------------
2023-04-01 16:38:34,047   17  =>  33   		Training 486 pattern with 60.21% 	Forward time: 	 4.76 sec
2023-04-01 16:38:34,048 			Loss:    4.420e-02    			Backward time: 	 0.35 sec 
2023-04-01 16:38:34,203 			Learning rate: weights:   1.000e-03    
2023-04-01 16:38:34,206 			Last test performance: 64.75%
2023-04-01 16:38:34,206 ----------------
2023-04-01 16:38:39,437   17  =>  34   		Training 486 pattern with 60.83% 	Forward time: 	 4.67 sec
2023-04-01 16:38:39,437 			Loss:    4.367e-02    			Backward time: 	 0.50 sec 
2023-04-01 16:38:39,575 			Learning rate: weights:   1.000e-03    
2023-04-01 16:38:39,575 			Last test performance: 64.75%
2023-04-01 16:38:39,575 ----------------
2023-04-01 16:38:44,240   17  =>  35   		Training 486 pattern with 61.25% 	Forward time: 	 4.12 sec
2023-04-01 16:38:44,241 			Loss:    4.701e-02    			Backward time: 	 0.50 sec 
2023-04-01 16:38:44,392 			Learning rate: weights:   1.000e-03    
2023-04-01 16:38:44,392 			Last test performance: 64.75%
2023-04-01 16:38:44,392 ----------------
2023-04-01 16:38:49,014   17  =>  36   		Training 486 pattern with 64.17% 	Forward time: 	 4.33 sec
2023-04-01 16:38:49,014 			Loss:    4.380e-02    			Backward time: 	 0.27 sec 
2023-04-01 16:38:49,147 			Learning rate: weights:   1.000e-03    
2023-04-01 16:38:49,147 			Last test performance: 64.75%
2023-04-01 16:38:49,147 ----------------
2023-04-01 16:38:53,470   17  =>  37   		Training 486 pattern with 61.88% 	Forward time: 	 3.96 sec
2023-04-01 16:38:53,471 			Loss:    4.589e-02    			Backward time: 	 0.34 sec 
2023-04-01 16:38:53,602 			Learning rate: weights:   1.000e-03    
2023-04-01 16:38:53,602 			Last test performance: 64.75%
2023-04-01 16:38:53,602 ----------------
2023-04-01 16:38:58,456   17  =>  38   		Training 486 pattern with 65.21% 	Forward time: 	 4.49 sec
2023-04-01 16:38:58,457 			Loss:    4.345e-02    			Backward time: 	 0.34 sec 
2023-04-01 16:38:58,591 			Learning rate: weights:   1.000e-03    
2023-04-01 16:38:58,591 			Last test performance: 64.75%
2023-04-01 16:38:58,591 ----------------
2023-04-01 16:39:04,148   17  =>  39   		Training 486 pattern with 60.62% 	Forward time: 	 5.21 sec
2023-04-01 16:39:04,149 			Loss:    4.706e-02    			Backward time: 	 0.30 sec 
2023-04-01 16:39:04,267 			Learning rate: weights:   1.000e-03    
2023-04-01 16:39:04,269 			Last test performance: 64.75%
2023-04-01 16:39:04,270 ----------------
2023-04-01 16:39:09,102   17  =>  40   		Training 486 pattern with 59.79% 	Forward time: 	 4.35 sec
2023-04-01 16:39:09,102 			Loss:    4.572e-02    			Backward time: 	 0.43 sec 
2023-04-01 16:39:09,236 			Learning rate: weights:   1.000e-03    
2023-04-01 16:39:09,236 			Last test performance: 64.75%
2023-04-01 16:39:09,236 ----------------
2023-04-01 16:39:14,637   17  =>  41   		Training 486 pattern with 60.83% 	Forward time: 	 5.02 sec
2023-04-01 16:39:14,637 			Loss:    4.595e-02    			Backward time: 	 0.33 sec 
2023-04-01 16:39:14,704 			Learning rate: weights:   1.000e-03    
2023-04-01 16:39:14,704 			Last test performance: 64.75%
2023-04-01 16:39:14,704 ----------------
2023-04-01 16:39:19,699   17  =>  42   		Training 486 pattern with 62.29% 	Forward time: 	 4.13 sec
2023-04-01 16:39:19,699 			Loss:    4.638e-02    			Backward time: 	 0.80 sec 
2023-04-01 16:39:19,808 			Learning rate: weights:   1.000e-03    
2023-04-01 16:39:19,808 			Last test performance: 64.75%
2023-04-01 16:39:19,808 ----------------
2023-04-01 16:39:24,613   17  =>  43   		Training 486 pattern with 64.79% 	Forward time: 	 4.41 sec
2023-04-01 16:39:24,613 			Loss:    4.378e-02    			Backward time: 	 0.36 sec 
2023-04-01 16:39:24,715 			Learning rate: weights:   1.000e-03    
2023-04-01 16:39:24,715 			Last test performance: 64.75%
2023-04-01 16:39:24,715 ----------------
2023-04-01 16:39:29,641   17  =>  44   		Training 486 pattern with 61.04% 	Forward time: 	 4.30 sec
2023-04-01 16:39:29,642 			Loss:    4.681e-02    			Backward time: 	 0.56 sec 
2023-04-01 16:39:29,825 			Learning rate: weights:   1.000e-03    
2023-04-01 16:39:29,825 			Last test performance: 64.75%
2023-04-01 16:39:29,825 ----------------
2023-04-01 16:39:34,790   17  =>  45   		Training 486 pattern with 62.29% 	Forward time: 	 4.55 sec
2023-04-01 16:39:34,790 			Loss:    4.527e-02    			Backward time: 	 0.37 sec 
2023-04-01 16:39:34,992 			Learning rate: weights:   1.000e-03    
2023-04-01 16:39:34,992 			Last test performance: 64.75%
2023-04-01 16:39:34,992 ----------------
2023-04-01 16:39:39,838   17  =>  46   		Training 486 pattern with 61.25% 	Forward time: 	 4.30 sec
2023-04-01 16:39:39,838 			Loss:    4.531e-02    			Backward time: 	 0.52 sec 
2023-04-01 16:39:39,950 			Learning rate: weights:   1.000e-03    
2023-04-01 16:39:39,950 			Last test performance: 64.75%
2023-04-01 16:39:39,950 ----------------
2023-04-01 16:39:44,793   17  =>  47   		Training 486 pattern with 62.29% 	Forward time: 	 4.44 sec
2023-04-01 16:39:44,794 			Loss:    4.510e-02    			Backward time: 	 0.38 sec 
2023-04-01 16:39:45,057 			Learning rate: weights:   1.000e-03    
2023-04-01 16:39:45,057 			Last test performance: 64.75%
2023-04-01 16:39:45,057 ----------------
2023-04-01 16:39:49,849   17  =>  48   		Training 486 pattern with 63.75% 	Forward time: 	 4.45 sec
2023-04-01 16:39:49,849 			Loss:    4.502e-02    			Backward time: 	 0.29 sec 
2023-04-01 16:39:49,935 			Learning rate: weights:   1.000e-03    
2023-04-01 16:39:49,935 			Last test performance: 64.75%
2023-04-01 16:39:49,936 ----------------
2023-04-01 16:39:54,593   17  =>  49   		Training 486 pattern with 61.67% 	Forward time: 	 4.40 sec
2023-04-01 16:39:54,594 			Loss:    4.550e-02    			Backward time: 	 0.23 sec 
2023-04-01 16:39:54,790 			Learning rate: weights:   1.000e-03    
2023-04-01 16:39:54,791 			Last test performance: 64.75%
2023-04-01 16:39:54,791 ----------------
2023-04-01 16:39:59,338   17  =>  50   		Training 486 pattern with 61.46% 	Forward time: 	 3.94 sec
2023-04-01 16:39:59,338 			Loss:    4.484e-02    			Backward time: 	 0.58 sec 
2023-04-01 16:39:59,448 			Learning rate: weights:   1.000e-03    
2023-04-01 16:39:59,448 			Last test performance: 64.75%
2023-04-01 16:39:59,449 ----------------
2023-04-01 16:40:05,610   17  =>  51   		Training 486 pattern with 61.88% 	Forward time: 	 5.73 sec
2023-04-01 16:40:05,610 			Loss:    4.411e-02    			Backward time: 	 0.41 sec 
2023-04-01 16:40:05,705 			Learning rate: weights:   1.000e-03    
2023-04-01 16:40:05,705 			Last test performance: 64.75%
2023-04-01 16:40:05,705 ----------------
2023-04-01 16:40:11,191   17  =>  52   		Training 486 pattern with 63.12% 	Forward time: 	 4.79 sec
2023-04-01 16:40:11,192 			Loss:    4.535e-02    			Backward time: 	 0.64 sec 
2023-04-01 16:40:11,342 			Learning rate: weights:   1.000e-03    
2023-04-01 16:40:11,345 			Last test performance: 64.75%
2023-04-01 16:40:11,345 ----------------
2023-04-01 16:40:16,500   17  =>  53   		Training 486 pattern with 64.17% 	Forward time: 	 4.81 sec
2023-04-01 16:40:16,500 			Loss:    4.505e-02    			Backward time: 	 0.32 sec 
2023-04-01 16:40:16,653 			Learning rate: weights:   1.000e-03    
2023-04-01 16:40:16,653 			Last test performance: 64.75%
2023-04-01 16:40:16,653 ----------------
2023-04-01 16:40:21,824   17  =>  54   		Training 486 pattern with 64.79% 	Forward time: 	 4.76 sec
2023-04-01 16:40:21,824 			Loss:    4.185e-02    			Backward time: 	 0.39 sec 
2023-04-01 16:40:21,952 			Learning rate: weights:   1.000e-03    
2023-04-01 16:40:21,952 			Last test performance: 64.75%
2023-04-01 16:40:21,952 ----------------
2023-04-01 16:40:27,267   17  =>  55   		Training 486 pattern with 62.71% 	Forward time: 	 4.96 sec
2023-04-01 16:40:27,267 			Loss:    4.290e-02    			Backward time: 	 0.30 sec 
2023-04-01 16:40:27,381 			Learning rate: weights:   1.000e-03    
2023-04-01 16:40:27,382 			Last test performance: 64.75%
2023-04-01 16:40:27,382 ----------------
2023-04-01 16:40:33,440   17  =>  56   		Training 486 pattern with 59.58% 	Forward time: 	 5.82 sec
2023-04-01 16:40:33,440 			Loss:    4.785e-02    			Backward time: 	 0.21 sec 
2023-04-01 16:40:33,557 			Learning rate: weights:   1.000e-03    
2023-04-01 16:40:33,557 			Last test performance: 64.75%
2023-04-01 16:40:33,557 ----------------
2023-04-01 16:40:38,431   17  =>  57   		Training 486 pattern with 61.88% 	Forward time: 	 4.53 sec
2023-04-01 16:40:38,431 			Loss:    4.796e-02    			Backward time: 	 0.32 sec 
2023-04-01 16:40:38,598 			Learning rate: weights:   1.000e-03    
2023-04-01 16:40:38,598 			Last test performance: 64.75%
2023-04-01 16:40:38,598 ----------------
2023-04-01 16:40:43,900   17  =>  58   		Training 486 pattern with 62.29% 	Forward time: 	 4.65 sec
2023-04-01 16:40:43,900 			Loss:    4.266e-02    			Backward time: 	 0.60 sec 
2023-04-01 16:40:44,016 			Learning rate: weights:   1.000e-03    
2023-04-01 16:40:44,016 			Last test performance: 64.75%
2023-04-01 16:40:44,016 ----------------
2023-04-01 16:40:48,887   17  =>  59   		Training 486 pattern with 67.71% 	Forward time: 	 4.20 sec
2023-04-01 16:40:48,888 			Loss:    4.039e-02    			Backward time: 	 0.62 sec 
2023-04-01 16:40:48,985 			Learning rate: weights:   1.000e-03    
2023-04-01 16:40:48,985 			Last test performance: 64.75%
2023-04-01 16:40:48,985 ----------------
2023-04-01 16:40:53,717   17  =>  60   		Training 486 pattern with 62.29% 	Forward time: 	 4.29 sec
2023-04-01 16:40:53,717 			Loss:    4.426e-02    			Backward time: 	 0.40 sec 
2023-04-01 16:40:53,808 			Learning rate: weights:   1.000e-03    
2023-04-01 16:40:53,808 			Last test performance: 64.75%
2023-04-01 16:40:53,808 ----------------
2023-04-01 16:40:57,994   17  =>  61   		Training 486 pattern with 65.00% 	Forward time: 	 3.86 sec
2023-04-01 16:40:57,994 			Loss:    4.386e-02    			Backward time: 	 0.30 sec 
2023-04-01 16:40:58,117 			Learning rate: weights:   1.000e-03    
2023-04-01 16:40:58,117 			Last test performance: 64.75%
2023-04-01 16:40:58,117 ----------------
2023-04-01 16:41:03,357   17  =>  62   		Training 486 pattern with 61.25% 	Forward time: 	 4.94 sec
2023-04-01 16:41:03,358 			Loss:    4.639e-02    			Backward time: 	 0.28 sec 
2023-04-01 16:41:03,502 			Learning rate: weights:   1.000e-03    
2023-04-01 16:41:03,502 			Last test performance: 64.75%
2023-04-01 16:41:03,502 ----------------
2023-04-01 16:41:08,530   17  =>  63   		Training 486 pattern with 66.88% 	Forward time: 	 4.66 sec
2023-04-01 16:41:08,530 			Loss:    4.158e-02    			Backward time: 	 0.35 sec 
2023-04-01 16:41:08,621 			Learning rate: weights:   1.000e-03    
2023-04-01 16:41:08,621 			Last test performance: 64.75%
2023-04-01 16:41:08,621 ----------------
2023-04-01 16:41:13,177   17  =>  64   		Training 486 pattern with 60.83% 	Forward time: 	 4.11 sec
2023-04-01 16:41:13,177 			Loss:    4.695e-02    			Backward time: 	 0.42 sec 
2023-04-01 16:41:13,320 			Learning rate: weights:   1.000e-03    
2023-04-01 16:41:13,321 			Last test performance: 64.75%
2023-04-01 16:41:13,321 ----------------
2023-04-01 16:41:17,998   17  =>  65   		Training 486 pattern with 63.54% 	Forward time: 	 4.41 sec
2023-04-01 16:41:17,998 			Loss:    4.357e-02    			Backward time: 	 0.24 sec 
2023-04-01 16:41:18,131 			Learning rate: weights:   1.000e-03    
2023-04-01 16:41:18,131 			Last test performance: 64.75%
2023-04-01 16:41:18,132 ----------------
2023-04-01 16:41:22,634   17  =>  66   		Training 486 pattern with 64.17% 	Forward time: 	 4.17 sec
2023-04-01 16:41:22,635 			Loss:    4.308e-02    			Backward time: 	 0.29 sec 
2023-04-01 16:41:22,853 			Learning rate: weights:   1.000e-03    
2023-04-01 16:41:22,853 			Last test performance: 64.75%
2023-04-01 16:41:22,854 ----------------
2023-04-01 16:41:28,360   17  =>  67   		Training 486 pattern with 62.08% 	Forward time: 	 5.10 sec
2023-04-01 16:41:28,360 			Loss:    4.694e-02    			Backward time: 	 0.38 sec 
2023-04-01 16:41:28,441 			Learning rate: weights:   1.000e-03    
2023-04-01 16:41:28,441 			Last test performance: 64.75%
2023-04-01 16:41:28,442 ----------------
2023-04-01 16:41:33,779   17  =>  68   		Training 486 pattern with 65.83% 	Forward time: 	 4.89 sec
2023-04-01 16:41:33,780 			Loss:    4.207e-02    			Backward time: 	 0.43 sec 
2023-04-01 16:41:33,929 			Learning rate: weights:   1.000e-03    
2023-04-01 16:41:33,929 			Last test performance: 64.75%
2023-04-01 16:41:33,929 ----------------
2023-04-01 16:41:38,866   17  =>  69   		Training 486 pattern with 62.08% 	Forward time: 	 4.63 sec
2023-04-01 16:41:38,867 			Loss:    4.660e-02    			Backward time: 	 0.29 sec 
2023-04-01 16:41:38,961 			Learning rate: weights:   1.000e-03    
2023-04-01 16:41:38,962 			Last test performance: 64.75%
2023-04-01 16:41:38,962 ----------------
2023-04-01 16:41:44,142   17  =>  70   		Training 486 pattern with 63.33% 	Forward time: 	 4.83 sec
2023-04-01 16:41:44,143 			Loss:    4.352e-02    			Backward time: 	 0.31 sec 
2023-04-01 16:41:44,286 			Learning rate: weights:   1.000e-03    
2023-04-01 16:41:44,287 			Last test performance: 64.75%
2023-04-01 16:41:44,287 ----------------
2023-04-01 16:41:48,858   17  =>  71   		Training 486 pattern with 66.04% 	Forward time: 	 4.11 sec
2023-04-01 16:41:48,859 			Loss:    4.249e-02    			Backward time: 	 0.43 sec 
2023-04-01 16:41:48,989 			Learning rate: weights:   1.000e-03    
2023-04-01 16:41:48,989 			Last test performance: 64.75%
2023-04-01 16:41:48,990 ----------------
2023-04-01 16:41:54,341   17  =>  72   		Training 486 pattern with 58.33% 	Forward time: 	 4.95 sec
2023-04-01 16:41:54,341 			Loss:    4.916e-02    			Backward time: 	 0.38 sec 
2023-04-01 16:41:54,432 			Learning rate: weights:   1.000e-03    
2023-04-01 16:41:54,432 			Last test performance: 64.75%
2023-04-01 16:41:54,433 ----------------
2023-04-01 16:41:59,120   17  =>  73   		Training 486 pattern with 61.04% 	Forward time: 	 4.29 sec
2023-04-01 16:41:59,120 			Loss:    4.447e-02    			Backward time: 	 0.38 sec 
2023-04-01 16:41:59,325 			Learning rate: weights:   1.000e-03    
2023-04-01 16:41:59,333 			Last test performance: 64.75%
2023-04-01 16:41:59,333 ----------------
2023-04-01 16:42:04,829   17  =>  74   		Training 486 pattern with 62.29% 	Forward time: 	 4.80 sec
2023-04-01 16:42:04,829 			Loss:    4.438e-02    			Backward time: 	 0.63 sec 
2023-04-01 16:42:05,005 			Learning rate: weights:   1.000e-03    
2023-04-01 16:42:05,005 			Last test performance: 64.75%
2023-04-01 16:42:05,005 ----------------
2023-04-01 16:42:09,648   17  =>  75   		Training 486 pattern with 61.88% 	Forward time: 	 4.21 sec
2023-04-01 16:42:09,648 			Loss:    4.457e-02    			Backward time: 	 0.40 sec 
2023-04-01 16:42:09,782 			Learning rate: weights:   1.000e-03    
2023-04-01 16:42:09,782 			Last test performance: 64.75%
2023-04-01 16:42:09,782 ----------------
2023-04-01 16:42:14,704   17  =>  76   		Training 486 pattern with 68.33% 	Forward time: 	 4.49 sec
2023-04-01 16:42:14,704 			Loss:    3.923e-02    			Backward time: 	 0.41 sec 
2023-04-01 16:42:14,841 			Learning rate: weights:   1.000e-03    
2023-04-01 16:42:14,841 			Last test performance: 64.75%
2023-04-01 16:42:14,841 ----------------
2023-04-01 16:42:19,301   17  =>  77   		Training 486 pattern with 59.79% 	Forward time: 	 4.11 sec
2023-04-01 16:42:19,302 			Loss:    4.609e-02    			Backward time: 	 0.34 sec 
2023-04-01 16:42:19,649 			Learning rate: weights:   1.000e-03    
2023-04-01 16:42:19,649 			Last test performance: 64.75%
2023-04-01 16:42:19,649 ----------------
2023-04-01 16:42:24,861   17  =>  78   		Training 486 pattern with 70.62% 	Forward time: 	 4.73 sec
2023-04-01 16:42:24,861 			Loss:    4.002e-02    			Backward time: 	 0.46 sec 
2023-04-01 16:42:24,980 			Learning rate: weights:   1.000e-03    
2023-04-01 16:42:24,980 			Last test performance: 64.75%
2023-04-01 16:42:24,981 ----------------
2023-04-01 16:42:29,716   17  =>  79   		Training 486 pattern with 66.88% 	Forward time: 	 4.43 sec
2023-04-01 16:42:29,716 			Loss:    3.956e-02    			Backward time: 	 0.28 sec 
2023-04-01 16:42:29,822 			Learning rate: weights:   1.000e-03    
2023-04-01 16:42:29,822 			Last test performance: 64.75%
2023-04-01 16:42:29,822 ----------------
2023-04-01 16:42:35,054   17  =>  80   		Training 486 pattern with 61.46% 	Forward time: 	 4.64 sec
2023-04-01 16:42:35,054 			Loss:    4.659e-02    			Backward time: 	 0.54 sec 
2023-04-01 16:42:35,341 			Learning rate: weights:   1.000e-03    
2023-04-01 16:42:35,341 			Last test performance: 64.75%
2023-04-01 16:42:35,342 ----------------
2023-04-01 16:42:40,392   17  =>  81   		Training 486 pattern with 58.33% 	Forward time: 	 4.51 sec
2023-04-01 16:42:40,392 			Loss:    4.866e-02    			Backward time: 	 0.49 sec 
2023-04-01 16:42:40,505 			Learning rate: weights:   1.000e-03    
2023-04-01 16:42:40,505 			Last test performance: 64.75%
2023-04-01 16:42:40,505 ----------------
2023-04-01 16:42:44,727   17  =>  82   		Training 486 pattern with 60.62% 	Forward time: 	 3.91 sec
2023-04-01 16:42:44,727 			Loss:    4.511e-02    			Backward time: 	 0.27 sec 
2023-04-01 16:42:44,887 			Learning rate: weights:   1.000e-03    
2023-04-01 16:42:44,887 			Last test performance: 64.75%
2023-04-01 16:42:44,887 ----------------
2023-04-01 16:42:49,704   17  =>  83   		Training 486 pattern with 65.00% 	Forward time: 	 4.47 sec
2023-04-01 16:42:49,705 			Loss:    4.147e-02    			Backward time: 	 0.32 sec 
2023-04-01 16:42:49,827 			Learning rate: weights:   1.000e-03    
2023-04-01 16:42:49,827 			Last test performance: 64.75%
2023-04-01 16:42:49,827 ----------------
2023-04-01 16:42:55,243   17  =>  84   		Training 486 pattern with 60.62% 	Forward time: 	 5.06 sec
2023-04-01 16:42:55,243 			Loss:    4.432e-02    			Backward time: 	 0.34 sec 
2023-04-01 16:42:55,332 			Learning rate: weights:   1.000e-03    
2023-04-01 16:42:55,332 			Last test performance: 64.75%
2023-04-01 16:42:55,332 ----------------
2023-04-01 16:42:59,430   17  =>  85   		Training 486 pattern with 65.21% 	Forward time: 	 3.83 sec
2023-04-01 16:42:59,430 			Loss:    4.401e-02    			Backward time: 	 0.23 sec 
2023-04-01 16:42:59,522 			Learning rate: weights:   1.000e-03    
2023-04-01 16:42:59,522 			Last test performance: 64.75%
2023-04-01 16:42:59,522 ----------------
2023-04-01 16:43:05,051   17  =>  86   		Training 486 pattern with 61.46% 	Forward time: 	 4.73 sec
2023-04-01 16:43:05,051 			Loss:    4.429e-02    			Backward time: 	 0.76 sec 
2023-04-01 16:43:05,145 			Learning rate: weights:   1.000e-03    
2023-04-01 16:43:05,146 			Last test performance: 64.75%
2023-04-01 16:43:05,146 ----------------
2023-04-01 16:43:10,805   17  =>  87   		Training 486 pattern with 64.58% 	Forward time: 	 5.24 sec
2023-04-01 16:43:10,805 			Loss:    4.359e-02    			Backward time: 	 0.36 sec 
2023-04-01 16:43:11,125 			Learning rate: weights:   1.000e-03    
2023-04-01 16:43:11,125 			Last test performance: 64.75%
2023-04-01 16:43:11,126 ----------------
2023-04-01 16:43:16,772   17  =>  88   		Training 486 pattern with 63.33% 	Forward time: 	 5.19 sec
2023-04-01 16:43:16,772 			Loss:    4.284e-02    			Backward time: 	 0.40 sec 
2023-04-01 16:43:16,870 			Learning rate: weights:   1.000e-03    
2023-04-01 16:43:16,870 			Last test performance: 64.75%
2023-04-01 16:43:16,870 ----------------
2023-04-01 16:43:21,766   17  =>  89   		Training 486 pattern with 63.96% 	Forward time: 	 4.45 sec
2023-04-01 16:43:21,766 			Loss:    4.305e-02    			Backward time: 	 0.42 sec 
2023-04-01 16:43:21,932 			Learning rate: weights:   1.000e-03    
2023-04-01 16:43:21,932 			Last test performance: 64.75%
2023-04-01 16:43:21,932 ----------------
2023-04-01 16:43:26,978   17  =>  90   		Training 486 pattern with 60.83% 	Forward time: 	 4.82 sec
2023-04-01 16:43:26,978 			Loss:    4.616e-02    			Backward time: 	 0.21 sec 
2023-04-01 16:43:27,147 			Learning rate: weights:   1.000e-03    
2023-04-01 16:43:27,148 			Last test performance: 64.75%
2023-04-01 16:43:27,148 ----------------
2023-04-01 16:43:32,279   17  =>  91   		Training 486 pattern with 66.88% 	Forward time: 	 4.54 sec
2023-04-01 16:43:32,279 			Loss:    3.929e-02    			Backward time: 	 0.58 sec 
2023-04-01 16:43:32,420 			Learning rate: weights:   1.000e-03    
2023-04-01 16:43:32,420 			Last test performance: 64.75%
2023-04-01 16:43:32,420 ----------------
2023-04-01 16:43:37,248   17  =>  92   		Training 486 pattern with 65.00% 	Forward time: 	 4.29 sec
2023-04-01 16:43:37,248 			Loss:    4.354e-02    			Backward time: 	 0.52 sec 
2023-04-01 16:43:37,341 			Learning rate: weights:   1.000e-03    
2023-04-01 16:43:37,341 			Last test performance: 64.75%
2023-04-01 16:43:37,341 ----------------
2023-04-01 16:43:42,383   17  =>  93   		Training 486 pattern with 57.71% 	Forward time: 	 4.64 sec
2023-04-01 16:43:42,383 			Loss:    4.843e-02    			Backward time: 	 0.38 sec 
2023-04-01 16:43:42,538 			Learning rate: weights:   1.000e-03    
2023-04-01 16:43:42,538 			Last test performance: 64.75%
2023-04-01 16:43:42,538 ----------------
2023-04-01 16:43:47,791   17  =>  94   		Training 486 pattern with 62.50% 	Forward time: 	 4.85 sec
2023-04-01 16:43:47,792 			Loss:    4.432e-02    			Backward time: 	 0.34 sec 
2023-04-01 16:43:47,887 			Learning rate: weights:   1.000e-03    
2023-04-01 16:43:47,888 			Last test performance: 64.75%
2023-04-01 16:43:47,888 ----------------
2023-04-01 16:43:52,276   17  =>  95   		Training 486 pattern with 63.12% 	Forward time: 	 4.07 sec
2023-04-01 16:43:52,277 			Loss:    4.410e-02    			Backward time: 	 0.28 sec 
2023-04-01 16:43:52,430 			Learning rate: weights:   1.000e-03    
2023-04-01 16:43:52,430 			Last test performance: 64.75%
2023-04-01 16:43:52,430 ----------------
2023-04-01 16:43:57,328   17  =>  96   		Training 486 pattern with 61.88% 	Forward time: 	 4.44 sec
2023-04-01 16:43:57,329 			Loss:    4.483e-02    			Backward time: 	 0.40 sec 
2023-04-01 16:43:57,491 			Learning rate: weights:   1.000e-03    
2023-04-01 16:43:57,491 			Last test performance: 64.75%
2023-04-01 16:43:57,491 ----------------
2023-04-01 16:44:02,453   17  =>  97   		Training 486 pattern with 62.50% 	Forward time: 	 4.40 sec
2023-04-01 16:44:02,453 			Loss:    4.540e-02    			Backward time: 	 0.53 sec 
2023-04-01 16:44:02,619 			Learning rate: weights:   1.000e-03    
2023-04-01 16:44:02,621 			Last test performance: 64.75%
2023-04-01 16:44:02,621 ----------------
2023-04-01 16:44:07,557   17  =>  98   		Training 486 pattern with 61.25% 	Forward time: 	 4.45 sec
2023-04-01 16:44:07,557 			Loss:    4.419e-02    			Backward time: 	 0.47 sec 
2023-04-01 16:44:07,717 			Learning rate: weights:   1.000e-03    
2023-04-01 16:44:07,717 			Last test performance: 64.75%
2023-04-01 16:44:07,717 ----------------
2023-04-01 16:44:13,486   17  =>  99   		Training 486 pattern with 65.21% 	Forward time: 	 5.36 sec
2023-04-01 16:44:13,486 			Loss:    4.306e-02    			Backward time: 	 0.37 sec 
2023-04-01 16:44:13,633 			Learning rate: weights:   1.000e-03    
2023-04-01 16:44:13,634 			Last test performance: 64.75%
2023-04-01 16:44:13,634 ----------------
2023-04-01 16:44:19,375   17  => 100   		Training 486 pattern with 62.08% 	Forward time: 	 5.44 sec
2023-04-01 16:44:19,375 			Loss:    4.450e-02    			Backward time: 	 0.27 sec 
2023-04-01 16:44:19,464 			Learning rate: weights:   1.000e-03    
2023-04-01 16:44:19,464 			Last test performance: 64.75%
2023-04-01 16:44:19,464 ----------------
2023-04-01 16:44:25,103   17  => 101   		Training 486 pattern with 61.88% 	Forward time: 	 5.11 sec
2023-04-01 16:44:25,103 			Loss:    4.379e-02    			Backward time: 	 0.46 sec 
2023-04-01 16:44:25,212 			Learning rate: weights:   1.000e-03    
2023-04-01 16:44:25,213 			Last test performance: 64.75%
2023-04-01 16:44:25,213 ----------------
2023-04-01 16:44:30,693   17  => 102   		Training 486 pattern with 66.04% 	Forward time: 	 4.86 sec
2023-04-01 16:44:30,694 			Loss:    4.044e-02    			Backward time: 	 0.55 sec 
2023-04-01 16:44:30,832 			Learning rate: weights:   1.000e-03    
2023-04-01 16:44:30,832 			Last test performance: 64.75%
2023-04-01 16:44:30,832 ----------------
2023-04-01 16:44:36,186   17  => 103   		Training 486 pattern with 63.96% 	Forward time: 	 4.73 sec
2023-04-01 16:44:36,186 			Loss:    4.389e-02    			Backward time: 	 0.59 sec 
2023-04-01 16:44:36,372 			Learning rate: weights:   1.000e-03    
2023-04-01 16:44:36,373 			Last test performance: 64.75%
2023-04-01 16:44:36,373 ----------------
2023-04-01 16:44:37,628 
2023-04-01 16:44:37,628 Testing:
2023-04-01 16:44:37,859 		24 of 10000 with 79.17% 	 Time used:  0.23 sec
2023-04-01 16:44:38,136 		48 of 10000 with 72.92% 	 Time used:  0.28 sec
2023-04-01 16:44:38,470 		72 of 10000 with 70.83% 	 Time used:  0.33 sec
2023-04-01 16:44:38,725 		96 of 10000 with 70.83% 	 Time used:  0.25 sec
2023-04-01 16:44:39,006 		120 of 10000 with 71.67% 	 Time used:  0.28 sec
2023-04-01 16:44:39,193 		144 of 10000 with 70.83% 	 Time used:  0.19 sec
2023-04-01 16:44:39,498 		168 of 10000 with 71.43% 	 Time used:  0.30 sec
2023-04-01 16:44:39,761 		192 of 10000 with 69.79% 	 Time used:  0.26 sec
2023-04-01 16:44:40,060 		216 of 10000 with 68.52% 	 Time used:  0.30 sec
2023-04-01 16:44:40,175 		240 of 10000 with 67.08% 	 Time used:  0.11 sec
2023-04-01 16:44:40,508 		264 of 10000 with 66.29% 	 Time used:  0.33 sec
2023-04-01 16:44:40,806 		288 of 10000 with 64.93% 	 Time used:  0.30 sec
2023-04-01 16:44:40,908 		312 of 10000 with 65.71% 	 Time used:  0.10 sec
2023-04-01 16:44:41,201 		336 of 10000 with 65.48% 	 Time used:  0.29 sec
2023-04-01 16:44:41,509 		360 of 10000 with 65.28% 	 Time used:  0.31 sec
2023-04-01 16:44:41,711 		384 of 10000 with 65.10% 	 Time used:  0.20 sec
2023-04-01 16:44:42,056 		408 of 10000 with 64.71% 	 Time used:  0.34 sec
2023-04-01 16:44:42,298 		432 of 10000 with 64.81% 	 Time used:  0.24 sec
2023-04-01 16:44:42,635 		456 of 10000 with 64.91% 	 Time used:  0.34 sec
2023-04-01 16:44:42,741 		480 of 10000 with 64.58% 	 Time used:  0.10 sec
2023-04-01 16:44:43,026 		504 of 10000 with 64.68% 	 Time used:  0.28 sec
2023-04-01 16:44:43,278 		528 of 10000 with 64.77% 	 Time used:  0.25 sec
2023-04-01 16:44:43,609 		552 of 10000 with 64.86% 	 Time used:  0.33 sec
2023-04-01 16:44:43,692 		576 of 10000 with 64.93% 	 Time used:  0.08 sec
2023-04-01 16:44:44,021 		600 of 10000 with 65.17% 	 Time used:  0.33 sec
2023-04-01 16:44:44,317 		624 of 10000 with 65.54% 	 Time used:  0.30 sec
2023-04-01 16:44:44,601 		648 of 10000 with 65.90% 	 Time used:  0.28 sec
2023-04-01 16:44:44,897 		672 of 10000 with 66.22% 	 Time used:  0.29 sec
2023-04-01 16:44:45,003 		696 of 10000 with 65.37% 	 Time used:  0.11 sec
2023-04-01 16:44:45,363 		720 of 10000 with 65.69% 	 Time used:  0.36 sec
2023-04-01 16:44:45,657 		744 of 10000 with 65.32% 	 Time used:  0.29 sec
2023-04-01 16:44:45,959 		768 of 10000 with 65.49% 	 Time used:  0.30 sec
2023-04-01 16:44:46,176 		792 of 10000 with 65.28% 	 Time used:  0.22 sec
2023-04-01 16:44:46,433 		816 of 10000 with 65.32% 	 Time used:  0.25 sec
2023-04-01 16:44:46,758 		840 of 10000 with 65.48% 	 Time used:  0.32 sec
2023-04-01 16:44:46,973 		864 of 10000 with 65.74% 	 Time used:  0.21 sec
2023-04-01 16:44:47,092 		888 of 10000 with 65.99% 	 Time used:  0.12 sec
2023-04-01 16:44:47,415 		912 of 10000 with 65.90% 	 Time used:  0.32 sec
2023-04-01 16:44:47,731 		936 of 10000 with 65.60% 	 Time used:  0.31 sec
2023-04-01 16:44:47,817 		960 of 10000 with 65.73% 	 Time used:  0.08 sec
2023-04-01 16:44:47,937 		984 of 10000 with 65.85% 	 Time used:  0.12 sec
2023-04-01 16:44:48,067 		1008 of 10000 with 66.17% 	 Time used:  0.13 sec
2023-04-01 16:44:48,186 		1032 of 10000 with 66.47% 	 Time used:  0.12 sec
2023-04-01 16:44:48,306 		1056 of 10000 with 65.91% 	 Time used:  0.12 sec
2023-04-01 16:44:48,581 		1080 of 10000 with 66.02% 	 Time used:  0.27 sec
2023-04-01 16:44:48,831 		1104 of 10000 with 66.03% 	 Time used:  0.25 sec
2023-04-01 16:44:48,977 		1128 of 10000 with 66.22% 	 Time used:  0.15 sec
2023-04-01 16:44:49,176 		1152 of 10000 with 65.80% 	 Time used:  0.19 sec
2023-04-01 16:44:49,477 		1176 of 10000 with 65.99% 	 Time used:  0.30 sec
2023-04-01 16:44:49,790 		1200 of 10000 with 66.42% 	 Time used:  0.31 sec
2023-04-01 16:44:50,056 		1224 of 10000 with 66.42% 	 Time used:  0.27 sec
2023-04-01 16:44:50,361 		1248 of 10000 with 66.27% 	 Time used:  0.30 sec
2023-04-01 16:44:50,453 		1272 of 10000 with 66.19% 	 Time used:  0.09 sec
2023-04-01 16:44:50,726 		1296 of 10000 with 66.20% 	 Time used:  0.27 sec
2023-04-01 16:44:51,015 		1320 of 10000 with 66.36% 	 Time used:  0.29 sec
2023-04-01 16:44:51,356 		1344 of 10000 with 66.29% 	 Time used:  0.34 sec
2023-04-01 16:44:51,615 		1368 of 10000 with 66.59% 	 Time used:  0.26 sec
2023-04-01 16:44:51,923 		1392 of 10000 with 66.38% 	 Time used:  0.31 sec
2023-04-01 16:44:52,218 		1416 of 10000 with 66.38% 	 Time used:  0.29 sec
2023-04-01 16:44:52,464 		1440 of 10000 with 66.25% 	 Time used:  0.24 sec
2023-04-01 16:44:52,780 		1464 of 10000 with 66.26% 	 Time used:  0.31 sec
2023-04-01 16:44:52,867 		1488 of 10000 with 66.26% 	 Time used:  0.09 sec
2023-04-01 16:44:53,173 		1512 of 10000 with 66.07% 	 Time used:  0.30 sec
2023-04-01 16:44:53,268 		1536 of 10000 with 65.89% 	 Time used:  0.09 sec
2023-04-01 16:44:53,554 		1560 of 10000 with 65.90% 	 Time used:  0.29 sec
2023-04-01 16:44:53,874 		1584 of 10000 with 65.85% 	 Time used:  0.32 sec
2023-04-01 16:44:53,954 		1608 of 10000 with 65.86% 	 Time used:  0.08 sec
2023-04-01 16:44:54,224 		1632 of 10000 with 65.75% 	 Time used:  0.27 sec
2023-04-01 16:44:54,480 		1656 of 10000 with 65.82% 	 Time used:  0.26 sec
2023-04-01 16:44:54,793 		1680 of 10000 with 65.95% 	 Time used:  0.31 sec
2023-04-01 16:44:55,092 		1704 of 10000 with 65.96% 	 Time used:  0.30 sec
2023-04-01 16:44:55,376 		1728 of 10000 with 66.03% 	 Time used:  0.28 sec
2023-04-01 16:44:55,645 		1752 of 10000 with 65.98% 	 Time used:  0.27 sec
2023-04-01 16:44:55,955 		1776 of 10000 with 66.10% 	 Time used:  0.31 sec
2023-04-01 16:44:56,224 		1800 of 10000 with 66.00% 	 Time used:  0.27 sec
2023-04-01 16:44:56,526 		1824 of 10000 with 66.06% 	 Time used:  0.30 sec
2023-04-01 16:44:56,610 		1848 of 10000 with 66.07% 	 Time used:  0.08 sec
2023-04-01 16:44:56,952 		1872 of 10000 with 66.08% 	 Time used:  0.34 sec
2023-04-01 16:44:57,208 		1896 of 10000 with 66.19% 	 Time used:  0.26 sec
2023-04-01 16:44:57,319 		1920 of 10000 with 66.25% 	 Time used:  0.11 sec
2023-04-01 16:44:57,634 		1944 of 10000 with 66.15% 	 Time used:  0.31 sec
2023-04-01 16:44:57,882 		1968 of 10000 with 66.26% 	 Time used:  0.25 sec
2023-04-01 16:44:58,183 		1992 of 10000 with 66.16% 	 Time used:  0.30 sec
2023-04-01 16:44:58,495 		2016 of 10000 with 66.17% 	 Time used:  0.31 sec
2023-04-01 16:44:58,796 		2040 of 10000 with 65.93% 	 Time used:  0.30 sec
2023-04-01 16:44:58,892 		2064 of 10000 with 65.94% 	 Time used:  0.09 sec
2023-04-01 16:44:59,139 		2088 of 10000 with 65.85% 	 Time used:  0.25 sec
2023-04-01 16:44:59,471 		2112 of 10000 with 65.96% 	 Time used:  0.33 sec
2023-04-01 16:44:59,552 		2136 of 10000 with 66.01% 	 Time used:  0.08 sec
2023-04-01 16:44:59,969 		2160 of 10000 with 66.02% 	 Time used:  0.42 sec
2023-04-01 16:45:00,179 		2184 of 10000 with 66.07% 	 Time used:  0.21 sec
2023-04-01 16:45:00,521 		2208 of 10000 with 66.03% 	 Time used:  0.34 sec
2023-04-01 16:45:00,691 		2232 of 10000 with 66.13% 	 Time used:  0.17 sec
2023-04-01 16:45:00,964 		2256 of 10000 with 66.00% 	 Time used:  0.27 sec
2023-04-01 16:45:01,255 		2280 of 10000 with 66.05% 	 Time used:  0.29 sec
2023-04-01 16:45:01,569 		2304 of 10000 with 66.10% 	 Time used:  0.31 sec
2023-04-01 16:45:01,869 		2328 of 10000 with 66.11% 	 Time used:  0.30 sec
2023-04-01 16:45:02,149 		2352 of 10000 with 66.28% 	 Time used:  0.28 sec
2023-04-01 16:45:02,474 		2376 of 10000 with 66.29% 	 Time used:  0.32 sec
2023-04-01 16:45:03,037 		2400 of 10000 with 66.25% 	 Time used:  0.56 sec
2023-04-01 16:45:03,125 		2424 of 10000 with 66.17% 	 Time used:  0.09 sec
2023-04-01 16:45:03,375 		2448 of 10000 with 66.18% 	 Time used:  0.25 sec
2023-04-01 16:45:03,689 		2472 of 10000 with 66.18% 	 Time used:  0.31 sec
2023-04-01 16:45:03,774 		2496 of 10000 with 66.19% 	 Time used:  0.08 sec
2023-04-01 16:45:04,060 		2520 of 10000 with 66.15% 	 Time used:  0.28 sec
2023-04-01 16:45:04,383 		2544 of 10000 with 65.92% 	 Time used:  0.32 sec
2023-04-01 16:45:04,466 		2568 of 10000 with 66.00% 	 Time used:  0.08 sec
2023-04-01 16:45:04,742 		2592 of 10000 with 65.93% 	 Time used:  0.27 sec
2023-04-01 16:45:05,070 		2616 of 10000 with 65.90% 	 Time used:  0.33 sec
2023-04-01 16:45:05,174 		2640 of 10000 with 65.98% 	 Time used:  0.10 sec
2023-04-01 16:45:05,423 		2664 of 10000 with 66.07% 	 Time used:  0.25 sec
2023-04-01 16:45:05,706 		2688 of 10000 with 66.18% 	 Time used:  0.28 sec
2023-04-01 16:45:06,006 		2712 of 10000 with 66.15% 	 Time used:  0.30 sec
2023-04-01 16:45:06,096 		2736 of 10000 with 66.12% 	 Time used:  0.09 sec
2023-04-01 16:45:06,280 		2760 of 10000 with 66.09% 	 Time used:  0.18 sec
2023-04-01 16:45:06,598 		2784 of 10000 with 66.02% 	 Time used:  0.32 sec
2023-04-01 16:45:06,930 		2808 of 10000 with 66.06% 	 Time used:  0.33 sec
2023-04-01 16:45:07,150 		2832 of 10000 with 66.03% 	 Time used:  0.22 sec
2023-04-01 16:45:07,437 		2856 of 10000 with 65.97% 	 Time used:  0.29 sec
2023-04-01 16:45:07,762 		2880 of 10000 with 65.94% 	 Time used:  0.32 sec
2023-04-01 16:45:07,840 		2904 of 10000 with 65.91% 	 Time used:  0.08 sec
2023-04-01 16:45:08,156 		2928 of 10000 with 65.92% 	 Time used:  0.31 sec
2023-04-01 16:45:08,445 		2952 of 10000 with 66.02% 	 Time used:  0.29 sec
2023-04-01 16:45:08,538 		2976 of 10000 with 66.03% 	 Time used:  0.09 sec
2023-04-01 16:45:08,858 		3000 of 10000 with 65.90% 	 Time used:  0.32 sec
2023-04-01 16:45:08,993 		3024 of 10000 with 65.97% 	 Time used:  0.13 sec
2023-04-01 16:45:09,331 		3048 of 10000 with 65.98% 	 Time used:  0.34 sec
2023-04-01 16:45:09,641 		3072 of 10000 with 65.89% 	 Time used:  0.31 sec
2023-04-01 16:45:09,940 		3096 of 10000 with 65.89% 	 Time used:  0.30 sec
2023-04-01 16:45:10,218 		3120 of 10000 with 65.90% 	 Time used:  0.28 sec
2023-04-01 16:45:10,521 		3144 of 10000 with 66.00% 	 Time used:  0.30 sec
2023-04-01 16:45:10,785 		3168 of 10000 with 66.04% 	 Time used:  0.26 sec
2023-04-01 16:45:11,115 		3192 of 10000 with 66.04% 	 Time used:  0.33 sec
2023-04-01 16:45:11,197 		3216 of 10000 with 65.95% 	 Time used:  0.08 sec
2023-04-01 16:45:11,382 		3240 of 10000 with 65.90% 	 Time used:  0.18 sec
2023-04-01 16:45:11,672 		3264 of 10000 with 65.90% 	 Time used:  0.29 sec
2023-04-01 16:45:11,973 		3288 of 10000 with 65.85% 	 Time used:  0.30 sec
2023-04-01 16:45:12,072 		3312 of 10000 with 65.94% 	 Time used:  0.10 sec
2023-04-01 16:45:12,368 		3336 of 10000 with 65.77% 	 Time used:  0.29 sec
2023-04-01 16:45:12,481 		3360 of 10000 with 65.62% 	 Time used:  0.11 sec
2023-04-01 16:45:12,768 		3384 of 10000 with 65.60% 	 Time used:  0.28 sec
2023-04-01 16:45:13,090 		3408 of 10000 with 65.70% 	 Time used:  0.32 sec
2023-04-01 16:45:13,287 		3432 of 10000 with 65.65% 	 Time used:  0.20 sec
2023-04-01 16:45:13,674 		3456 of 10000 with 65.57% 	 Time used:  0.39 sec
2023-04-01 16:45:13,754 		3480 of 10000 with 65.66% 	 Time used:  0.08 sec
2023-04-01 16:45:14,072 		3504 of 10000 with 65.55% 	 Time used:  0.32 sec
2023-04-01 16:45:14,315 		3528 of 10000 with 65.53% 	 Time used:  0.24 sec
2023-04-01 16:45:14,662 		3552 of 10000 with 65.60% 	 Time used:  0.35 sec
2023-04-01 16:45:14,742 		3576 of 10000 with 65.58% 	 Time used:  0.08 sec
2023-04-01 16:45:14,985 		3600 of 10000 with 65.64% 	 Time used:  0.24 sec
2023-04-01 16:45:15,231 		3624 of 10000 with 65.54% 	 Time used:  0.25 sec
2023-04-01 16:45:15,507 		3648 of 10000 with 65.57% 	 Time used:  0.27 sec
2023-04-01 16:45:15,820 		3672 of 10000 with 65.63% 	 Time used:  0.31 sec
2023-04-01 16:45:16,050 		3696 of 10000 with 65.56% 	 Time used:  0.23 sec
2023-04-01 16:45:16,312 		3720 of 10000 with 65.51% 	 Time used:  0.26 sec
2023-04-01 16:45:16,620 		3744 of 10000 with 65.52% 	 Time used:  0.31 sec
2023-04-01 16:45:16,734 		3768 of 10000 with 65.50% 	 Time used:  0.11 sec
2023-04-01 16:45:16,871 		3792 of 10000 with 65.48% 	 Time used:  0.14 sec
2023-04-01 16:45:17,193 		3816 of 10000 with 65.46% 	 Time used:  0.32 sec
2023-04-01 16:45:17,475 		3840 of 10000 with 65.55% 	 Time used:  0.28 sec
2023-04-01 16:45:17,802 		3864 of 10000 with 65.61% 	 Time used:  0.33 sec
2023-04-01 16:45:18,051 		3888 of 10000 with 65.64% 	 Time used:  0.25 sec
2023-04-01 16:45:18,141 		3912 of 10000 with 65.59% 	 Time used:  0.09 sec
2023-04-01 16:45:18,377 		3936 of 10000 with 65.60% 	 Time used:  0.23 sec
2023-04-01 16:45:18,648 		3960 of 10000 with 65.63% 	 Time used:  0.27 sec
2023-04-01 16:45:18,947 		3984 of 10000 with 65.56% 	 Time used:  0.30 sec
2023-04-01 16:45:19,254 		4008 of 10000 with 65.59% 	 Time used:  0.31 sec
2023-04-01 16:45:19,514 		4032 of 10000 with 65.67% 	 Time used:  0.26 sec
2023-04-01 16:45:19,603 		4056 of 10000 with 65.61% 	 Time used:  0.09 sec
2023-04-01 16:45:19,786 		4080 of 10000 with 65.74% 	 Time used:  0.18 sec
2023-04-01 16:45:20,121 		4104 of 10000 with 65.72% 	 Time used:  0.33 sec
2023-04-01 16:45:20,226 		4128 of 10000 with 65.72% 	 Time used:  0.10 sec
2023-04-01 16:45:20,515 		4152 of 10000 with 65.73% 	 Time used:  0.29 sec
2023-04-01 16:45:20,822 		4176 of 10000 with 65.73% 	 Time used:  0.31 sec
2023-04-01 16:45:21,109 		4200 of 10000 with 65.81% 	 Time used:  0.29 sec
2023-04-01 16:45:21,207 		4224 of 10000 with 65.79% 	 Time used:  0.10 sec
2023-04-01 16:45:21,513 		4248 of 10000 with 65.87% 	 Time used:  0.30 sec
2023-04-01 16:45:21,611 		4272 of 10000 with 65.96% 	 Time used:  0.10 sec
2023-04-01 16:45:21,880 		4296 of 10000 with 65.97% 	 Time used:  0.27 sec
2023-04-01 16:45:22,159 		4320 of 10000 with 65.90% 	 Time used:  0.28 sec
2023-04-01 16:45:22,444 		4344 of 10000 with 65.93% 	 Time used:  0.28 sec
2023-04-01 16:45:22,706 		4368 of 10000 with 66.00% 	 Time used:  0.26 sec
2023-04-01 16:45:22,946 		4392 of 10000 with 66.07% 	 Time used:  0.24 sec
2023-04-01 16:45:23,202 		4416 of 10000 with 66.08% 	 Time used:  0.25 sec
2023-04-01 16:45:23,485 		4440 of 10000 with 66.15% 	 Time used:  0.28 sec
2023-04-01 16:45:23,741 		4464 of 10000 with 66.15% 	 Time used:  0.25 sec
2023-04-01 16:45:24,059 		4488 of 10000 with 66.18% 	 Time used:  0.32 sec
2023-04-01 16:45:24,276 		4512 of 10000 with 66.20% 	 Time used:  0.22 sec
2023-04-01 16:45:24,591 		4536 of 10000 with 66.14% 	 Time used:  0.31 sec
2023-04-01 16:45:24,690 		4560 of 10000 with 66.03% 	 Time used:  0.10 sec
2023-04-01 16:45:24,985 		4584 of 10000 with 65.99% 	 Time used:  0.29 sec
2023-04-01 16:45:25,223 		4608 of 10000 with 65.89% 	 Time used:  0.24 sec
2023-04-01 16:45:25,505 		4632 of 10000 with 65.85% 	 Time used:  0.28 sec
2023-04-01 16:45:25,827 		4656 of 10000 with 65.83% 	 Time used:  0.32 sec
2023-04-01 16:45:25,927 		4680 of 10000 with 65.85% 	 Time used:  0.10 sec
2023-04-01 16:45:26,193 		4704 of 10000 with 65.86% 	 Time used:  0.27 sec
2023-04-01 16:45:26,511 		4728 of 10000 with 65.88% 	 Time used:  0.32 sec
2023-04-01 16:45:26,609 		4752 of 10000 with 65.89% 	 Time used:  0.10 sec
2023-04-01 16:45:26,925 		4776 of 10000 with 65.91% 	 Time used:  0.31 sec
2023-04-01 16:45:27,217 		4800 of 10000 with 65.88% 	 Time used:  0.29 sec
2023-04-01 16:45:27,515 		4824 of 10000 with 65.86% 	 Time used:  0.30 sec
2023-04-01 16:45:27,815 		4848 of 10000 with 65.88% 	 Time used:  0.30 sec
2023-04-01 16:45:28,096 		4872 of 10000 with 65.91% 	 Time used:  0.28 sec
2023-04-01 16:45:28,333 		4896 of 10000 with 65.91% 	 Time used:  0.24 sec
2023-04-01 16:45:28,448 		4920 of 10000 with 65.96% 	 Time used:  0.11 sec
2023-04-01 16:45:28,764 		4944 of 10000 with 65.94% 	 Time used:  0.31 sec
2023-04-01 16:45:29,047 		4968 of 10000 with 65.94% 	 Time used:  0.28 sec
2023-04-01 16:45:29,359 		4992 of 10000 with 65.99% 	 Time used:  0.31 sec
2023-04-01 16:45:29,649 		5016 of 10000 with 65.99% 	 Time used:  0.29 sec
2023-04-01 16:45:29,739 		5040 of 10000 with 66.03% 	 Time used:  0.09 sec
2023-04-01 16:45:30,020 		5064 of 10000 with 66.03% 	 Time used:  0.28 sec
2023-04-01 16:45:30,126 		5088 of 10000 with 66.06% 	 Time used:  0.10 sec
2023-04-01 16:45:30,441 		5112 of 10000 with 66.00% 	 Time used:  0.31 sec
2023-04-01 16:45:30,690 		5136 of 10000 with 65.97% 	 Time used:  0.25 sec
2023-04-01 16:45:30,806 		5160 of 10000 with 65.95% 	 Time used:  0.11 sec
2023-04-01 16:45:30,947 		5184 of 10000 with 65.99% 	 Time used:  0.14 sec
2023-04-01 16:45:31,223 		5208 of 10000 with 65.92% 	 Time used:  0.28 sec
2023-04-01 16:45:31,541 		5232 of 10000 with 65.86% 	 Time used:  0.32 sec
2023-04-01 16:45:31,633 		5256 of 10000 with 65.87% 	 Time used:  0.09 sec
2023-04-01 16:45:31,916 		5280 of 10000 with 65.85% 	 Time used:  0.28 sec
2023-04-01 16:45:32,056 		5304 of 10000 with 65.82% 	 Time used:  0.14 sec
2023-04-01 16:45:32,363 		5328 of 10000 with 65.75% 	 Time used:  0.31 sec
2023-04-01 16:45:32,617 		5352 of 10000 with 65.71% 	 Time used:  0.25 sec
2023-04-01 16:45:32,928 		5376 of 10000 with 65.72% 	 Time used:  0.31 sec
2023-04-01 16:45:33,016 		5400 of 10000 with 65.63% 	 Time used:  0.09 sec
2023-04-01 16:45:33,230 		5424 of 10000 with 65.56% 	 Time used:  0.21 sec
2023-04-01 16:45:33,519 		5448 of 10000 with 65.57% 	 Time used:  0.29 sec
2023-04-01 16:45:33,900 		5472 of 10000 with 65.59% 	 Time used:  0.38 sec
2023-04-01 16:45:33,983 		5496 of 10000 with 65.59% 	 Time used:  0.08 sec
2023-04-01 16:45:34,133 		5520 of 10000 with 65.62% 	 Time used:  0.15 sec
2023-04-01 16:45:34,254 		5544 of 10000 with 65.57% 	 Time used:  0.12 sec
2023-04-01 16:45:34,425 		5568 of 10000 with 65.55% 	 Time used:  0.17 sec
2023-04-01 16:45:34,548 		5592 of 10000 with 65.59% 	 Time used:  0.12 sec
2023-04-01 16:45:34,669 		5616 of 10000 with 65.62% 	 Time used:  0.12 sec
2023-04-01 16:45:34,791 		5640 of 10000 with 65.60% 	 Time used:  0.12 sec
2023-04-01 16:45:34,974 		5664 of 10000 with 65.54% 	 Time used:  0.18 sec
2023-04-01 16:45:35,261 		5688 of 10000 with 65.54% 	 Time used:  0.29 sec
2023-04-01 16:45:35,585 		5712 of 10000 with 65.60% 	 Time used:  0.32 sec
2023-04-01 16:45:35,886 		5736 of 10000 with 65.64% 	 Time used:  0.30 sec
2023-04-01 16:45:35,988 		5760 of 10000 with 65.64% 	 Time used:  0.10 sec
2023-04-01 16:45:36,295 		5784 of 10000 with 65.66% 	 Time used:  0.31 sec
2023-04-01 16:45:36,605 		5808 of 10000 with 65.63% 	 Time used:  0.31 sec
2023-04-01 16:45:36,920 		5832 of 10000 with 65.64% 	 Time used:  0.31 sec
2023-04-01 16:45:37,013 		5856 of 10000 with 65.59% 	 Time used:  0.09 sec
2023-04-01 16:45:37,420 		5880 of 10000 with 65.58% 	 Time used:  0.41 sec
2023-04-01 16:45:37,727 		5904 of 10000 with 65.53% 	 Time used:  0.30 sec
2023-04-01 16:45:37,821 		5928 of 10000 with 65.49% 	 Time used:  0.09 sec
2023-04-01 16:45:37,999 		5952 of 10000 with 65.51% 	 Time used:  0.18 sec
2023-04-01 16:45:38,373 		5976 of 10000 with 65.51% 	 Time used:  0.37 sec
2023-04-01 16:45:38,684 		6000 of 10000 with 65.45% 	 Time used:  0.31 sec
2023-04-01 16:45:38,978 		6024 of 10000 with 65.36% 	 Time used:  0.29 sec
2023-04-01 16:45:39,285 		6048 of 10000 with 65.33% 	 Time used:  0.31 sec
2023-04-01 16:45:39,415 		6072 of 10000 with 65.27% 	 Time used:  0.13 sec
2023-04-01 16:45:39,692 		6096 of 10000 with 65.27% 	 Time used:  0.28 sec
2023-04-01 16:45:39,998 		6120 of 10000 with 65.33% 	 Time used:  0.30 sec
2023-04-01 16:45:40,147 		6144 of 10000 with 65.30% 	 Time used:  0.15 sec
2023-04-01 16:45:40,510 		6168 of 10000 with 65.27% 	 Time used:  0.36 sec
2023-04-01 16:45:40,677 		6192 of 10000 with 65.26% 	 Time used:  0.16 sec
2023-04-01 16:45:41,021 		6216 of 10000 with 65.22% 	 Time used:  0.34 sec
2023-04-01 16:45:41,249 		6240 of 10000 with 65.18% 	 Time used:  0.23 sec
2023-04-01 16:45:41,566 		6264 of 10000 with 65.18% 	 Time used:  0.32 sec
2023-04-01 16:45:41,671 		6288 of 10000 with 65.17% 	 Time used:  0.10 sec
2023-04-01 16:45:41,815 		6312 of 10000 with 65.21% 	 Time used:  0.14 sec
2023-04-01 16:45:41,936 		6336 of 10000 with 65.23% 	 Time used:  0.12 sec
2023-04-01 16:45:42,056 		6360 of 10000 with 65.33% 	 Time used:  0.12 sec
2023-04-01 16:45:42,208 		6384 of 10000 with 65.32% 	 Time used:  0.15 sec
2023-04-01 16:45:42,513 		6408 of 10000 with 65.29% 	 Time used:  0.30 sec
2023-04-01 16:45:42,599 		6432 of 10000 with 65.33% 	 Time used:  0.08 sec
2023-04-01 16:45:42,895 		6456 of 10000 with 65.35% 	 Time used:  0.30 sec
2023-04-01 16:45:43,196 		6480 of 10000 with 65.40% 	 Time used:  0.30 sec
2023-04-01 16:45:43,288 		6504 of 10000 with 65.36% 	 Time used:  0.09 sec
2023-04-01 16:45:43,541 		6528 of 10000 with 65.35% 	 Time used:  0.25 sec
2023-04-01 16:45:43,788 		6552 of 10000 with 65.34% 	 Time used:  0.25 sec
2023-04-01 16:45:44,083 		6576 of 10000 with 65.30% 	 Time used:  0.29 sec
2023-04-01 16:45:44,202 		6600 of 10000 with 65.27% 	 Time used:  0.12 sec
2023-04-01 16:45:44,547 		6624 of 10000 with 65.31% 	 Time used:  0.34 sec
2023-04-01 16:45:44,650 		6648 of 10000 with 65.27% 	 Time used:  0.10 sec
2023-04-01 16:45:44,965 		6672 of 10000 with 65.24% 	 Time used:  0.31 sec
2023-04-01 16:45:45,289 		6696 of 10000 with 65.25% 	 Time used:  0.32 sec
2023-04-01 16:45:45,576 		6720 of 10000 with 65.22% 	 Time used:  0.29 sec
2023-04-01 16:45:45,663 		6744 of 10000 with 65.27% 	 Time used:  0.09 sec
2023-04-01 16:45:45,957 		6768 of 10000 with 65.31% 	 Time used:  0.29 sec
2023-04-01 16:45:46,132 		6792 of 10000 with 65.31% 	 Time used:  0.17 sec
2023-04-01 16:45:46,463 		6816 of 10000 with 65.33% 	 Time used:  0.33 sec
2023-04-01 16:45:46,550 		6840 of 10000 with 65.32% 	 Time used:  0.09 sec
2023-04-01 16:45:46,797 		6864 of 10000 with 65.27% 	 Time used:  0.25 sec
2023-04-01 16:45:47,052 		6888 of 10000 with 65.23% 	 Time used:  0.25 sec
2023-04-01 16:45:47,331 		6912 of 10000 with 65.25% 	 Time used:  0.28 sec
2023-04-01 16:45:47,441 		6936 of 10000 with 65.17% 	 Time used:  0.11 sec
2023-04-01 16:45:47,690 		6960 of 10000 with 65.16% 	 Time used:  0.25 sec
2023-04-01 16:45:48,000 		6984 of 10000 with 65.13% 	 Time used:  0.31 sec
2023-04-01 16:45:48,087 		7008 of 10000 with 65.10% 	 Time used:  0.09 sec
2023-04-01 16:45:48,364 		7032 of 10000 with 65.06% 	 Time used:  0.28 sec
2023-04-01 16:45:48,647 		7056 of 10000 with 65.04% 	 Time used:  0.28 sec
2023-04-01 16:45:48,893 		7080 of 10000 with 65.08% 	 Time used:  0.24 sec
2023-04-01 16:45:49,189 		7104 of 10000 with 65.08% 	 Time used:  0.29 sec
2023-04-01 16:45:49,500 		7128 of 10000 with 65.03% 	 Time used:  0.31 sec
2023-04-01 16:45:49,619 		7152 of 10000 with 65.04% 	 Time used:  0.12 sec
2023-04-01 16:45:49,954 		7176 of 10000 with 65.09% 	 Time used:  0.33 sec
2023-04-01 16:45:50,275 		7200 of 10000 with 65.06% 	 Time used:  0.32 sec
2023-04-01 16:45:50,574 		7224 of 10000 with 65.06% 	 Time used:  0.30 sec
2023-04-01 16:45:50,654 		7248 of 10000 with 65.04% 	 Time used:  0.08 sec
2023-04-01 16:45:50,923 		7272 of 10000 with 65.06% 	 Time used:  0.27 sec
2023-04-01 16:45:51,155 		7296 of 10000 with 65.05% 	 Time used:  0.23 sec
2023-04-01 16:45:51,279 		7320 of 10000 with 65.07% 	 Time used:  0.12 sec
2023-04-01 16:45:51,568 		7344 of 10000 with 65.17% 	 Time used:  0.29 sec
2023-04-01 16:45:51,886 		7368 of 10000 with 65.19% 	 Time used:  0.32 sec
2023-04-01 16:45:52,224 		7392 of 10000 with 65.21% 	 Time used:  0.34 sec
2023-04-01 16:45:52,521 		7416 of 10000 with 65.14% 	 Time used:  0.30 sec
2023-04-01 16:45:52,871 		7440 of 10000 with 65.17% 	 Time used:  0.35 sec
2023-04-01 16:45:52,952 		7464 of 10000 with 65.17% 	 Time used:  0.08 sec
2023-04-01 16:45:53,236 		7488 of 10000 with 65.22% 	 Time used:  0.28 sec
2023-04-01 16:45:53,504 		7512 of 10000 with 65.22% 	 Time used:  0.27 sec
2023-04-01 16:45:53,771 		7536 of 10000 with 65.22% 	 Time used:  0.27 sec
2023-04-01 16:45:54,069 		7560 of 10000 with 65.15% 	 Time used:  0.30 sec
2023-04-01 16:45:54,359 		7584 of 10000 with 65.16% 	 Time used:  0.29 sec
2023-04-01 16:45:54,609 		7608 of 10000 with 65.18% 	 Time used:  0.25 sec
2023-04-01 16:45:54,898 		7632 of 10000 with 65.24% 	 Time used:  0.29 sec
2023-04-01 16:45:55,145 		7656 of 10000 with 65.26% 	 Time used:  0.25 sec
2023-04-01 16:45:55,410 		7680 of 10000 with 65.27% 	 Time used:  0.26 sec
2023-04-01 16:45:55,699 		7704 of 10000 with 65.28% 	 Time used:  0.29 sec
2023-04-01 16:45:55,972 		7728 of 10000 with 65.24% 	 Time used:  0.27 sec
2023-04-01 16:45:56,071 		7752 of 10000 with 65.25% 	 Time used:  0.10 sec
2023-04-01 16:45:56,322 		7776 of 10000 with 65.26% 	 Time used:  0.25 sec
2023-04-01 16:45:56,646 		7800 of 10000 with 65.24% 	 Time used:  0.32 sec
2023-04-01 16:45:56,728 		7824 of 10000 with 65.22% 	 Time used:  0.08 sec
2023-04-01 16:45:57,040 		7848 of 10000 with 65.21% 	 Time used:  0.31 sec
2023-04-01 16:45:57,120 		7872 of 10000 with 65.23% 	 Time used:  0.08 sec
2023-04-01 16:45:57,372 		7896 of 10000 with 65.29% 	 Time used:  0.25 sec
2023-04-01 16:45:57,650 		7920 of 10000 with 65.23% 	 Time used:  0.28 sec
2023-04-01 16:45:57,954 		7944 of 10000 with 65.27% 	 Time used:  0.30 sec
2023-04-01 16:45:58,198 		7968 of 10000 with 65.25% 	 Time used:  0.24 sec
2023-04-01 16:45:58,505 		7992 of 10000 with 65.24% 	 Time used:  0.30 sec
2023-04-01 16:45:58,791 		8016 of 10000 with 65.27% 	 Time used:  0.28 sec
2023-04-01 16:45:59,018 		8040 of 10000 with 65.32% 	 Time used:  0.23 sec
2023-04-01 16:45:59,295 		8064 of 10000 with 65.36% 	 Time used:  0.28 sec
2023-04-01 16:45:59,600 		8088 of 10000 with 65.36% 	 Time used:  0.30 sec
2023-04-01 16:45:59,723 		8112 of 10000 with 65.35% 	 Time used:  0.12 sec
2023-04-01 16:45:59,975 		8136 of 10000 with 65.29% 	 Time used:  0.25 sec
2023-04-01 16:46:00,256 		8160 of 10000 with 65.32% 	 Time used:  0.28 sec
2023-04-01 16:46:00,507 		8184 of 10000 with 65.30% 	 Time used:  0.25 sec
2023-04-01 16:46:00,818 		8208 of 10000 with 65.30% 	 Time used:  0.31 sec
2023-04-01 16:46:00,931 		8232 of 10000 with 65.28% 	 Time used:  0.11 sec
2023-04-01 16:46:01,202 		8256 of 10000 with 65.30% 	 Time used:  0.27 sec
2023-04-01 16:46:01,505 		8280 of 10000 with 65.27% 	 Time used:  0.30 sec
2023-04-01 16:46:01,835 		8304 of 10000 with 65.22% 	 Time used:  0.33 sec
2023-04-01 16:46:02,155 		8328 of 10000 with 65.19% 	 Time used:  0.32 sec
2023-04-01 16:46:02,459 		8352 of 10000 with 65.17% 	 Time used:  0.30 sec
2023-04-01 16:46:02,755 		8376 of 10000 with 65.19% 	 Time used:  0.29 sec
2023-04-01 16:46:03,077 		8400 of 10000 with 65.18% 	 Time used:  0.32 sec
2023-04-01 16:46:03,364 		8424 of 10000 with 65.16% 	 Time used:  0.29 sec
2023-04-01 16:46:03,615 		8448 of 10000 with 65.16% 	 Time used:  0.25 sec
2023-04-01 16:46:03,932 		8472 of 10000 with 65.12% 	 Time used:  0.32 sec
2023-04-01 16:46:04,181 		8496 of 10000 with 65.09% 	 Time used:  0.25 sec
2023-04-01 16:46:04,471 		8520 of 10000 with 65.13% 	 Time used:  0.29 sec
2023-04-01 16:46:04,572 		8544 of 10000 with 65.13% 	 Time used:  0.10 sec
2023-04-01 16:46:04,774 		8568 of 10000 with 65.13% 	 Time used:  0.20 sec
2023-04-01 16:46:05,079 		8592 of 10000 with 65.10% 	 Time used:  0.30 sec
2023-04-01 16:46:05,199 		8616 of 10000 with 65.17% 	 Time used:  0.12 sec
2023-04-01 16:46:05,515 		8640 of 10000 with 65.08% 	 Time used:  0.31 sec
2023-04-01 16:46:05,832 		8664 of 10000 with 65.10% 	 Time used:  0.32 sec
2023-04-01 16:46:06,115 		8688 of 10000 with 65.08% 	 Time used:  0.28 sec
2023-04-01 16:46:06,378 		8712 of 10000 with 65.11% 	 Time used:  0.26 sec
2023-04-01 16:46:06,684 		8736 of 10000 with 65.09% 	 Time used:  0.30 sec
2023-04-01 16:46:06,989 		8760 of 10000 with 65.07% 	 Time used:  0.30 sec
2023-04-01 16:46:07,292 		8784 of 10000 with 65.07% 	 Time used:  0.30 sec
2023-04-01 16:46:07,593 		8808 of 10000 with 65.08% 	 Time used:  0.30 sec
2023-04-01 16:46:07,895 		8832 of 10000 with 65.07% 	 Time used:  0.30 sec
2023-04-01 16:46:08,196 		8856 of 10000 with 65.10% 	 Time used:  0.30 sec
2023-04-01 16:46:08,499 		8880 of 10000 with 65.15% 	 Time used:  0.30 sec
2023-04-01 16:46:08,806 		8904 of 10000 with 65.16% 	 Time used:  0.31 sec
2023-04-01 16:46:09,100 		8928 of 10000 with 65.19% 	 Time used:  0.29 sec
2023-04-01 16:46:09,398 		8952 of 10000 with 65.17% 	 Time used:  0.30 sec
2023-04-01 16:46:09,703 		8976 of 10000 with 65.17% 	 Time used:  0.30 sec
2023-04-01 16:46:09,996 		9000 of 10000 with 65.21% 	 Time used:  0.29 sec
2023-04-01 16:46:10,236 		9024 of 10000 with 65.23% 	 Time used:  0.24 sec
2023-04-01 16:46:10,584 		9048 of 10000 with 65.21% 	 Time used:  0.35 sec
2023-04-01 16:46:10,889 		9072 of 10000 with 65.20% 	 Time used:  0.30 sec
2023-04-01 16:46:11,100 		9096 of 10000 with 65.19% 	 Time used:  0.21 sec
2023-04-01 16:46:11,372 		9120 of 10000 with 65.22% 	 Time used:  0.27 sec
2023-04-01 16:46:11,638 		9144 of 10000 with 65.21% 	 Time used:  0.26 sec
2023-04-01 16:46:11,921 		9168 of 10000 with 65.25% 	 Time used:  0.28 sec
2023-04-01 16:46:12,159 		9192 of 10000 with 65.26% 	 Time used:  0.24 sec
2023-04-01 16:46:12,457 		9216 of 10000 with 65.30% 	 Time used:  0.30 sec
2023-04-01 16:46:12,550 		9240 of 10000 with 65.30% 	 Time used:  0.09 sec
2023-04-01 16:46:12,805 		9264 of 10000 with 65.32% 	 Time used:  0.25 sec
2023-04-01 16:46:13,153 		9288 of 10000 with 65.29% 	 Time used:  0.35 sec
2023-04-01 16:46:13,456 		9312 of 10000 with 65.23% 	 Time used:  0.30 sec
2023-04-01 16:46:13,577 		9336 of 10000 with 65.28% 	 Time used:  0.12 sec
2023-04-01 16:46:13,912 		9360 of 10000 with 65.28% 	 Time used:  0.33 sec
2023-04-01 16:46:13,997 		9384 of 10000 with 65.26% 	 Time used:  0.08 sec
2023-04-01 16:46:14,277 		9408 of 10000 with 65.26% 	 Time used:  0.28 sec
2023-04-01 16:46:14,566 		9432 of 10000 with 65.26% 	 Time used:  0.29 sec
2023-04-01 16:46:14,843 		9456 of 10000 with 65.24% 	 Time used:  0.27 sec
2023-04-01 16:46:15,093 		9480 of 10000 with 65.22% 	 Time used:  0.25 sec
2023-04-01 16:46:15,387 		9504 of 10000 with 65.23% 	 Time used:  0.29 sec
2023-04-01 16:46:15,739 		9528 of 10000 with 65.19% 	 Time used:  0.35 sec
2023-04-01 16:46:16,090 		9552 of 10000 with 65.19% 	 Time used:  0.35 sec
2023-04-01 16:46:16,170 		9576 of 10000 with 65.19% 	 Time used:  0.08 sec
2023-04-01 16:46:16,455 		9600 of 10000 with 65.20% 	 Time used:  0.28 sec
2023-04-01 16:46:16,564 		9624 of 10000 with 65.19% 	 Time used:  0.11 sec
2023-04-01 16:46:16,823 		9648 of 10000 with 65.18% 	 Time used:  0.26 sec
2023-04-01 16:46:17,105 		9672 of 10000 with 65.22% 	 Time used:  0.28 sec
2023-04-01 16:46:17,217 		9696 of 10000 with 65.22% 	 Time used:  0.11 sec
2023-04-01 16:46:17,429 		9720 of 10000 with 65.21% 	 Time used:  0.21 sec
2023-04-01 16:46:17,781 		9744 of 10000 with 65.18% 	 Time used:  0.35 sec
2023-04-01 16:46:18,034 		9768 of 10000 with 65.18% 	 Time used:  0.25 sec
2023-04-01 16:46:18,317 		9792 of 10000 with 65.17% 	 Time used:  0.28 sec
2023-04-01 16:46:18,408 		9816 of 10000 with 65.15% 	 Time used:  0.09 sec
2023-04-01 16:46:18,702 		9840 of 10000 with 65.14% 	 Time used:  0.29 sec
2023-04-01 16:46:18,803 		9864 of 10000 with 65.12% 	 Time used:  0.10 sec
2023-04-01 16:46:18,927 		9888 of 10000 with 65.10% 	 Time used:  0.12 sec
2023-04-01 16:46:19,222 		9912 of 10000 with 65.12% 	 Time used:  0.29 sec
2023-04-01 16:46:19,493 		9936 of 10000 with 65.13% 	 Time used:  0.27 sec
2023-04-01 16:46:19,600 		9960 of 10000 with 65.12% 	 Time used:  0.11 sec
2023-04-01 16:46:19,858 		9984 of 10000 with 65.12% 	 Time used:  0.26 sec
2023-04-01 16:46:20,122 		10000 of 10000 with 65.10% 	 Time used:  0.26 sec
2023-04-01 16:46:20,123 
2023-04-01 16:46:20,140 			Learning rate: weights:   1.000e-03    
2023-04-01 16:46:20,141 			Last test performance: 65.10%
2023-04-01 16:46:20,141 ----------------
2023-04-01 16:46:24,930   18  =>  0    		Training 486 pattern with 68.54% 	Forward time: 	 4.26 sec
2023-04-01 16:46:24,930 			Loss:    4.160e-02    			Backward time: 	 0.48 sec 
2023-04-01 16:46:25,146 			Learning rate: weights:   1.000e-03    
2023-04-01 16:46:25,147 			Last test performance: 65.10%
2023-04-01 16:46:25,147 ----------------
2023-04-01 16:46:30,235   18  =>  1    		Training 486 pattern with 60.42% 	Forward time: 	 4.67 sec
2023-04-01 16:46:30,235 			Loss:    4.631e-02    			Backward time: 	 0.39 sec 
2023-04-01 16:46:30,406 			Learning rate: weights:   1.000e-03    
2023-04-01 16:46:30,406 			Last test performance: 65.10%
2023-04-01 16:46:30,406 ----------------
2023-04-01 16:46:36,523   18  =>  2    		Training 486 pattern with 63.12% 	Forward time: 	 5.80 sec
2023-04-01 16:46:36,524 			Loss:    4.178e-02    			Backward time: 	 0.29 sec 
2023-04-01 16:46:36,704 			Learning rate: weights:   1.000e-03    
2023-04-01 16:46:36,704 			Last test performance: 65.10%
2023-04-01 16:46:36,704 ----------------
2023-04-01 16:46:41,860   18  =>  3    		Training 486 pattern with 63.12% 	Forward time: 	 4.80 sec
2023-04-01 16:46:41,861 			Loss:    4.186e-02    			Backward time: 	 0.32 sec 
2023-04-01 16:46:42,003 			Learning rate: weights:   1.000e-03    
2023-04-01 16:46:42,003 			Last test performance: 65.10%
2023-04-01 16:46:42,003 ----------------
2023-04-01 16:46:46,741   18  =>  4    		Training 486 pattern with 66.04% 	Forward time: 	 4.26 sec
2023-04-01 16:46:46,741 			Loss:    4.336e-02    			Backward time: 	 0.45 sec 
2023-04-01 16:46:47,024 			Learning rate: weights:   1.000e-03    
2023-04-01 16:46:47,025 			Last test performance: 65.10%
2023-04-01 16:46:47,025 ----------------
2023-04-01 16:46:51,592   18  =>  5    		Training 486 pattern with 62.29% 	Forward time: 	 4.18 sec
2023-04-01 16:46:51,592 			Loss:    4.420e-02    			Backward time: 	 0.35 sec 
2023-04-01 16:46:51,852 			Learning rate: weights:   1.000e-03    
2023-04-01 16:46:51,853 			Last test performance: 65.10%
2023-04-01 16:46:51,853 ----------------
2023-04-01 16:46:57,039   18  =>  6    		Training 486 pattern with 60.42% 	Forward time: 	 4.50 sec
2023-04-01 16:46:57,039 			Loss:    4.701e-02    			Backward time: 	 0.63 sec 
2023-04-01 16:46:57,194 			Learning rate: weights:   1.000e-03    
2023-04-01 16:46:57,194 			Last test performance: 65.10%
2023-04-01 16:46:57,194 ----------------
2023-04-01 16:47:02,202   18  =>  7    		Training 486 pattern with 62.71% 	Forward time: 	 4.56 sec
2023-04-01 16:47:02,202 			Loss:    4.483e-02    			Backward time: 	 0.40 sec 
2023-04-01 16:47:02,271 			Learning rate: weights:   1.000e-03    
2023-04-01 16:47:02,271 			Last test performance: 65.10%
2023-04-01 16:47:02,272 ----------------
2023-04-01 16:47:07,650   18  =>  8    		Training 486 pattern with 58.33% 	Forward time: 	 5.08 sec
2023-04-01 16:47:07,650 			Loss:    4.888e-02    			Backward time: 	 0.28 sec 
2023-04-01 16:47:07,772 			Learning rate: weights:   1.000e-03    
2023-04-01 16:47:07,772 			Last test performance: 65.10%
2023-04-01 16:47:07,772 ----------------
2023-04-01 16:47:12,955   18  =>  9    		Training 486 pattern with 62.92% 	Forward time: 	 4.84 sec
2023-04-01 16:47:12,955 			Loss:    4.377e-02    			Backward time: 	 0.33 sec 
2023-04-01 16:47:13,128 			Learning rate: weights:   1.000e-03    
2023-04-01 16:47:13,129 			Last test performance: 65.10%
2023-04-01 16:47:13,129 ----------------
2023-04-01 16:47:18,395   18  =>  10   		Training 486 pattern with 62.71% 	Forward time: 	 4.74 sec
2023-04-01 16:47:18,395 			Loss:    4.497e-02    			Backward time: 	 0.51 sec 
2023-04-01 16:47:18,531 			Learning rate: weights:   1.000e-03    
2023-04-01 16:47:18,531 			Last test performance: 65.10%
2023-04-01 16:47:18,531 ----------------
2023-04-01 16:47:24,092   18  =>  11   		Training 486 pattern with 66.67% 	Forward time: 	 5.23 sec
2023-04-01 16:47:24,093 			Loss:    4.196e-02    			Backward time: 	 0.32 sec 
2023-04-01 16:47:24,186 			Learning rate: weights:   1.000e-03    
2023-04-01 16:47:24,186 			Last test performance: 65.10%
2023-04-01 16:47:24,186 ----------------
2023-04-01 16:47:29,739   18  =>  12   		Training 486 pattern with 67.71% 	Forward time: 	 5.06 sec
2023-04-01 16:47:29,739 			Loss:    4.025e-02    			Backward time: 	 0.45 sec 
2023-04-01 16:47:29,928 			Learning rate: weights:   1.000e-03    
2023-04-01 16:47:29,928 			Last test performance: 65.10%
2023-04-01 16:47:29,928 ----------------
2023-04-01 16:47:34,632   18  =>  13   		Training 486 pattern with 62.08% 	Forward time: 	 4.07 sec
2023-04-01 16:47:34,632 			Loss:    4.379e-02    			Backward time: 	 0.60 sec 
2023-04-01 16:47:34,888 			Learning rate: weights:   1.000e-03    
2023-04-01 16:47:34,895 			Last test performance: 65.10%
2023-04-01 16:47:34,896 ----------------
2023-04-01 16:47:39,580   18  =>  14   		Training 486 pattern with 60.62% 	Forward time: 	 4.26 sec
2023-04-01 16:47:39,581 			Loss:    4.674e-02    			Backward time: 	 0.40 sec 
2023-04-01 16:47:39,804 			Learning rate: weights:   1.000e-03    
2023-04-01 16:47:39,804 			Last test performance: 65.10%
2023-04-01 16:47:39,804 ----------------
2023-04-01 16:47:44,848   18  =>  15   		Training 486 pattern with 62.50% 	Forward time: 	 4.42 sec
2023-04-01 16:47:44,849 			Loss:    4.366e-02    			Backward time: 	 0.60 sec 
2023-04-01 16:47:45,046 			Learning rate: weights:   1.000e-03    
2023-04-01 16:47:45,047 			Last test performance: 65.10%
2023-04-01 16:47:45,047 ----------------
2023-04-01 16:47:50,463   18  =>  16   		Training 486 pattern with 60.00% 	Forward time: 	 4.95 sec
2023-04-01 16:47:50,463 			Loss:    4.863e-02    			Backward time: 	 0.44 sec 
2023-04-01 16:47:50,615 			Learning rate: weights:   1.000e-03    
2023-04-01 16:47:50,616 			Last test performance: 65.10%
2023-04-01 16:47:50,616 ----------------
2023-04-01 16:47:55,854   18  =>  17   		Training 486 pattern with 63.75% 	Forward time: 	 5.02 sec
2023-04-01 16:47:55,855 			Loss:    4.314e-02    			Backward time: 	 0.20 sec 
2023-04-01 16:47:56,024 			Learning rate: weights:   1.000e-03    
2023-04-01 16:47:56,025 			Last test performance: 65.10%
2023-04-01 16:47:56,025 ----------------
2023-04-01 16:48:01,243   18  =>  18   		Training 486 pattern with 61.46% 	Forward time: 	 4.81 sec
2023-04-01 16:48:01,244 			Loss:    4.499e-02    			Backward time: 	 0.38 sec 
2023-04-01 16:48:01,374 			Learning rate: weights:   1.000e-03    
2023-04-01 16:48:01,374 			Last test performance: 65.10%
2023-04-01 16:48:01,374 ----------------
2023-04-01 16:48:06,409   18  =>  19   		Training 486 pattern with 63.75% 	Forward time: 	 4.69 sec
2023-04-01 16:48:06,409 			Loss:    4.338e-02    			Backward time: 	 0.33 sec 
2023-04-01 16:48:06,659 			Learning rate: weights:   1.000e-03    
2023-04-01 16:48:06,660 			Last test performance: 65.10%
2023-04-01 16:48:06,660 ----------------
2023-04-01 16:48:11,304   18  =>  20   		Training 486 pattern with 64.79% 	Forward time: 	 4.30 sec
2023-04-01 16:48:11,305 			Loss:    4.377e-02    			Backward time: 	 0.33 sec 
2023-04-01 16:48:11,450 			Learning rate: weights:   1.000e-03    
2023-04-01 16:48:11,451 			Last test performance: 65.10%
2023-04-01 16:48:11,451 ----------------
2023-04-01 16:48:16,714   18  =>  21   		Training 486 pattern with 67.92% 	Forward time: 	 4.64 sec
2023-04-01 16:48:16,714 			Loss:    4.189e-02    			Backward time: 	 0.59 sec 
2023-04-01 16:48:16,823 			Learning rate: weights:   1.000e-03    
2023-04-01 16:48:16,823 			Last test performance: 65.10%
2023-04-01 16:48:16,823 ----------------
2023-04-01 16:48:22,415   18  =>  22   		Training 486 pattern with 61.04% 	Forward time: 	 5.11 sec
2023-04-01 16:48:22,416 			Loss:    4.635e-02    			Backward time: 	 0.46 sec 
2023-04-01 16:48:22,505 			Learning rate: weights:   1.000e-03    
2023-04-01 16:48:22,505 			Last test performance: 65.10%
2023-04-01 16:48:22,505 ----------------
2023-04-01 16:48:28,247   18  =>  23   		Training 486 pattern with 60.62% 	Forward time: 	 5.53 sec
2023-04-01 16:48:28,247 			Loss:    4.579e-02    			Backward time: 	 0.20 sec 
2023-04-01 16:48:28,387 			Learning rate: weights:   1.000e-03    
2023-04-01 16:48:28,388 			Last test performance: 65.10%
2023-04-01 16:48:28,388 ----------------
2023-04-01 16:48:32,944   18  =>  24   		Training 486 pattern with 63.12% 	Forward time: 	 4.21 sec
2023-04-01 16:48:32,944 			Loss:    4.516e-02    			Backward time: 	 0.32 sec 
2023-04-01 16:48:33,166 			Learning rate: weights:   1.000e-03    
2023-04-01 16:48:33,166 			Last test performance: 65.10%
2023-04-01 16:48:33,166 ----------------
2023-04-01 16:48:37,578   18  =>  25   		Training 486 pattern with 65.00% 	Forward time: 	 4.03 sec
2023-04-01 16:48:37,579 			Loss:    4.397e-02    			Backward time: 	 0.35 sec 
2023-04-01 16:48:37,739 			Learning rate: weights:   1.000e-03    
2023-04-01 16:48:37,739 			Last test performance: 65.10%
2023-04-01 16:48:37,739 ----------------
2023-04-01 16:48:43,237   18  =>  26   		Training 486 pattern with 60.00% 	Forward time: 	 5.13 sec
2023-04-01 16:48:43,237 			Loss:    4.610e-02    			Backward time: 	 0.34 sec 
2023-04-01 16:48:43,374 			Learning rate: weights:   1.000e-03    
2023-04-01 16:48:43,374 			Last test performance: 65.10%
2023-04-01 16:48:43,374 ----------------
2023-04-01 16:48:48,454   18  =>  27   		Training 486 pattern with 62.29% 	Forward time: 	 4.58 sec
2023-04-01 16:48:48,454 			Loss:    4.419e-02    			Backward time: 	 0.47 sec 
2023-04-01 16:48:48,609 			Learning rate: weights:   1.000e-03    
2023-04-01 16:48:48,609 			Last test performance: 65.10%
2023-04-01 16:48:48,609 ----------------
2023-04-01 16:48:53,516   18  =>  28   		Training 486 pattern with 60.42% 	Forward time: 	 4.40 sec
2023-04-01 16:48:53,517 			Loss:    4.358e-02    			Backward time: 	 0.45 sec 
2023-04-01 16:48:53,708 			Learning rate: weights:   1.000e-03    
2023-04-01 16:48:53,710 			Last test performance: 65.10%
2023-04-01 16:48:53,710 ----------------
2023-04-01 16:48:58,701   18  =>  29   		Training 486 pattern with 64.58% 	Forward time: 	 4.54 sec
2023-04-01 16:48:58,701 			Loss:    4.185e-02    			Backward time: 	 0.43 sec 
2023-04-01 16:48:58,778 			Learning rate: weights:   1.000e-03    
2023-04-01 16:48:58,778 			Last test performance: 65.10%
2023-04-01 16:48:58,778 ----------------
2023-04-01 16:49:03,946   18  =>  30   		Training 486 pattern with 61.88% 	Forward time: 	 4.72 sec
2023-04-01 16:49:03,946 			Loss:    4.341e-02    			Backward time: 	 0.38 sec 
2023-04-01 16:49:04,105 			Learning rate: weights:   1.000e-03    
2023-04-01 16:49:04,105 			Last test performance: 65.10%
2023-04-01 16:49:04,105 ----------------
2023-04-01 16:49:08,921   18  =>  31   		Training 486 pattern with 61.88% 	Forward time: 	 4.36 sec
2023-04-01 16:49:08,921 			Loss:    4.614e-02    			Backward time: 	 0.40 sec 
2023-04-01 16:49:09,181 			Learning rate: weights:   1.000e-03    
2023-04-01 16:49:09,181 			Last test performance: 65.10%
2023-04-01 16:49:09,181 ----------------
2023-04-01 16:49:14,659   18  =>  32   		Training 486 pattern with 63.12% 	Forward time: 	 5.22 sec
2023-04-01 16:49:14,659 			Loss:    4.304e-02    			Backward time: 	 0.22 sec 
2023-04-01 16:49:14,796 			Learning rate: weights:   1.000e-03    
2023-04-01 16:49:14,799 			Last test performance: 65.10%
2023-04-01 16:49:14,799 ----------------
2023-04-01 16:49:19,531   18  =>  33   		Training 486 pattern with 63.12% 	Forward time: 	 4.41 sec
2023-04-01 16:49:19,531 			Loss:    4.307e-02    			Backward time: 	 0.30 sec 
2023-04-01 16:49:19,704 			Learning rate: weights:   1.000e-03    
2023-04-01 16:49:19,704 			Last test performance: 65.10%
2023-04-01 16:49:19,704 ----------------
2023-04-01 16:49:25,342   18  =>  34   		Training 486 pattern with 64.38% 	Forward time: 	 5.15 sec
2023-04-01 16:49:25,342 			Loss:    4.484e-02    			Backward time: 	 0.45 sec 
2023-04-01 16:49:25,509 			Learning rate: weights:   1.000e-03    
2023-04-01 16:49:25,510 			Last test performance: 65.10%
2023-04-01 16:49:25,510 ----------------
2023-04-01 16:49:30,654   18  =>  35   		Training 486 pattern with 64.79% 	Forward time: 	 4.51 sec
2023-04-01 16:49:30,655 			Loss:    4.317e-02    			Backward time: 	 0.59 sec 
2023-04-01 16:49:30,891 			Learning rate: weights:   1.000e-03    
2023-04-01 16:49:30,891 			Last test performance: 65.10%
2023-04-01 16:49:30,891 ----------------
2023-04-01 16:49:36,035   18  =>  36   		Training 486 pattern with 62.08% 	Forward time: 	 4.64 sec
2023-04-01 16:49:36,035 			Loss:    4.444e-02    			Backward time: 	 0.45 sec 
2023-04-01 16:49:36,179 			Learning rate: weights:   1.000e-03    
2023-04-01 16:49:36,180 			Last test performance: 65.10%
2023-04-01 16:49:36,180 ----------------
2023-04-01 16:49:40,964   18  =>  37   		Training 486 pattern with 65.00% 	Forward time: 	 4.32 sec
2023-04-01 16:49:40,964 			Loss:    4.266e-02    			Backward time: 	 0.43 sec 
2023-04-01 16:49:41,182 			Learning rate: weights:   1.000e-03    
2023-04-01 16:49:41,183 			Last test performance: 65.10%
2023-04-01 16:49:41,183 ----------------
2023-04-01 16:49:46,035   18  =>  38   		Training 486 pattern with 63.75% 	Forward time: 	 4.61 sec
2023-04-01 16:49:46,035 			Loss:    4.564e-02    			Backward time: 	 0.22 sec 
2023-04-01 16:49:46,165 			Learning rate: weights:   1.000e-03    
2023-04-01 16:49:46,165 			Last test performance: 65.10%
2023-04-01 16:49:46,165 ----------------
2023-04-01 16:49:51,292   18  =>  39   		Training 486 pattern with 60.62% 	Forward time: 	 4.54 sec
2023-04-01 16:49:51,292 			Loss:    4.508e-02    			Backward time: 	 0.57 sec 
2023-04-01 16:49:51,498 			Learning rate: weights:   1.000e-03    
2023-04-01 16:49:51,498 			Last test performance: 65.10%
2023-04-01 16:49:51,498 ----------------
2023-04-01 16:49:56,701   18  =>  40   		Training 486 pattern with 61.46% 	Forward time: 	 4.71 sec
2023-04-01 16:49:56,702 			Loss:    4.287e-02    			Backward time: 	 0.43 sec 
2023-04-01 16:49:56,869 			Learning rate: weights:   1.000e-03    
2023-04-01 16:49:56,869 			Last test performance: 65.10%
2023-04-01 16:49:56,869 ----------------
2023-04-01 16:50:01,956   18  =>  41   		Training 486 pattern with 63.54% 	Forward time: 	 4.56 sec
2023-04-01 16:50:01,956 			Loss:    4.336e-02    			Backward time: 	 0.49 sec 
2023-04-01 16:50:02,192 			Learning rate: weights:   1.000e-03    
2023-04-01 16:50:02,192 			Last test performance: 65.10%
2023-04-01 16:50:02,192 ----------------
2023-04-01 16:50:07,822   18  =>  42   		Training 486 pattern with 66.04% 	Forward time: 	 5.06 sec
2023-04-01 16:50:07,822 			Loss:    4.148e-02    			Backward time: 	 0.54 sec 
2023-04-01 16:50:08,018 			Learning rate: weights:   1.000e-03    
2023-04-01 16:50:08,018 			Last test performance: 65.10%
2023-04-01 16:50:08,018 ----------------
2023-04-01 16:50:12,624   18  =>  43   		Training 486 pattern with 65.21% 	Forward time: 	 4.23 sec
2023-04-01 16:50:12,625 			Loss:    4.365e-02    			Backward time: 	 0.31 sec 
2023-04-01 16:50:12,858 			Learning rate: weights:   1.000e-03    
2023-04-01 16:50:12,858 			Last test performance: 65.10%
2023-04-01 16:50:12,858 ----------------
2023-04-01 16:50:17,824   18  =>  44   		Training 486 pattern with 61.25% 	Forward time: 	 4.46 sec
2023-04-01 16:50:17,824 			Loss:    4.497e-02    			Backward time: 	 0.46 sec 
2023-04-01 16:50:17,993 			Learning rate: weights:   1.000e-03    
2023-04-01 16:50:17,994 			Last test performance: 65.10%
2023-04-01 16:50:17,994 ----------------
2023-04-01 16:50:23,081   18  =>  45   		Training 486 pattern with 60.83% 	Forward time: 	 4.60 sec
2023-04-01 16:50:23,081 			Loss:    4.266e-02    			Backward time: 	 0.47 sec 
2023-04-01 16:50:23,252 			Learning rate: weights:   1.000e-03    
2023-04-01 16:50:23,252 			Last test performance: 65.10%
2023-04-01 16:50:23,252 ----------------
2023-04-01 16:50:28,554   18  =>  46   		Training 486 pattern with 62.71% 	Forward time: 	 4.91 sec
2023-04-01 16:50:28,555 			Loss:    4.349e-02    			Backward time: 	 0.35 sec 
2023-04-01 16:50:28,759 			Learning rate: weights:   1.000e-03    
2023-04-01 16:50:28,759 			Last test performance: 65.10%
2023-04-01 16:50:28,759 ----------------
2023-04-01 16:50:33,572   18  =>  47   		Training 486 pattern with 63.54% 	Forward time: 	 4.07 sec
2023-04-01 16:50:33,573 			Loss:    4.463e-02    			Backward time: 	 0.65 sec 
2023-04-01 16:50:33,691 			Learning rate: weights:   1.000e-03    
2023-04-01 16:50:33,693 			Last test performance: 65.10%
2023-04-01 16:50:33,693 ----------------
2023-04-01 16:50:38,185   18  =>  48   		Training 486 pattern with 65.00% 	Forward time: 	 4.10 sec
2023-04-01 16:50:38,186 			Loss:    4.254e-02    			Backward time: 	 0.36 sec 
2023-04-01 16:50:38,311 			Learning rate: weights:   1.000e-03    
2023-04-01 16:50:38,311 			Last test performance: 65.10%
2023-04-01 16:50:38,311 ----------------
2023-04-01 16:50:43,133   18  =>  49   		Training 486 pattern with 62.29% 	Forward time: 	 4.50 sec
2023-04-01 16:50:43,133 			Loss:    4.635e-02    			Backward time: 	 0.30 sec 
2023-04-01 16:50:43,292 			Learning rate: weights:   1.000e-03    
2023-04-01 16:50:43,292 			Last test performance: 65.10%
2023-04-01 16:50:43,292 ----------------
2023-04-01 16:50:48,039   18  =>  50   		Training 486 pattern with 62.50% 	Forward time: 	 4.18 sec
2023-04-01 16:50:48,039 			Loss:    4.396e-02    			Backward time: 	 0.54 sec 
2023-04-01 16:50:48,297 			Learning rate: weights:   1.000e-03    
2023-04-01 16:50:48,297 			Last test performance: 65.10%
2023-04-01 16:50:48,297 ----------------
2023-04-01 16:50:53,713   18  =>  51   		Training 486 pattern with 58.13% 	Forward time: 	 5.00 sec
2023-04-01 16:50:53,714 			Loss:    4.954e-02    			Backward time: 	 0.35 sec 
2023-04-01 16:50:54,040 			Learning rate: weights:   1.000e-03    
2023-04-01 16:50:54,040 			Last test performance: 65.10%
2023-04-01 16:50:54,040 ----------------
2023-04-01 16:50:59,056   18  =>  52   		Training 486 pattern with 65.21% 	Forward time: 	 4.51 sec
2023-04-01 16:50:59,056 			Loss:    4.224e-02    			Backward time: 	 0.47 sec 
2023-04-01 16:50:59,307 			Learning rate: weights:   1.000e-03    
2023-04-01 16:50:59,307 			Last test performance: 65.10%
2023-04-01 16:50:59,307 ----------------
2023-04-01 16:51:04,768   18  =>  53   		Training 486 pattern with 65.00% 	Forward time: 	 5.00 sec
2023-04-01 16:51:04,768 			Loss:    4.245e-02    			Backward time: 	 0.40 sec 
2023-04-01 16:51:04,993 			Learning rate: weights:   1.000e-03    
2023-04-01 16:51:04,993 			Last test performance: 65.10%
2023-04-01 16:51:04,993 ----------------
2023-04-01 16:51:10,663   18  =>  54   		Training 486 pattern with 63.54% 	Forward time: 	 5.30 sec
2023-04-01 16:51:10,664 			Loss:    4.282e-02    			Backward time: 	 0.31 sec 
2023-04-01 16:51:10,768 			Learning rate: weights:   1.000e-03    
2023-04-01 16:51:10,768 			Last test performance: 65.10%
2023-04-01 16:51:10,768 ----------------
2023-04-01 16:51:15,793   18  =>  55   		Training 486 pattern with 62.92% 	Forward time: 	 4.50 sec
2023-04-01 16:51:15,793 			Loss:    4.280e-02    			Backward time: 	 0.47 sec 
2023-04-01 16:51:15,937 			Learning rate: weights:   1.000e-03    
2023-04-01 16:51:15,937 			Last test performance: 65.10%
2023-04-01 16:51:15,937 ----------------
2023-04-01 16:51:21,286   18  =>  56   		Training 486 pattern with 58.33% 	Forward time: 	 4.55 sec
2023-04-01 16:51:21,286 			Loss:    4.666e-02    			Backward time: 	 0.77 sec 
2023-04-01 16:51:21,401 			Learning rate: weights:   1.000e-03    
2023-04-01 16:51:21,401 			Last test performance: 65.10%
2023-04-01 16:51:21,401 ----------------
2023-04-01 16:51:26,296   18  =>  57   		Training 486 pattern with 63.96% 	Forward time: 	 4.47 sec
2023-04-01 16:51:26,297 			Loss:    4.204e-02    			Backward time: 	 0.40 sec 
2023-04-01 16:51:26,384 			Learning rate: weights:   1.000e-03    
2023-04-01 16:51:26,385 			Last test performance: 65.10%
2023-04-01 16:51:26,385 ----------------
2023-04-01 16:51:31,775   18  =>  58   		Training 486 pattern with 63.96% 	Forward time: 	 4.90 sec
2023-04-01 16:51:31,775 			Loss:    4.236e-02    			Backward time: 	 0.44 sec 
2023-04-01 16:51:31,868 			Learning rate: weights:   1.000e-03    
2023-04-01 16:51:31,868 			Last test performance: 65.10%
2023-04-01 16:51:31,868 ----------------
2023-04-01 16:51:36,668   18  =>  59   		Training 486 pattern with 64.17% 	Forward time: 	 4.45 sec
2023-04-01 16:51:36,669 			Loss:    4.350e-02    			Backward time: 	 0.33 sec 
2023-04-01 16:51:36,906 			Learning rate: weights:   1.000e-03    
2023-04-01 16:51:36,907 			Last test performance: 65.10%
2023-04-01 16:51:36,907 ----------------
2023-04-01 16:51:41,383   18  =>  60   		Training 486 pattern with 59.58% 	Forward time: 	 4.16 sec
2023-04-01 16:51:41,383 			Loss:    4.595e-02    			Backward time: 	 0.28 sec 
2023-04-01 16:51:41,521 			Learning rate: weights:   1.000e-03    
2023-04-01 16:51:41,521 			Last test performance: 65.10%
2023-04-01 16:51:41,521 ----------------
2023-04-01 16:51:46,627   18  =>  61   		Training 486 pattern with 65.00% 	Forward time: 	 4.77 sec
2023-04-01 16:51:46,627 			Loss:    4.440e-02    			Backward time: 	 0.28 sec 
2023-04-01 16:51:46,782 			Learning rate: weights:   1.000e-03    
2023-04-01 16:51:46,783 			Last test performance: 65.10%
2023-04-01 16:51:46,783 ----------------
2023-04-01 16:51:51,398   18  =>  62   		Training 486 pattern with 61.25% 	Forward time: 	 4.22 sec
2023-04-01 16:51:51,399 			Loss:    4.587e-02    			Backward time: 	 0.35 sec 
2023-04-01 16:51:51,564 			Learning rate: weights:   1.000e-03    
2023-04-01 16:51:51,565 			Last test performance: 65.10%
2023-04-01 16:51:51,566 ----------------
2023-04-01 16:51:55,828   18  =>  63   		Training 486 pattern with 61.25% 	Forward time: 	 3.77 sec
2023-04-01 16:51:55,828 			Loss:    4.728e-02    			Backward time: 	 0.47 sec 
2023-04-01 16:51:55,966 			Learning rate: weights:   1.000e-03    
2023-04-01 16:51:55,966 			Last test performance: 65.10%
2023-04-01 16:51:55,966 ----------------
2023-04-01 16:52:00,977   18  =>  64   		Training 486 pattern with 57.92% 	Forward time: 	 4.80 sec
2023-04-01 16:52:00,978 			Loss:    4.990e-02    			Backward time: 	 0.20 sec 
2023-04-01 16:52:01,133 			Learning rate: weights:   1.000e-03    
2023-04-01 16:52:01,134 			Last test performance: 65.10%
2023-04-01 16:52:01,134 ----------------
2023-04-01 16:52:06,125   18  =>  65   		Training 486 pattern with 66.46% 	Forward time: 	 4.36 sec
2023-04-01 16:52:06,125 			Loss:    4.347e-02    			Backward time: 	 0.61 sec 
2023-04-01 16:52:06,286 			Learning rate: weights:   1.000e-03    
2023-04-01 16:52:06,287 			Last test performance: 65.10%
2023-04-01 16:52:06,287 ----------------
2023-04-01 16:52:11,299   18  =>  66   		Training 486 pattern with 61.67% 	Forward time: 	 4.65 sec
2023-04-01 16:52:11,300 			Loss:    4.393e-02    			Backward time: 	 0.34 sec 
2023-04-01 16:52:11,367 			Learning rate: weights:   1.000e-03    
2023-04-01 16:52:11,367 			Last test performance: 65.10%
2023-04-01 16:52:11,367 ----------------
2023-04-01 16:52:16,122   18  =>  67   		Training 486 pattern with 61.67% 	Forward time: 	 4.36 sec
2023-04-01 16:52:16,123 			Loss:    4.407e-02    			Backward time: 	 0.32 sec 
2023-04-01 16:52:16,327 			Learning rate: weights:   1.000e-03    
2023-04-01 16:52:16,327 			Last test performance: 65.10%
2023-04-01 16:52:16,327 ----------------
2023-04-01 16:52:21,499   18  =>  68   		Training 486 pattern with 62.92% 	Forward time: 	 4.79 sec
2023-04-01 16:52:21,500 			Loss:    4.426e-02    			Backward time: 	 0.34 sec 
2023-04-01 16:52:21,606 			Learning rate: weights:   1.000e-03    
2023-04-01 16:52:21,606 			Last test performance: 65.10%
2023-04-01 16:52:21,606 ----------------
2023-04-01 16:52:26,877   18  =>  69   		Training 486 pattern with 64.58% 	Forward time: 	 4.72 sec
2023-04-01 16:52:26,877 			Loss:    4.292e-02    			Backward time: 	 0.53 sec 
2023-04-01 16:52:27,017 			Learning rate: weights:   1.000e-03    
2023-04-01 16:52:27,017 			Last test performance: 65.10%
2023-04-01 16:52:27,017 ----------------
2023-04-01 16:52:31,770   18  =>  70   		Training 486 pattern with 63.12% 	Forward time: 	 4.40 sec
2023-04-01 16:52:31,770 			Loss:    4.382e-02    			Backward time: 	 0.34 sec 
2023-04-01 16:52:31,905 			Learning rate: weights:   1.000e-03    
2023-04-01 16:52:31,905 			Last test performance: 65.10%
2023-04-01 16:52:31,905 ----------------
2023-04-01 16:52:36,846   18  =>  71   		Training 486 pattern with 62.50% 	Forward time: 	 4.61 sec
2023-04-01 16:52:36,846 			Loss:    4.530e-02    			Backward time: 	 0.32 sec 
2023-04-01 16:52:36,965 			Learning rate: weights:   1.000e-03    
2023-04-01 16:52:36,965 			Last test performance: 65.10%
2023-04-01 16:52:36,965 ----------------
2023-04-01 16:52:42,104   18  =>  72   		Training 486 pattern with 62.71% 	Forward time: 	 4.79 sec
2023-04-01 16:52:42,105 			Loss:    4.593e-02    			Backward time: 	 0.30 sec 
2023-04-01 16:52:42,177 			Learning rate: weights:   1.000e-03    
2023-04-01 16:52:42,177 			Last test performance: 65.10%
2023-04-01 16:52:42,177 ----------------
2023-04-01 16:52:47,658   18  =>  73   		Training 486 pattern with 62.29% 	Forward time: 	 5.10 sec
2023-04-01 16:52:47,658 			Loss:    4.484e-02    			Backward time: 	 0.35 sec 
2023-04-01 16:52:47,743 			Learning rate: weights:   1.000e-03    
2023-04-01 16:52:47,744 			Last test performance: 65.10%
2023-04-01 16:52:47,744 ----------------
2023-04-01 16:52:53,383   18  =>  74   		Training 486 pattern with 62.08% 	Forward time: 	 5.23 sec
2023-04-01 16:52:53,383 			Loss:    4.394e-02    			Backward time: 	 0.39 sec 
2023-04-01 16:52:53,557 			Learning rate: weights:   1.000e-03    
2023-04-01 16:52:53,557 			Last test performance: 65.10%
2023-04-01 16:52:53,557 ----------------
2023-04-01 16:52:58,668   18  =>  75   		Training 486 pattern with 64.58% 	Forward time: 	 4.78 sec
2023-04-01 16:52:58,668 			Loss:    4.153e-02    			Backward time: 	 0.31 sec 
2023-04-01 16:52:58,971 			Learning rate: weights:   1.000e-03    
2023-04-01 16:52:58,971 			Last test performance: 65.10%
2023-04-01 16:52:58,971 ----------------
2023-04-01 16:53:04,943   18  =>  76   		Training 486 pattern with 63.96% 	Forward time: 	 5.65 sec
2023-04-01 16:53:04,943 			Loss:    4.419e-02    			Backward time: 	 0.30 sec 
2023-04-01 16:53:05,207 			Learning rate: weights:   1.000e-03    
2023-04-01 16:53:05,207 			Last test performance: 65.10%
2023-04-01 16:53:05,207 ----------------
2023-04-01 16:53:11,036   18  =>  77   		Training 486 pattern with 64.79% 	Forward time: 	 5.61 sec
2023-04-01 16:53:11,036 			Loss:    4.413e-02    			Backward time: 	 0.20 sec 
2023-04-01 16:53:11,190 			Learning rate: weights:   1.000e-03    
2023-04-01 16:53:11,190 			Last test performance: 65.10%
2023-04-01 16:53:11,190 ----------------
2023-04-01 16:53:16,250   18  =>  78   		Training 486 pattern with 59.58% 	Forward time: 	 4.63 sec
2023-04-01 16:53:16,251 			Loss:    4.555e-02    			Backward time: 	 0.37 sec 
2023-04-01 16:53:16,442 			Learning rate: weights:   1.000e-03    
2023-04-01 16:53:16,442 			Last test performance: 65.10%
2023-04-01 16:53:16,442 ----------------
2023-04-01 16:53:21,283   18  =>  79   		Training 486 pattern with 66.04% 	Forward time: 	 4.37 sec
2023-04-01 16:53:21,283 			Loss:    4.323e-02    			Backward time: 	 0.42 sec 
2023-04-01 16:53:21,516 			Learning rate: weights:   1.000e-03    
2023-04-01 16:53:21,516 			Last test performance: 65.10%
2023-04-01 16:53:21,517 ----------------
2023-04-01 16:53:26,392   18  =>  80   		Training 486 pattern with 64.58% 	Forward time: 	 4.54 sec
2023-04-01 16:53:26,392 			Loss:    4.282e-02    			Backward time: 	 0.29 sec 
2023-04-01 16:53:26,484 			Learning rate: weights:   1.000e-03    
2023-04-01 16:53:26,484 			Last test performance: 65.10%
2023-04-01 16:53:26,484 ----------------
2023-04-01 16:53:31,384   18  =>  81   		Training 486 pattern with 61.88% 	Forward time: 	 4.66 sec
2023-04-01 16:53:31,385 			Loss:    4.477e-02    			Backward time: 	 0.18 sec 
2023-04-01 16:53:31,564 			Learning rate: weights:   1.000e-03    
2023-04-01 16:53:31,564 			Last test performance: 65.10%
2023-04-01 16:53:31,564 ----------------
2023-04-01 16:53:36,762   18  =>  82   		Training 486 pattern with 62.29% 	Forward time: 	 4.51 sec
2023-04-01 16:53:36,763 			Loss:    4.263e-02    			Backward time: 	 0.62 sec 
2023-04-01 16:53:36,996 			Learning rate: weights:   1.000e-03    
2023-04-01 16:53:36,997 			Last test performance: 65.10%
2023-04-01 16:53:36,997 ----------------
2023-04-01 16:53:42,531   18  =>  83   		Training 486 pattern with 60.00% 	Forward time: 	 4.92 sec
2023-04-01 16:53:42,532 			Loss:    4.645e-02    			Backward time: 	 0.57 sec 
2023-04-01 16:53:42,691 			Learning rate: weights:   1.000e-03    
2023-04-01 16:53:42,691 			Last test performance: 65.10%
2023-04-01 16:53:42,691 ----------------
2023-04-01 16:53:47,257   18  =>  84   		Training 486 pattern with 62.50% 	Forward time: 	 4.18 sec
2023-04-01 16:53:47,257 			Loss:    4.602e-02    			Backward time: 	 0.35 sec 
2023-04-01 16:53:47,353 			Learning rate: weights:   1.000e-03    
2023-04-01 16:53:47,353 			Last test performance: 65.10%
2023-04-01 16:53:47,353 ----------------
2023-04-01 16:53:52,297   18  =>  85   		Training 486 pattern with 64.38% 	Forward time: 	 4.45 sec
2023-04-01 16:53:52,297 			Loss:    4.306e-02    			Backward time: 	 0.47 sec 
2023-04-01 16:53:52,418 			Learning rate: weights:   1.000e-03    
2023-04-01 16:53:52,418 			Last test performance: 65.10%
2023-04-01 16:53:52,418 ----------------
2023-04-01 16:53:57,287   18  =>  86   		Training 486 pattern with 58.54% 	Forward time: 	 4.43 sec
2023-04-01 16:53:57,287 			Loss:    4.771e-02    			Backward time: 	 0.42 sec 
2023-04-01 16:53:57,438 			Learning rate: weights:   1.000e-03    
2023-04-01 16:53:57,438 			Last test performance: 65.10%
2023-04-01 16:53:57,438 ----------------
2023-04-01 16:54:02,418   18  =>  87   		Training 486 pattern with 62.50% 	Forward time: 	 4.57 sec
2023-04-01 16:54:02,419 			Loss:    4.392e-02    			Backward time: 	 0.39 sec 
2023-04-01 16:54:02,683 			Learning rate: weights:   1.000e-03    
2023-04-01 16:54:02,684 			Last test performance: 65.10%
2023-04-01 16:54:02,684 ----------------
2023-04-01 16:54:07,392   18  =>  88   		Training 486 pattern with 66.04% 	Forward time: 	 4.20 sec
2023-04-01 16:54:07,393 			Loss:    4.238e-02    			Backward time: 	 0.47 sec 
2023-04-01 16:54:07,571 			Learning rate: weights:   1.000e-03    
2023-04-01 16:54:07,571 			Last test performance: 65.10%
2023-04-01 16:54:07,571 ----------------
2023-04-01 16:54:12,432   18  =>  89   		Training 486 pattern with 65.42% 	Forward time: 	 4.42 sec
2023-04-01 16:54:12,433 			Loss:    4.019e-02    			Backward time: 	 0.40 sec 
2023-04-01 16:54:12,707 			Learning rate: weights:   1.000e-03    
2023-04-01 16:54:12,707 			Last test performance: 65.10%
2023-04-01 16:54:12,707 ----------------
2023-04-01 16:54:17,328   18  =>  90   		Training 486 pattern with 67.92% 	Forward time: 	 4.06 sec
2023-04-01 16:54:17,329 			Loss:    4.260e-02    			Backward time: 	 0.51 sec 
2023-04-01 16:54:17,490 			Learning rate: weights:   1.000e-03    
2023-04-01 16:54:17,490 			Last test performance: 65.10%
2023-04-01 16:54:17,490 ----------------
2023-04-01 16:54:22,485   18  =>  91   		Training 486 pattern with 64.38% 	Forward time: 	 4.39 sec
2023-04-01 16:54:22,486 			Loss:    4.389e-02    			Backward time: 	 0.56 sec 
2023-04-01 16:54:22,711 			Learning rate: weights:   1.000e-03    
2023-04-01 16:54:22,711 			Last test performance: 65.10%
2023-04-01 16:54:22,712 ----------------
2023-04-01 16:54:28,386   18  =>  92   		Training 486 pattern with 61.67% 	Forward time: 	 5.14 sec
2023-04-01 16:54:28,387 			Loss:    4.485e-02    			Backward time: 	 0.49 sec 
2023-04-01 16:54:28,552 			Learning rate: weights:   1.000e-03    
2023-04-01 16:54:28,552 			Last test performance: 65.10%
2023-04-01 16:54:28,552 ----------------
2023-04-01 16:54:33,723   18  =>  93   		Training 486 pattern with 63.75% 	Forward time: 	 4.87 sec
2023-04-01 16:54:33,723 			Loss:    4.342e-02    			Backward time: 	 0.27 sec 
2023-04-01 16:54:33,855 			Learning rate: weights:   1.000e-03    
2023-04-01 16:54:33,855 			Last test performance: 65.10%
2023-04-01 16:54:33,855 ----------------
2023-04-01 16:54:39,499   18  =>  94   		Training 486 pattern with 62.29% 	Forward time: 	 5.23 sec
2023-04-01 16:54:39,500 			Loss:    4.470e-02    			Backward time: 	 0.39 sec 
2023-04-01 16:54:39,589 			Learning rate: weights:   1.000e-03    
2023-04-01 16:54:39,589 			Last test performance: 65.10%
2023-04-01 16:54:39,589 ----------------
2023-04-01 16:54:44,551   18  =>  95   		Training 486 pattern with 63.75% 	Forward time: 	 4.49 sec
2023-04-01 16:54:44,552 			Loss:    4.467e-02    			Backward time: 	 0.43 sec 
2023-04-01 16:54:44,763 			Learning rate: weights:   1.000e-03    
2023-04-01 16:54:44,763 			Last test performance: 65.10%
2023-04-01 16:54:44,763 ----------------
2023-04-01 16:54:49,622   18  =>  96   		Training 486 pattern with 61.67% 	Forward time: 	 4.24 sec
2023-04-01 16:54:49,622 			Loss:    4.384e-02    			Backward time: 	 0.59 sec 
2023-04-01 16:54:49,763 			Learning rate: weights:   1.000e-03    
2023-04-01 16:54:49,763 			Last test performance: 65.10%
2023-04-01 16:54:49,763 ----------------
2023-04-01 16:54:55,157   18  =>  97   		Training 486 pattern with 58.75% 	Forward time: 	 5.05 sec
2023-04-01 16:54:55,157 			Loss:    4.610e-02    			Backward time: 	 0.32 sec 
2023-04-01 16:54:55,316 			Learning rate: weights:   1.000e-03    
2023-04-01 16:54:55,316 			Last test performance: 65.10%
2023-04-01 16:54:55,316 ----------------
2023-04-01 16:54:59,984   18  =>  98   		Training 486 pattern with 66.67% 	Forward time: 	 4.47 sec
2023-04-01 16:54:59,985 			Loss:    4.137e-02    			Backward time: 	 0.17 sec 
2023-04-01 16:55:00,104 			Learning rate: weights:   1.000e-03    
2023-04-01 16:55:00,104 			Last test performance: 65.10%
2023-04-01 16:55:00,104 ----------------
2023-04-01 16:55:05,495   18  =>  99   		Training 486 pattern with 60.00% 	Forward time: 	 5.12 sec
2023-04-01 16:55:05,495 			Loss:    4.623e-02    			Backward time: 	 0.23 sec 
2023-04-01 16:55:05,634 			Learning rate: weights:   1.000e-03    
2023-04-01 16:55:05,635 			Last test performance: 65.10%
2023-04-01 16:55:05,635 ----------------
2023-04-01 16:55:10,784   18  => 100   		Training 486 pattern with 65.21% 	Forward time: 	 4.88 sec
2023-04-01 16:55:10,784 			Loss:    4.376e-02    			Backward time: 	 0.25 sec 
2023-04-01 16:55:10,917 			Learning rate: weights:   1.000e-03    
2023-04-01 16:55:10,917 			Last test performance: 65.10%
2023-04-01 16:55:10,917 ----------------
2023-04-01 16:55:16,315   18  => 101   		Training 486 pattern with 60.42% 	Forward time: 	 4.98 sec
2023-04-01 16:55:16,316 			Loss:    4.659e-02    			Backward time: 	 0.37 sec 
2023-04-01 16:55:16,454 			Learning rate: weights:   1.000e-03    
2023-04-01 16:55:16,455 			Last test performance: 65.10%
2023-04-01 16:55:16,455 ----------------
2023-04-01 16:55:21,898   18  => 102   		Training 486 pattern with 62.08% 	Forward time: 	 5.05 sec
2023-04-01 16:55:21,898 			Loss:    4.555e-02    			Backward time: 	 0.36 sec 
2023-04-01 16:55:22,051 			Learning rate: weights:   1.000e-03    
2023-04-01 16:55:22,052 			Last test performance: 65.10%
2023-04-01 16:55:22,052 ----------------
2023-04-01 16:55:26,537   18  => 103   		Training 486 pattern with 65.00% 	Forward time: 	 4.18 sec
2023-04-01 16:55:26,537 			Loss:    4.195e-02    			Backward time: 	 0.28 sec 
2023-04-01 16:55:26,688 			Learning rate: weights:   1.000e-03    
2023-04-01 16:55:26,688 			Last test performance: 65.10%
2023-04-01 16:55:26,688 ----------------
2023-04-01 16:55:27,607 
2023-04-01 16:55:27,607 Testing:
2023-04-01 16:55:27,691 		24 of 10000 with 75.00% 	 Time used:  0.08 sec
2023-04-01 16:55:28,005 		48 of 10000 with 72.92% 	 Time used:  0.31 sec
2023-04-01 16:55:28,085 		72 of 10000 with 66.67% 	 Time used:  0.08 sec
2023-04-01 16:55:28,362 		96 of 10000 with 67.71% 	 Time used:  0.28 sec
2023-04-01 16:55:28,656 		120 of 10000 with 67.50% 	 Time used:  0.29 sec
2023-04-01 16:55:28,830 		144 of 10000 with 67.36% 	 Time used:  0.17 sec
2023-04-01 16:55:28,949 		168 of 10000 with 68.45% 	 Time used:  0.12 sec
2023-04-01 16:55:29,071 		192 of 10000 with 67.19% 	 Time used:  0.12 sec
2023-04-01 16:55:29,225 		216 of 10000 with 67.13% 	 Time used:  0.15 sec
2023-04-01 16:55:29,593 		240 of 10000 with 66.25% 	 Time used:  0.37 sec
2023-04-01 16:55:29,703 		264 of 10000 with 65.15% 	 Time used:  0.11 sec
2023-04-01 16:55:29,983 		288 of 10000 with 64.58% 	 Time used:  0.28 sec
2023-04-01 16:55:30,078 		312 of 10000 with 64.74% 	 Time used:  0.09 sec
2023-04-01 16:55:30,492 		336 of 10000 with 64.29% 	 Time used:  0.41 sec
2023-04-01 16:55:30,789 		360 of 10000 with 63.61% 	 Time used:  0.30 sec
2023-04-01 16:55:30,884 		384 of 10000 with 64.06% 	 Time used:  0.09 sec
2023-04-01 16:55:31,139 		408 of 10000 with 63.97% 	 Time used:  0.25 sec
2023-04-01 16:55:31,496 		432 of 10000 with 63.89% 	 Time used:  0.36 sec
2023-04-01 16:55:31,599 		456 of 10000 with 64.47% 	 Time used:  0.10 sec
2023-04-01 16:55:31,878 		480 of 10000 with 64.17% 	 Time used:  0.28 sec
2023-04-01 16:55:32,128 		504 of 10000 with 63.89% 	 Time used:  0.25 sec
2023-04-01 16:55:32,403 		528 of 10000 with 64.20% 	 Time used:  0.27 sec
2023-04-01 16:55:32,682 		552 of 10000 with 64.49% 	 Time used:  0.28 sec
2023-04-01 16:55:32,996 		576 of 10000 with 64.24% 	 Time used:  0.31 sec
2023-04-01 16:55:33,089 		600 of 10000 with 64.67% 	 Time used:  0.09 sec
2023-04-01 16:55:33,313 		624 of 10000 with 65.06% 	 Time used:  0.22 sec
2023-04-01 16:55:33,690 		648 of 10000 with 65.12% 	 Time used:  0.38 sec
2023-04-01 16:55:33,975 		672 of 10000 with 65.33% 	 Time used:  0.28 sec
2023-04-01 16:55:34,064 		696 of 10000 with 64.66% 	 Time used:  0.09 sec
2023-04-01 16:55:34,327 		720 of 10000 with 64.86% 	 Time used:  0.26 sec
2023-04-01 16:55:34,625 		744 of 10000 with 64.52% 	 Time used:  0.30 sec
2023-04-01 16:55:34,942 		768 of 10000 with 64.71% 	 Time used:  0.31 sec
2023-04-01 16:55:35,236 		792 of 10000 with 65.03% 	 Time used:  0.29 sec
2023-04-01 16:55:35,548 		816 of 10000 with 65.07% 	 Time used:  0.31 sec
2023-04-01 16:55:35,844 		840 of 10000 with 65.12% 	 Time used:  0.30 sec
2023-04-01 16:55:36,113 		864 of 10000 with 65.28% 	 Time used:  0.27 sec
2023-04-01 16:55:36,435 		888 of 10000 with 65.43% 	 Time used:  0.32 sec
2023-04-01 16:55:36,735 		912 of 10000 with 65.46% 	 Time used:  0.30 sec
2023-04-01 16:55:37,042 		936 of 10000 with 65.17% 	 Time used:  0.31 sec
2023-04-01 16:55:37,390 		960 of 10000 with 65.10% 	 Time used:  0.35 sec
2023-04-01 16:55:37,493 		984 of 10000 with 65.35% 	 Time used:  0.10 sec
2023-04-01 16:55:37,794 		1008 of 10000 with 65.18% 	 Time used:  0.29 sec
2023-04-01 16:55:38,136 		1032 of 10000 with 65.79% 	 Time used:  0.34 sec
2023-04-01 16:55:38,369 		1056 of 10000 with 65.34% 	 Time used:  0.23 sec
2023-04-01 16:55:38,717 		1080 of 10000 with 65.65% 	 Time used:  0.35 sec
2023-04-01 16:55:38,817 		1104 of 10000 with 65.67% 	 Time used:  0.10 sec
2023-04-01 16:55:39,154 		1128 of 10000 with 65.78% 	 Time used:  0.33 sec
2023-04-01 16:55:39,443 		1152 of 10000 with 65.62% 	 Time used:  0.29 sec
2023-04-01 16:55:39,752 		1176 of 10000 with 65.82% 	 Time used:  0.31 sec
2023-04-01 16:55:40,027 		1200 of 10000 with 66.17% 	 Time used:  0.27 sec
2023-04-01 16:55:40,257 		1224 of 10000 with 66.01% 	 Time used:  0.23 sec
2023-04-01 16:55:40,405 		1248 of 10000 with 65.87% 	 Time used:  0.15 sec
2023-04-01 16:55:40,819 		1272 of 10000 with 65.64% 	 Time used:  0.41 sec
2023-04-01 16:55:40,910 		1296 of 10000 with 65.43% 	 Time used:  0.09 sec
2023-04-01 16:55:41,210 		1320 of 10000 with 65.30% 	 Time used:  0.30 sec
2023-04-01 16:55:41,295 		1344 of 10000 with 65.25% 	 Time used:  0.08 sec
2023-04-01 16:55:41,533 		1368 of 10000 with 65.50% 	 Time used:  0.24 sec
2023-04-01 16:55:41,850 		1392 of 10000 with 65.37% 	 Time used:  0.31 sec
2023-04-01 16:55:42,138 		1416 of 10000 with 65.47% 	 Time used:  0.29 sec
2023-04-01 16:55:42,394 		1440 of 10000 with 65.49% 	 Time used:  0.25 sec
2023-04-01 16:55:42,499 		1464 of 10000 with 65.44% 	 Time used:  0.10 sec
2023-04-01 16:55:42,716 		1488 of 10000 with 65.46% 	 Time used:  0.22 sec
2023-04-01 16:55:43,064 		1512 of 10000 with 65.21% 	 Time used:  0.35 sec
2023-04-01 16:55:43,193 		1536 of 10000 with 64.97% 	 Time used:  0.13 sec
2023-04-01 16:55:43,315 		1560 of 10000 with 64.94% 	 Time used:  0.12 sec
2023-04-01 16:55:43,438 		1584 of 10000 with 64.90% 	 Time used:  0.12 sec
2023-04-01 16:55:43,561 		1608 of 10000 with 64.80% 	 Time used:  0.12 sec
2023-04-01 16:55:43,809 		1632 of 10000 with 64.58% 	 Time used:  0.25 sec
2023-04-01 16:55:44,088 		1656 of 10000 with 64.67% 	 Time used:  0.28 sec
2023-04-01 16:55:44,203 		1680 of 10000 with 64.76% 	 Time used:  0.10 sec
2023-04-01 16:55:44,492 		1704 of 10000 with 64.79% 	 Time used:  0.29 sec
2023-04-01 16:55:44,623 		1728 of 10000 with 64.87% 	 Time used:  0.13 sec
2023-04-01 16:55:44,938 		1752 of 10000 with 64.84% 	 Time used:  0.31 sec
2023-04-01 16:55:45,029 		1776 of 10000 with 64.86% 	 Time used:  0.09 sec
2023-04-01 16:55:45,422 		1800 of 10000 with 64.67% 	 Time used:  0.39 sec
2023-04-01 16:55:45,514 		1824 of 10000 with 64.75% 	 Time used:  0.09 sec
2023-04-01 16:55:45,796 		1848 of 10000 with 64.94% 	 Time used:  0.28 sec
2023-04-01 16:55:46,118 		1872 of 10000 with 65.01% 	 Time used:  0.32 sec
2023-04-01 16:55:46,402 		1896 of 10000 with 65.14% 	 Time used:  0.28 sec
2023-04-01 16:55:46,486 		1920 of 10000 with 65.10% 	 Time used:  0.08 sec
2023-04-01 16:55:46,706 		1944 of 10000 with 64.92% 	 Time used:  0.22 sec
2023-04-01 16:55:47,026 		1968 of 10000 with 64.99% 	 Time used:  0.32 sec
2023-04-01 16:55:47,273 		1992 of 10000 with 65.06% 	 Time used:  0.24 sec
2023-04-01 16:55:47,608 		2016 of 10000 with 65.13% 	 Time used:  0.33 sec
2023-04-01 16:55:47,923 		2040 of 10000 with 64.85% 	 Time used:  0.31 sec
2023-04-01 16:55:48,256 		2064 of 10000 with 64.87% 	 Time used:  0.33 sec
2023-04-01 16:55:48,548 		2088 of 10000 with 64.66% 	 Time used:  0.29 sec
2023-04-01 16:55:48,853 		2112 of 10000 with 64.82% 	 Time used:  0.30 sec
2023-04-01 16:55:49,159 		2136 of 10000 with 64.84% 	 Time used:  0.30 sec
2023-04-01 16:55:49,491 		2160 of 10000 with 64.86% 	 Time used:  0.33 sec
2023-04-01 16:55:49,768 		2184 of 10000 with 64.88% 	 Time used:  0.28 sec
2023-04-01 16:55:50,099 		2208 of 10000 with 64.90% 	 Time used:  0.33 sec
2023-04-01 16:55:50,182 		2232 of 10000 with 65.01% 	 Time used:  0.08 sec
2023-04-01 16:55:50,470 		2256 of 10000 with 64.98% 	 Time used:  0.29 sec
2023-04-01 16:55:50,582 		2280 of 10000 with 65.00% 	 Time used:  0.11 sec
2023-04-01 16:55:50,855 		2304 of 10000 with 64.93% 	 Time used:  0.27 sec
2023-04-01 16:55:51,167 		2328 of 10000 with 64.95% 	 Time used:  0.31 sec
2023-04-01 16:55:51,280 		2352 of 10000 with 64.92% 	 Time used:  0.11 sec
2023-04-01 16:55:51,511 		2376 of 10000 with 64.90% 	 Time used:  0.23 sec
2023-04-01 16:55:51,776 		2400 of 10000 with 65.00% 	 Time used:  0.26 sec
2023-04-01 16:55:52,100 		2424 of 10000 with 64.93% 	 Time used:  0.32 sec
2023-04-01 16:55:52,353 		2448 of 10000 with 64.95% 	 Time used:  0.25 sec
2023-04-01 16:55:52,606 		2472 of 10000 with 64.97% 	 Time used:  0.25 sec
2023-04-01 16:55:52,900 		2496 of 10000 with 65.02% 	 Time used:  0.29 sec
2023-04-01 16:55:53,007 		2520 of 10000 with 65.04% 	 Time used:  0.11 sec
2023-04-01 16:55:53,285 		2544 of 10000 with 64.82% 	 Time used:  0.28 sec
2023-04-01 16:55:53,623 		2568 of 10000 with 64.84% 	 Time used:  0.34 sec
2023-04-01 16:55:53,927 		2592 of 10000 with 64.70% 	 Time used:  0.30 sec
2023-04-01 16:55:54,199 		2616 of 10000 with 64.68% 	 Time used:  0.27 sec
2023-04-01 16:55:54,508 		2640 of 10000 with 64.66% 	 Time used:  0.31 sec
2023-04-01 16:55:54,839 		2664 of 10000 with 64.71% 	 Time used:  0.33 sec
2023-04-01 16:55:55,139 		2688 of 10000 with 64.69% 	 Time used:  0.30 sec
2023-04-01 16:55:55,443 		2712 of 10000 with 64.64% 	 Time used:  0.30 sec
2023-04-01 16:55:55,538 		2736 of 10000 with 64.62% 	 Time used:  0.09 sec
2023-04-01 16:55:55,923 		2760 of 10000 with 64.53% 	 Time used:  0.38 sec
2023-04-01 16:55:56,008 		2784 of 10000 with 64.48% 	 Time used:  0.08 sec
2023-04-01 16:55:56,332 		2808 of 10000 with 64.60% 	 Time used:  0.32 sec
2023-04-01 16:55:56,566 		2832 of 10000 with 64.55% 	 Time used:  0.23 sec
2023-04-01 16:55:56,683 		2856 of 10000 with 64.46% 	 Time used:  0.12 sec
2023-04-01 16:55:56,942 		2880 of 10000 with 64.44% 	 Time used:  0.26 sec
2023-04-01 16:55:57,217 		2904 of 10000 with 64.50% 	 Time used:  0.27 sec
2023-04-01 16:55:57,325 		2928 of 10000 with 64.55% 	 Time used:  0.11 sec
2023-04-01 16:55:57,473 		2952 of 10000 with 64.67% 	 Time used:  0.15 sec
2023-04-01 16:55:57,767 		2976 of 10000 with 64.75% 	 Time used:  0.29 sec
2023-04-01 16:55:58,069 		3000 of 10000 with 64.67% 	 Time used:  0.30 sec
2023-04-01 16:55:58,362 		3024 of 10000 with 64.75% 	 Time used:  0.29 sec
2023-04-01 16:55:58,608 		3048 of 10000 with 64.73% 	 Time used:  0.25 sec
2023-04-01 16:55:58,900 		3072 of 10000 with 64.68% 	 Time used:  0.29 sec
2023-04-01 16:55:59,200 		3096 of 10000 with 64.63% 	 Time used:  0.30 sec
2023-04-01 16:55:59,303 		3120 of 10000 with 64.62% 	 Time used:  0.10 sec
2023-04-01 16:55:59,665 		3144 of 10000 with 64.69% 	 Time used:  0.36 sec
2023-04-01 16:55:59,755 		3168 of 10000 with 64.68% 	 Time used:  0.09 sec
2023-04-01 16:56:00,036 		3192 of 10000 with 64.69% 	 Time used:  0.28 sec
2023-04-01 16:56:00,312 		3216 of 10000 with 64.61% 	 Time used:  0.28 sec
2023-04-01 16:56:00,583 		3240 of 10000 with 64.60% 	 Time used:  0.27 sec
2023-04-01 16:56:00,900 		3264 of 10000 with 64.58% 	 Time used:  0.32 sec
2023-04-01 16:56:00,979 		3288 of 10000 with 64.60% 	 Time used:  0.08 sec
2023-04-01 16:56:01,365 		3312 of 10000 with 64.67% 	 Time used:  0.38 sec
2023-04-01 16:56:01,647 		3336 of 10000 with 64.63% 	 Time used:  0.28 sec
2023-04-01 16:56:01,763 		3360 of 10000 with 64.55% 	 Time used:  0.12 sec
2023-04-01 16:56:02,099 		3384 of 10000 with 64.63% 	 Time used:  0.33 sec
2023-04-01 16:56:02,437 		3408 of 10000 with 64.64% 	 Time used:  0.34 sec
2023-04-01 16:56:02,735 		3432 of 10000 with 64.63% 	 Time used:  0.30 sec
2023-04-01 16:56:02,857 		3456 of 10000 with 64.55% 	 Time used:  0.12 sec
2023-04-01 16:56:03,094 		3480 of 10000 with 64.68% 	 Time used:  0.24 sec
2023-04-01 16:56:03,355 		3504 of 10000 with 64.55% 	 Time used:  0.26 sec
2023-04-01 16:56:03,629 		3528 of 10000 with 64.40% 	 Time used:  0.27 sec
2023-04-01 16:56:03,931 		3552 of 10000 with 64.50% 	 Time used:  0.30 sec
2023-04-01 16:56:04,238 		3576 of 10000 with 64.51% 	 Time used:  0.30 sec
2023-04-01 16:56:04,324 		3600 of 10000 with 64.58% 	 Time used:  0.08 sec
2023-04-01 16:56:04,446 		3624 of 10000 with 64.46% 	 Time used:  0.12 sec
2023-04-01 16:56:04,569 		3648 of 10000 with 64.47% 	 Time used:  0.12 sec
2023-04-01 16:56:04,836 		3672 of 10000 with 64.52% 	 Time used:  0.27 sec
2023-04-01 16:56:05,199 		3696 of 10000 with 64.50% 	 Time used:  0.36 sec
2023-04-01 16:56:05,282 		3720 of 10000 with 64.44% 	 Time used:  0.08 sec
2023-04-01 16:56:05,611 		3744 of 10000 with 64.40% 	 Time used:  0.33 sec
2023-04-01 16:56:05,918 		3768 of 10000 with 64.38% 	 Time used:  0.30 sec
2023-04-01 16:56:06,009 		3792 of 10000 with 64.37% 	 Time used:  0.09 sec
2023-04-01 16:56:06,376 		3816 of 10000 with 64.44% 	 Time used:  0.37 sec
2023-04-01 16:56:06,476 		3840 of 10000 with 64.45% 	 Time used:  0.10 sec
2023-04-01 16:56:06,664 		3864 of 10000 with 64.49% 	 Time used:  0.19 sec
2023-04-01 16:56:06,982 		3888 of 10000 with 64.48% 	 Time used:  0.32 sec
2023-04-01 16:56:07,120 		3912 of 10000 with 64.39% 	 Time used:  0.14 sec
2023-04-01 16:56:07,381 		3936 of 10000 with 64.46% 	 Time used:  0.26 sec
2023-04-01 16:56:07,638 		3960 of 10000 with 64.49% 	 Time used:  0.26 sec
2023-04-01 16:56:07,749 		3984 of 10000 with 64.46% 	 Time used:  0.11 sec
2023-04-01 16:56:07,918 		4008 of 10000 with 64.50% 	 Time used:  0.17 sec
2023-04-01 16:56:08,179 		4032 of 10000 with 64.58% 	 Time used:  0.26 sec
2023-04-01 16:56:08,466 		4056 of 10000 with 64.52% 	 Time used:  0.29 sec
2023-04-01 16:56:08,787 		4080 of 10000 with 64.58% 	 Time used:  0.32 sec
2023-04-01 16:56:09,021 		4104 of 10000 with 64.60% 	 Time used:  0.23 sec
2023-04-01 16:56:09,397 		4128 of 10000 with 64.56% 	 Time used:  0.37 sec
2023-04-01 16:56:09,488 		4152 of 10000 with 64.52% 	 Time used:  0.09 sec
2023-04-01 16:56:09,804 		4176 of 10000 with 64.54% 	 Time used:  0.32 sec
2023-04-01 16:56:10,018 		4200 of 10000 with 64.62% 	 Time used:  0.21 sec
2023-04-01 16:56:10,431 		4224 of 10000 with 64.61% 	 Time used:  0.41 sec
2023-04-01 16:56:10,512 		4248 of 10000 with 64.67% 	 Time used:  0.08 sec
2023-04-01 16:56:10,806 		4272 of 10000 with 64.72% 	 Time used:  0.29 sec
2023-04-01 16:56:10,924 		4296 of 10000 with 64.69% 	 Time used:  0.12 sec
2023-04-01 16:56:11,191 		4320 of 10000 with 64.65% 	 Time used:  0.26 sec
2023-04-01 16:56:11,521 		4344 of 10000 with 64.69% 	 Time used:  0.33 sec
2023-04-01 16:56:11,820 		4368 of 10000 with 64.79% 	 Time used:  0.30 sec
2023-04-01 16:56:12,127 		4392 of 10000 with 64.89% 	 Time used:  0.31 sec
2023-04-01 16:56:12,426 		4416 of 10000 with 64.92% 	 Time used:  0.30 sec
2023-04-01 16:56:12,653 		4440 of 10000 with 64.91% 	 Time used:  0.23 sec
2023-04-01 16:56:12,984 		4464 of 10000 with 64.96% 	 Time used:  0.33 sec
2023-04-01 16:56:13,250 		4488 of 10000 with 64.97% 	 Time used:  0.26 sec
2023-04-01 16:56:13,712 		4512 of 10000 with 64.96% 	 Time used:  0.46 sec
2023-04-01 16:56:14,061 		4536 of 10000 with 64.93% 	 Time used:  0.35 sec
2023-04-01 16:56:14,140 		4560 of 10000 with 64.82% 	 Time used:  0.08 sec
2023-04-01 16:56:14,324 		4584 of 10000 with 64.79% 	 Time used:  0.18 sec
2023-04-01 16:56:14,644 		4608 of 10000 with 64.74% 	 Time used:  0.32 sec
2023-04-01 16:56:14,872 		4632 of 10000 with 64.66% 	 Time used:  0.23 sec
2023-04-01 16:56:15,147 		4656 of 10000 with 64.60% 	 Time used:  0.27 sec
2023-04-01 16:56:15,432 		4680 of 10000 with 64.68% 	 Time used:  0.28 sec
2023-04-01 16:56:15,645 		4704 of 10000 with 64.65% 	 Time used:  0.21 sec
2023-04-01 16:56:15,956 		4728 of 10000 with 64.66% 	 Time used:  0.31 sec
2023-04-01 16:56:16,151 		4752 of 10000 with 64.69% 	 Time used:  0.19 sec
2023-04-01 16:56:16,459 		4776 of 10000 with 64.68% 	 Time used:  0.31 sec
2023-04-01 16:56:16,563 		4800 of 10000 with 64.69% 	 Time used:  0.10 sec
2023-04-01 16:56:16,842 		4824 of 10000 with 64.68% 	 Time used:  0.28 sec
2023-04-01 16:56:17,123 		4848 of 10000 with 64.67% 	 Time used:  0.28 sec
2023-04-01 16:56:17,413 		4872 of 10000 with 64.68% 	 Time used:  0.29 sec
2023-04-01 16:56:17,633 		4896 of 10000 with 64.69% 	 Time used:  0.22 sec
2023-04-01 16:56:17,919 		4920 of 10000 with 64.74% 	 Time used:  0.28 sec
2023-04-01 16:56:18,191 		4944 of 10000 with 64.77% 	 Time used:  0.27 sec
2023-04-01 16:56:18,499 		4968 of 10000 with 64.75% 	 Time used:  0.31 sec
2023-04-01 16:56:18,580 		4992 of 10000 with 64.76% 	 Time used:  0.08 sec
2023-04-01 16:56:18,836 		5016 of 10000 with 64.77% 	 Time used:  0.25 sec
2023-04-01 16:56:19,080 		5040 of 10000 with 64.80% 	 Time used:  0.24 sec
2023-04-01 16:56:19,347 		5064 of 10000 with 64.87% 	 Time used:  0.27 sec
2023-04-01 16:56:19,669 		5088 of 10000 with 64.90% 	 Time used:  0.32 sec
2023-04-01 16:56:19,772 		5112 of 10000 with 64.85% 	 Time used:  0.10 sec
2023-04-01 16:56:19,893 		5136 of 10000 with 64.78% 	 Time used:  0.12 sec
2023-04-01 16:56:20,062 		5160 of 10000 with 64.77% 	 Time used:  0.17 sec
2023-04-01 16:56:20,183 		5184 of 10000 with 64.74% 	 Time used:  0.12 sec
2023-04-01 16:56:20,480 		5208 of 10000 with 64.67% 	 Time used:  0.30 sec
2023-04-01 16:56:20,569 		5232 of 10000 with 64.66% 	 Time used:  0.09 sec
2023-04-01 16:56:20,851 		5256 of 10000 with 64.65% 	 Time used:  0.28 sec
2023-04-01 16:56:21,158 		5280 of 10000 with 64.64% 	 Time used:  0.31 sec
2023-04-01 16:56:21,256 		5304 of 10000 with 64.65% 	 Time used:  0.10 sec
2023-04-01 16:56:21,493 		5328 of 10000 with 64.56% 	 Time used:  0.24 sec
2023-04-01 16:56:21,771 		5352 of 10000 with 64.48% 	 Time used:  0.28 sec
2023-04-01 16:56:22,140 		5376 of 10000 with 64.49% 	 Time used:  0.37 sec
2023-04-01 16:56:22,226 		5400 of 10000 with 64.43% 	 Time used:  0.08 sec
2023-04-01 16:56:22,483 		5424 of 10000 with 64.34% 	 Time used:  0.26 sec
2023-04-01 16:56:22,755 		5448 of 10000 with 64.35% 	 Time used:  0.27 sec
2023-04-01 16:56:23,036 		5472 of 10000 with 64.38% 	 Time used:  0.28 sec
2023-04-01 16:56:23,147 		5496 of 10000 with 64.41% 	 Time used:  0.11 sec
2023-04-01 16:56:23,410 		5520 of 10000 with 64.42% 	 Time used:  0.26 sec
2023-04-01 16:56:23,679 		5544 of 10000 with 64.45% 	 Time used:  0.27 sec
2023-04-01 16:56:23,998 		5568 of 10000 with 64.42% 	 Time used:  0.32 sec
2023-04-01 16:56:24,307 		5592 of 10000 with 64.48% 	 Time used:  0.31 sec
2023-04-01 16:56:24,574 		5616 of 10000 with 64.53% 	 Time used:  0.27 sec
2023-04-01 16:56:24,681 		5640 of 10000 with 64.52% 	 Time used:  0.11 sec
2023-04-01 16:56:24,942 		5664 of 10000 with 64.46% 	 Time used:  0.26 sec
2023-04-01 16:56:25,254 		5688 of 10000 with 64.50% 	 Time used:  0.31 sec
2023-04-01 16:56:25,335 		5712 of 10000 with 64.57% 	 Time used:  0.08 sec
2023-04-01 16:56:25,616 		5736 of 10000 with 64.61% 	 Time used:  0.28 sec
2023-04-01 16:56:25,875 		5760 of 10000 with 64.55% 	 Time used:  0.26 sec
2023-04-01 16:56:26,153 		5784 of 10000 with 64.59% 	 Time used:  0.28 sec
2023-04-01 16:56:26,398 		5808 of 10000 with 64.60% 	 Time used:  0.24 sec
2023-04-01 16:56:26,655 		5832 of 10000 with 64.61% 	 Time used:  0.26 sec
2023-04-01 16:56:26,904 		5856 of 10000 with 64.57% 	 Time used:  0.25 sec
2023-04-01 16:56:27,187 		5880 of 10000 with 64.57% 	 Time used:  0.28 sec
2023-04-01 16:56:27,475 		5904 of 10000 with 64.50% 	 Time used:  0.29 sec
2023-04-01 16:56:27,568 		5928 of 10000 with 64.49% 	 Time used:  0.09 sec
2023-04-01 16:56:27,831 		5952 of 10000 with 64.50% 	 Time used:  0.26 sec
2023-04-01 16:56:28,169 		5976 of 10000 with 64.49% 	 Time used:  0.34 sec
2023-04-01 16:56:28,469 		6000 of 10000 with 64.45% 	 Time used:  0.30 sec
2023-04-01 16:56:28,550 		6024 of 10000 with 64.36% 	 Time used:  0.08 sec
2023-04-01 16:56:28,822 		6048 of 10000 with 64.34% 	 Time used:  0.27 sec
2023-04-01 16:56:28,951 		6072 of 10000 with 64.33% 	 Time used:  0.13 sec
2023-04-01 16:56:29,204 		6096 of 10000 with 64.34% 	 Time used:  0.25 sec
2023-04-01 16:56:29,536 		6120 of 10000 with 64.43% 	 Time used:  0.33 sec
2023-04-01 16:56:29,615 		6144 of 10000 with 64.42% 	 Time used:  0.08 sec
2023-04-01 16:56:29,735 		6168 of 10000 with 64.38% 	 Time used:  0.12 sec
2023-04-01 16:56:29,855 		6192 of 10000 with 64.37% 	 Time used:  0.12 sec
2023-04-01 16:56:30,131 		6216 of 10000 with 64.37% 	 Time used:  0.27 sec
2023-04-01 16:56:30,454 		6240 of 10000 with 64.33% 	 Time used:  0.32 sec
2023-04-01 16:56:30,737 		6264 of 10000 with 64.34% 	 Time used:  0.28 sec
2023-04-01 16:56:30,822 		6288 of 10000 with 64.33% 	 Time used:  0.08 sec
2023-04-01 16:56:31,119 		6312 of 10000 with 64.39% 	 Time used:  0.30 sec
2023-04-01 16:56:31,217 		6336 of 10000 with 64.43% 	 Time used:  0.10 sec
2023-04-01 16:56:31,468 		6360 of 10000 with 64.48% 	 Time used:  0.25 sec
2023-04-01 16:56:31,752 		6384 of 10000 with 64.46% 	 Time used:  0.28 sec
2023-04-01 16:56:32,033 		6408 of 10000 with 64.45% 	 Time used:  0.28 sec
2023-04-01 16:56:32,135 		6432 of 10000 with 64.51% 	 Time used:  0.10 sec
2023-04-01 16:56:32,317 		6456 of 10000 with 64.51% 	 Time used:  0.18 sec
2023-04-01 16:56:32,649 		6480 of 10000 with 64.51% 	 Time used:  0.33 sec
2023-04-01 16:56:32,924 		6504 of 10000 with 64.45% 	 Time used:  0.27 sec
2023-04-01 16:56:33,019 		6528 of 10000 with 64.48% 	 Time used:  0.09 sec
2023-04-01 16:56:33,276 		6552 of 10000 with 64.53% 	 Time used:  0.26 sec
2023-04-01 16:56:33,592 		6576 of 10000 with 64.49% 	 Time used:  0.32 sec
2023-04-01 16:56:33,692 		6600 of 10000 with 64.45% 	 Time used:  0.10 sec
2023-04-01 16:56:33,991 		6624 of 10000 with 64.51% 	 Time used:  0.30 sec
2023-04-01 16:56:34,085 		6648 of 10000 with 64.49% 	 Time used:  0.09 sec
2023-04-01 16:56:34,321 		6672 of 10000 with 64.45% 	 Time used:  0.24 sec
2023-04-01 16:56:34,642 		6696 of 10000 with 64.47% 	 Time used:  0.32 sec
2023-04-01 16:56:34,725 		6720 of 10000 with 64.45% 	 Time used:  0.08 sec
2023-04-01 16:56:35,005 		6744 of 10000 with 64.49% 	 Time used:  0.28 sec
2023-04-01 16:56:35,247 		6768 of 10000 with 64.49% 	 Time used:  0.24 sec
2023-04-01 16:56:35,492 		6792 of 10000 with 64.49% 	 Time used:  0.24 sec
2023-04-01 16:56:35,776 		6816 of 10000 with 64.52% 	 Time used:  0.28 sec
2023-04-01 16:56:36,055 		6840 of 10000 with 64.47% 	 Time used:  0.28 sec
2023-04-01 16:56:36,309 		6864 of 10000 with 64.47% 	 Time used:  0.25 sec
2023-04-01 16:56:36,627 		6888 of 10000 with 64.39% 	 Time used:  0.32 sec
2023-04-01 16:56:36,904 		6912 of 10000 with 64.40% 	 Time used:  0.28 sec
2023-04-01 16:56:37,014 		6936 of 10000 with 64.33% 	 Time used:  0.11 sec
2023-04-01 16:56:37,390 		6960 of 10000 with 64.31% 	 Time used:  0.37 sec
2023-04-01 16:56:37,620 		6984 of 10000 with 64.25% 	 Time used:  0.23 sec
2023-04-01 16:56:37,939 		7008 of 10000 with 64.24% 	 Time used:  0.32 sec
2023-04-01 16:56:38,023 		7032 of 10000 with 64.23% 	 Time used:  0.08 sec
2023-04-01 16:56:38,192 		7056 of 10000 with 64.21% 	 Time used:  0.17 sec
2023-04-01 16:56:38,331 		7080 of 10000 with 64.22% 	 Time used:  0.14 sec
2023-04-01 16:56:38,626 		7104 of 10000 with 64.22% 	 Time used:  0.29 sec
2023-04-01 16:56:38,719 		7128 of 10000 with 64.18% 	 Time used:  0.09 sec
2023-04-01 16:56:39,007 		7152 of 10000 with 64.19% 	 Time used:  0.29 sec
2023-04-01 16:56:39,318 		7176 of 10000 with 64.24% 	 Time used:  0.31 sec
2023-04-01 16:56:39,570 		7200 of 10000 with 64.25% 	 Time used:  0.25 sec
2023-04-01 16:56:39,904 		7224 of 10000 with 64.20% 	 Time used:  0.33 sec
2023-04-01 16:56:40,194 		7248 of 10000 with 64.21% 	 Time used:  0.29 sec
2023-04-01 16:56:40,298 		7272 of 10000 with 64.21% 	 Time used:  0.10 sec
2023-04-01 16:56:40,612 		7296 of 10000 with 64.19% 	 Time used:  0.31 sec
2023-04-01 16:56:40,906 		7320 of 10000 with 64.18% 	 Time used:  0.29 sec
2023-04-01 16:56:41,206 		7344 of 10000 with 64.20% 	 Time used:  0.30 sec
2023-04-01 16:56:41,309 		7368 of 10000 with 64.24% 	 Time used:  0.10 sec
2023-04-01 16:56:41,592 		7392 of 10000 with 64.26% 	 Time used:  0.28 sec
2023-04-01 16:56:41,891 		7416 of 10000 with 64.20% 	 Time used:  0.30 sec
2023-04-01 16:56:42,146 		7440 of 10000 with 64.23% 	 Time used:  0.25 sec
2023-04-01 16:56:42,463 		7464 of 10000 with 64.21% 	 Time used:  0.32 sec
2023-04-01 16:56:42,551 		7488 of 10000 with 64.22% 	 Time used:  0.09 sec
2023-04-01 16:56:42,675 		7512 of 10000 with 64.26% 	 Time used:  0.12 sec
2023-04-01 16:56:42,780 		7536 of 10000 with 64.25% 	 Time used:  0.10 sec
2023-04-01 16:56:43,136 		7560 of 10000 with 64.19% 	 Time used:  0.35 sec
2023-04-01 16:56:43,227 		7584 of 10000 with 64.20% 	 Time used:  0.09 sec
2023-04-01 16:56:43,514 		7608 of 10000 with 64.18% 	 Time used:  0.29 sec
2023-04-01 16:56:43,611 		7632 of 10000 with 64.24% 	 Time used:  0.10 sec
2023-04-01 16:56:43,758 		7656 of 10000 with 64.29% 	 Time used:  0.15 sec
2023-04-01 16:56:44,031 		7680 of 10000 with 64.27% 	 Time used:  0.27 sec
2023-04-01 16:56:44,343 		7704 of 10000 with 64.29% 	 Time used:  0.31 sec
2023-04-01 16:56:44,593 		7728 of 10000 with 64.26% 	 Time used:  0.25 sec
2023-04-01 16:56:44,893 		7752 of 10000 with 64.27% 	 Time used:  0.30 sec
2023-04-01 16:56:45,011 		7776 of 10000 with 64.31% 	 Time used:  0.12 sec
2023-04-01 16:56:45,303 		7800 of 10000 with 64.29% 	 Time used:  0.29 sec
2023-04-01 16:56:45,600 		7824 of 10000 with 64.28% 	 Time used:  0.30 sec
2023-04-01 16:56:45,690 		7848 of 10000 with 64.28% 	 Time used:  0.09 sec
2023-04-01 16:56:45,810 		7872 of 10000 with 64.25% 	 Time used:  0.12 sec
2023-04-01 16:56:45,930 		7896 of 10000 with 64.27% 	 Time used:  0.12 sec
2023-04-01 16:56:46,050 		7920 of 10000 with 64.22% 	 Time used:  0.12 sec
2023-04-01 16:56:46,343 		7944 of 10000 with 64.20% 	 Time used:  0.29 sec
2023-04-01 16:56:46,451 		7968 of 10000 with 64.22% 	 Time used:  0.11 sec
2023-04-01 16:56:46,785 		7992 of 10000 with 64.20% 	 Time used:  0.33 sec
2023-04-01 16:56:47,048 		8016 of 10000 with 64.23% 	 Time used:  0.26 sec
2023-04-01 16:56:47,350 		8040 of 10000 with 64.27% 	 Time used:  0.30 sec
2023-04-01 16:56:47,444 		8064 of 10000 with 64.29% 	 Time used:  0.09 sec
2023-04-01 16:56:47,673 		8088 of 10000 with 64.31% 	 Time used:  0.23 sec
2023-04-01 16:56:47,803 		8112 of 10000 with 64.32% 	 Time used:  0.13 sec
2023-04-01 16:56:47,924 		8136 of 10000 with 64.26% 	 Time used:  0.12 sec
2023-04-01 16:56:48,043 		8160 of 10000 with 64.31% 	 Time used:  0.12 sec
2023-04-01 16:56:48,187 		8184 of 10000 with 64.30% 	 Time used:  0.14 sec
2023-04-01 16:56:48,475 		8208 of 10000 with 64.30% 	 Time used:  0.29 sec
2023-04-01 16:56:48,576 		8232 of 10000 with 64.27% 	 Time used:  0.10 sec
2023-04-01 16:56:48,826 		8256 of 10000 with 64.28% 	 Time used:  0.25 sec
2023-04-01 16:56:49,117 		8280 of 10000 with 64.28% 	 Time used:  0.29 sec
2023-04-01 16:56:49,412 		8304 of 10000 with 64.20% 	 Time used:  0.29 sec
2023-04-01 16:56:49,503 		8328 of 10000 with 64.15% 	 Time used:  0.09 sec
2023-04-01 16:56:49,816 		8352 of 10000 with 64.15% 	 Time used:  0.31 sec
2023-04-01 16:56:50,060 		8376 of 10000 with 64.17% 	 Time used:  0.24 sec
2023-04-01 16:56:50,386 		8400 of 10000 with 64.18% 	 Time used:  0.32 sec
2023-04-01 16:56:50,686 		8424 of 10000 with 64.15% 	 Time used:  0.30 sec
2023-04-01 16:56:50,976 		8448 of 10000 with 64.20% 	 Time used:  0.28 sec
2023-04-01 16:56:51,069 		8472 of 10000 with 64.16% 	 Time used:  0.09 sec
2023-04-01 16:56:51,390 		8496 of 10000 with 64.14% 	 Time used:  0.32 sec
2023-04-01 16:56:51,470 		8520 of 10000 with 64.15% 	 Time used:  0.08 sec
2023-04-01 16:56:51,753 		8544 of 10000 with 64.15% 	 Time used:  0.28 sec
2023-04-01 16:56:52,074 		8568 of 10000 with 64.11% 	 Time used:  0.32 sec
2023-04-01 16:56:52,348 		8592 of 10000 with 64.09% 	 Time used:  0.27 sec
2023-04-01 16:56:52,674 		8616 of 10000 with 64.12% 	 Time used:  0.32 sec
2023-04-01 16:56:52,765 		8640 of 10000 with 64.07% 	 Time used:  0.09 sec
2023-04-01 16:56:53,058 		8664 of 10000 with 64.09% 	 Time used:  0.29 sec
2023-04-01 16:56:53,362 		8688 of 10000 with 64.08% 	 Time used:  0.30 sec
2023-04-01 16:56:53,462 		8712 of 10000 with 64.11% 	 Time used:  0.10 sec
2023-04-01 16:56:53,724 		8736 of 10000 with 64.06% 	 Time used:  0.26 sec
2023-04-01 16:56:54,012 		8760 of 10000 with 64.01% 	 Time used:  0.28 sec
2023-04-01 16:56:54,339 		8784 of 10000 with 64.04% 	 Time used:  0.32 sec
2023-04-01 16:56:54,658 		8808 of 10000 with 64.03% 	 Time used:  0.32 sec
2023-04-01 16:56:54,916 		8832 of 10000 with 64.02% 	 Time used:  0.26 sec
2023-04-01 16:56:55,215 		8856 of 10000 with 64.00% 	 Time used:  0.30 sec
2023-04-01 16:56:55,444 		8880 of 10000 with 64.02% 	 Time used:  0.23 sec
2023-04-01 16:56:55,776 		8904 of 10000 with 64.03% 	 Time used:  0.33 sec
2023-04-01 16:56:55,934 		8928 of 10000 with 64.05% 	 Time used:  0.16 sec
2023-04-01 16:56:56,191 		8952 of 10000 with 64.04% 	 Time used:  0.26 sec
2023-04-01 16:56:56,449 		8976 of 10000 with 64.02% 	 Time used:  0.26 sec
2023-04-01 16:56:56,714 		9000 of 10000 with 64.03% 	 Time used:  0.26 sec
2023-04-01 16:56:57,008 		9024 of 10000 with 64.04% 	 Time used:  0.29 sec
2023-04-01 16:56:57,306 		9048 of 10000 with 64.06% 	 Time used:  0.30 sec
2023-04-01 16:56:57,579 		9072 of 10000 with 64.07% 	 Time used:  0.27 sec
2023-04-01 16:56:57,905 		9096 of 10000 with 64.06% 	 Time used:  0.32 sec
2023-04-01 16:56:58,212 		9120 of 10000 with 64.09% 	 Time used:  0.31 sec
2023-04-01 16:56:58,513 		9144 of 10000 with 64.06% 	 Time used:  0.30 sec
2023-04-01 16:56:58,617 		9168 of 10000 with 64.09% 	 Time used:  0.10 sec
2023-04-01 16:56:58,899 		9192 of 10000 with 64.12% 	 Time used:  0.28 sec
2023-04-01 16:56:59,211 		9216 of 10000 with 64.12% 	 Time used:  0.31 sec
2023-04-01 16:56:59,512 		9240 of 10000 with 64.09% 	 Time used:  0.30 sec
2023-04-01 16:56:59,843 		9264 of 10000 with 64.11% 	 Time used:  0.33 sec
2023-04-01 16:57:00,136 		9288 of 10000 with 64.09% 	 Time used:  0.29 sec
2023-04-01 16:57:00,417 		9312 of 10000 with 64.07% 	 Time used:  0.28 sec
2023-04-01 16:57:00,708 		9336 of 10000 with 64.11% 	 Time used:  0.29 sec
2023-04-01 16:57:01,003 		9360 of 10000 with 64.11% 	 Time used:  0.29 sec
2023-04-01 16:57:01,254 		9384 of 10000 with 64.08% 	 Time used:  0.25 sec
2023-04-01 16:57:01,554 		9408 of 10000 with 64.09% 	 Time used:  0.30 sec
2023-04-01 16:57:01,868 		9432 of 10000 with 64.09% 	 Time used:  0.31 sec
2023-04-01 16:57:02,181 		9456 of 10000 with 64.08% 	 Time used:  0.31 sec
2023-04-01 16:57:02,479 		9480 of 10000 with 64.06% 	 Time used:  0.30 sec
2023-04-01 16:57:02,803 		9504 of 10000 with 64.05% 	 Time used:  0.32 sec
2023-04-01 16:57:03,068 		9528 of 10000 with 64.03% 	 Time used:  0.26 sec
2023-04-01 16:57:03,331 		9552 of 10000 with 64.05% 	 Time used:  0.26 sec
2023-04-01 16:57:03,664 		9576 of 10000 with 64.07% 	 Time used:  0.33 sec
2023-04-01 16:57:03,945 		9600 of 10000 with 64.08% 	 Time used:  0.28 sec
2023-04-01 16:57:04,239 		9624 of 10000 with 64.08% 	 Time used:  0.29 sec
2023-04-01 16:57:04,470 		9648 of 10000 with 64.08% 	 Time used:  0.23 sec
2023-04-01 16:57:04,800 		9672 of 10000 with 64.10% 	 Time used:  0.33 sec
2023-04-01 16:57:04,881 		9696 of 10000 with 64.12% 	 Time used:  0.08 sec
2023-04-01 16:57:05,251 		9720 of 10000 with 64.13% 	 Time used:  0.37 sec
2023-04-01 16:57:05,382 		9744 of 10000 with 64.14% 	 Time used:  0.13 sec
2023-04-01 16:57:05,788 		9768 of 10000 with 64.14% 	 Time used:  0.40 sec
2023-04-01 16:57:05,876 		9792 of 10000 with 64.14% 	 Time used:  0.09 sec
2023-04-01 16:57:06,204 		9816 of 10000 with 64.16% 	 Time used:  0.33 sec
2023-04-01 16:57:06,314 		9840 of 10000 with 64.16% 	 Time used:  0.11 sec
2023-04-01 16:57:06,590 		9864 of 10000 with 64.14% 	 Time used:  0.27 sec
2023-04-01 16:57:06,913 		9888 of 10000 with 64.13% 	 Time used:  0.32 sec
2023-04-01 16:57:07,147 		9912 of 10000 with 64.12% 	 Time used:  0.23 sec
2023-04-01 16:57:07,454 		9936 of 10000 with 64.13% 	 Time used:  0.31 sec
2023-04-01 16:57:07,737 		9960 of 10000 with 64.16% 	 Time used:  0.28 sec
2023-04-01 16:57:07,831 		9984 of 10000 with 64.15% 	 Time used:  0.09 sec
2023-04-01 16:57:08,098 		10000 of 10000 with 64.14% 	 Time used:  0.27 sec
2023-04-01 16:57:08,099 
2023-04-01 16:57:08,117 			Learning rate: weights:   1.000e-03    
2023-04-01 16:57:08,125 			Last test performance: 64.14%
2023-04-01 16:57:08,125 ----------------
2023-04-01 16:57:13,043   19  =>  0    		Training 486 pattern with 59.58% 	Forward time: 	 4.26 sec
2023-04-01 16:57:13,043 			Loss:    4.688e-02    			Backward time: 	 0.62 sec 
2023-04-01 16:57:13,183 			Learning rate: weights:   1.000e-03    
2023-04-01 16:57:13,183 			Last test performance: 64.14%
2023-04-01 16:57:13,183 ----------------
2023-04-01 16:57:18,456   19  =>  1    		Training 486 pattern with 62.92% 	Forward time: 	 5.04 sec
2023-04-01 16:57:18,456 			Loss:    4.404e-02    			Backward time: 	 0.21 sec 
2023-04-01 16:57:18,648 			Learning rate: weights:   1.000e-03    
2023-04-01 16:57:18,649 			Last test performance: 64.14%
2023-04-01 16:57:18,649 ----------------
2023-04-01 16:57:24,024   19  =>  2    		Training 486 pattern with 63.12% 	Forward time: 	 4.81 sec
2023-04-01 16:57:24,024 			Loss:    4.478e-02    			Backward time: 	 0.54 sec 
2023-04-01 16:57:24,113 			Learning rate: weights:   1.000e-03    
2023-04-01 16:57:24,113 			Last test performance: 64.14%
2023-04-01 16:57:24,113 ----------------
2023-04-01 16:57:28,859   19  =>  3    		Training 486 pattern with 62.50% 	Forward time: 	 4.31 sec
2023-04-01 16:57:28,859 			Loss:    4.607e-02    			Backward time: 	 0.40 sec 
2023-04-01 16:57:29,016 			Learning rate: weights:   1.000e-03    
2023-04-01 16:57:29,016 			Last test performance: 64.14%
2023-04-01 16:57:29,016 ----------------
2023-04-01 16:57:34,159   19  =>  4    		Training 486 pattern with 62.71% 	Forward time: 	 4.61 sec
2023-04-01 16:57:34,160 			Loss:    4.236e-02    			Backward time: 	 0.45 sec 
2023-04-01 16:57:34,292 			Learning rate: weights:   1.000e-03    
2023-04-01 16:57:34,292 			Last test performance: 64.14%
2023-04-01 16:57:34,293 ----------------
2023-04-01 16:57:38,626   19  =>  5    		Training 486 pattern with 61.67% 	Forward time: 	 4.10 sec
2023-04-01 16:57:38,626 			Loss:    4.799e-02    			Backward time: 	 0.21 sec 
2023-04-01 16:57:38,760 			Learning rate: weights:   1.000e-03    
2023-04-01 16:57:38,760 			Last test performance: 64.14%
2023-04-01 16:57:38,760 ----------------
2023-04-01 16:57:43,311   19  =>  6    		Training 486 pattern with 58.54% 	Forward time: 	 4.02 sec
2023-04-01 16:57:43,311 			Loss:    4.516e-02    			Backward time: 	 0.51 sec 
2023-04-01 16:57:43,487 			Learning rate: weights:   1.000e-03    
2023-04-01 16:57:43,487 			Last test performance: 64.14%
2023-04-01 16:57:43,487 ----------------
2023-04-01 16:57:48,314   19  =>  7    		Training 486 pattern with 62.71% 	Forward time: 	 4.29 sec
2023-04-01 16:57:48,315 			Loss:    4.385e-02    			Backward time: 	 0.52 sec 
2023-04-01 16:57:48,459 			Learning rate: weights:   1.000e-03    
2023-04-01 16:57:48,459 			Last test performance: 64.14%
2023-04-01 16:57:48,459 ----------------
2023-04-01 16:57:53,634   19  =>  8    		Training 486 pattern with 63.12% 	Forward time: 	 4.83 sec
2023-04-01 16:57:53,635 			Loss:    4.337e-02    			Backward time: 	 0.31 sec 
2023-04-01 16:57:53,875 			Learning rate: weights:   1.000e-03    
2023-04-01 16:57:53,875 			Last test performance: 64.14%
2023-04-01 16:57:53,875 ----------------
2023-04-01 16:57:59,197   19  =>  9    		Training 486 pattern with 61.67% 	Forward time: 	 5.04 sec
2023-04-01 16:57:59,197 			Loss:    4.530e-02    			Backward time: 	 0.26 sec 
2023-04-01 16:57:59,334 			Learning rate: weights:   1.000e-03    
2023-04-01 16:57:59,335 			Last test performance: 64.14%
2023-04-01 16:57:59,335 ----------------
2023-04-01 16:58:04,708   19  =>  10   		Training 486 pattern with 58.54% 	Forward time: 	 5.03 sec
2023-04-01 16:58:04,708 			Loss:    4.808e-02    			Backward time: 	 0.32 sec 
2023-04-01 16:58:04,841 			Learning rate: weights:   1.000e-03    
2023-04-01 16:58:04,842 			Last test performance: 64.14%
2023-04-01 16:58:04,842 ----------------
2023-04-01 16:58:09,850   19  =>  11   		Training 486 pattern with 64.79% 	Forward time: 	 4.38 sec
2023-04-01 16:58:09,850 			Loss:    4.258e-02    			Backward time: 	 0.59 sec 
2023-04-01 16:58:09,963 			Learning rate: weights:   1.000e-03    
2023-04-01 16:58:09,964 			Last test performance: 64.14%
2023-04-01 16:58:09,964 ----------------
2023-04-01 16:58:15,922   19  =>  12   		Training 486 pattern with 62.50% 	Forward time: 	 5.61 sec
2023-04-01 16:58:15,922 			Loss:    4.534e-02    			Backward time: 	 0.32 sec 
2023-04-01 16:58:16,024 			Learning rate: weights:   1.000e-03    
2023-04-01 16:58:16,024 			Last test performance: 64.14%
2023-04-01 16:58:16,024 ----------------
2023-04-01 16:58:20,714   19  =>  13   		Training 486 pattern with 62.50% 	Forward time: 	 4.33 sec
2023-04-01 16:58:20,714 			Loss:    4.326e-02    			Backward time: 	 0.34 sec 
2023-04-01 16:58:20,847 			Learning rate: weights:   1.000e-03    
2023-04-01 16:58:20,848 			Last test performance: 64.14%
2023-04-01 16:58:20,848 ----------------
2023-04-01 16:58:25,481   19  =>  14   		Training 486 pattern with 63.54% 	Forward time: 	 4.24 sec
2023-04-01 16:58:25,481 			Loss:    4.528e-02    			Backward time: 	 0.37 sec 
2023-04-01 16:58:25,761 			Learning rate: weights:   1.000e-03    
2023-04-01 16:58:25,761 			Last test performance: 64.14%
2023-04-01 16:58:25,761 ----------------
2023-04-01 16:58:30,719   19  =>  15   		Training 486 pattern with 60.83% 	Forward time: 	 4.58 sec
2023-04-01 16:58:30,719 			Loss:    4.488e-02    			Backward time: 	 0.35 sec 
2023-04-01 16:58:30,827 			Learning rate: weights:   1.000e-03    
2023-04-01 16:58:30,827 			Last test performance: 64.14%
2023-04-01 16:58:30,827 ----------------
2023-04-01 16:58:35,751   19  =>  16   		Training 486 pattern with 59.79% 	Forward time: 	 4.58 sec
2023-04-01 16:58:35,751 			Loss:    4.526e-02    			Backward time: 	 0.33 sec 
2023-04-01 16:58:35,878 			Learning rate: weights:   1.000e-03    
2023-04-01 16:58:35,879 			Last test performance: 64.14%
2023-04-01 16:58:35,879 ----------------
2023-04-01 16:58:41,289   19  =>  17   		Training 486 pattern with 60.83% 	Forward time: 	 5.02 sec
2023-04-01 16:58:41,289 			Loss:    4.406e-02    			Backward time: 	 0.34 sec 
2023-04-01 16:58:41,380 			Learning rate: weights:   1.000e-03    
2023-04-01 16:58:41,380 			Last test performance: 64.14%
2023-04-01 16:58:41,380 ----------------
2023-04-01 16:58:45,953   19  =>  18   		Training 486 pattern with 64.58% 	Forward time: 	 4.25 sec
2023-04-01 16:58:45,953 			Loss:    4.251e-02    			Backward time: 	 0.29 sec 
2023-04-01 16:58:46,106 			Learning rate: weights:   1.000e-03    
2023-04-01 16:58:46,106 			Last test performance: 64.14%
2023-04-01 16:58:46,106 ----------------
2023-04-01 16:58:50,278   19  =>  19   		Training 486 pattern with 61.67% 	Forward time: 	 3.73 sec
2023-04-01 16:58:50,278 			Loss:    4.539e-02    			Backward time: 	 0.41 sec 
2023-04-01 16:58:50,436 			Learning rate: weights:   1.000e-03    
2023-04-01 16:58:50,436 			Last test performance: 64.14%
2023-04-01 16:58:50,436 ----------------
2023-04-01 16:58:54,914   19  =>  20   		Training 486 pattern with 61.46% 	Forward time: 	 4.01 sec
2023-04-01 16:58:54,915 			Loss:    4.504e-02    			Backward time: 	 0.45 sec 
2023-04-01 16:58:55,115 			Learning rate: weights:   1.000e-03    
2023-04-01 16:58:55,116 			Last test performance: 64.14%
2023-04-01 16:58:55,116 ----------------
2023-04-01 16:58:59,868   19  =>  21   		Training 486 pattern with 66.88% 	Forward time: 	 4.34 sec
2023-04-01 16:58:59,868 			Loss:    3.998e-02    			Backward time: 	 0.39 sec 
2023-04-01 16:59:00,005 			Learning rate: weights:   1.000e-03    
2023-04-01 16:59:00,006 			Last test performance: 64.14%
2023-04-01 16:59:00,006 ----------------
2023-04-01 16:59:05,573   19  =>  22   		Training 486 pattern with 65.62% 	Forward time: 	 5.19 sec
2023-04-01 16:59:05,574 			Loss:    4.147e-02    			Backward time: 	 0.32 sec 
2023-04-01 16:59:05,825 			Learning rate: weights:   1.000e-03    
2023-04-01 16:59:05,825 			Last test performance: 64.14%
2023-04-01 16:59:05,825 ----------------
2023-04-01 16:59:10,653   19  =>  23   		Training 486 pattern with 62.29% 	Forward time: 	 4.38 sec
2023-04-01 16:59:10,653 			Loss:    4.630e-02    			Backward time: 	 0.40 sec 
2023-04-01 16:59:10,823 			Learning rate: weights:   1.000e-03    
2023-04-01 16:59:10,824 			Last test performance: 64.14%
2023-04-01 16:59:10,824 ----------------
2023-04-01 16:59:16,070   19  =>  24   		Training 486 pattern with 63.75% 	Forward time: 	 4.96 sec
2023-04-01 16:59:16,071 			Loss:    4.462e-02    			Backward time: 	 0.25 sec 
2023-04-01 16:59:16,196 			Learning rate: weights:   1.000e-03    
2023-04-01 16:59:16,196 			Last test performance: 64.14%
2023-04-01 16:59:16,196 ----------------
2023-04-01 16:59:21,145   19  =>  25   		Training 486 pattern with 61.25% 	Forward time: 	 4.36 sec
2023-04-01 16:59:21,146 			Loss:    4.366e-02    			Backward time: 	 0.57 sec 
2023-04-01 16:59:21,393 			Learning rate: weights:   1.000e-03    
2023-04-01 16:59:21,394 			Last test performance: 64.14%
2023-04-01 16:59:21,394 ----------------
2023-04-01 16:59:26,350   19  =>  26   		Training 486 pattern with 63.12% 	Forward time: 	 4.46 sec
2023-04-01 16:59:26,350 			Loss:    4.318e-02    			Backward time: 	 0.48 sec 
2023-04-01 16:59:26,483 			Learning rate: weights:   1.000e-03    
2023-04-01 16:59:26,484 			Last test performance: 64.14%
2023-04-01 16:59:26,484 ----------------
2023-04-01 16:59:31,065   19  =>  27   		Training 486 pattern with 62.50% 	Forward time: 	 4.13 sec
2023-04-01 16:59:31,066 			Loss:    4.350e-02    			Backward time: 	 0.42 sec 
2023-04-01 16:59:31,163 			Learning rate: weights:   1.000e-03    
2023-04-01 16:59:31,163 			Last test performance: 64.14%
2023-04-01 16:59:31,164 ----------------
2023-04-01 16:59:35,687   19  =>  28   		Training 486 pattern with 62.50% 	Forward time: 	 3.93 sec
2023-04-01 16:59:35,688 			Loss:    4.391e-02    			Backward time: 	 0.56 sec 
2023-04-01 16:59:35,777 			Learning rate: weights:   1.000e-03    
2023-04-01 16:59:35,777 			Last test performance: 64.14%
2023-04-01 16:59:35,777 ----------------
2023-04-01 16:59:40,340   19  =>  29   		Training 486 pattern with 64.79% 	Forward time: 	 4.15 sec
2023-04-01 16:59:40,340 			Loss:    4.186e-02    			Backward time: 	 0.37 sec 
2023-04-01 16:59:40,501 			Learning rate: weights:   1.000e-03    
2023-04-01 16:59:40,501 			Last test performance: 64.14%
2023-04-01 16:59:40,501 ----------------
2023-04-01 16:59:45,679   19  =>  30   		Training 486 pattern with 67.50% 	Forward time: 	 4.50 sec
2023-04-01 16:59:45,680 			Loss:    4.137e-02    			Backward time: 	 0.61 sec 
2023-04-01 16:59:45,796 			Learning rate: weights:   1.000e-03    
2023-04-01 16:59:45,796 			Last test performance: 64.14%
2023-04-01 16:59:45,796 ----------------
2023-04-01 16:59:50,669   19  =>  31   		Training 486 pattern with 58.33% 	Forward time: 	 4.35 sec
2023-04-01 16:59:50,670 			Loss:    4.612e-02    			Backward time: 	 0.46 sec 
2023-04-01 16:59:50,785 			Learning rate: weights:   1.000e-03    
2023-04-01 16:59:50,785 			Last test performance: 64.14%
2023-04-01 16:59:50,785 ----------------
2023-04-01 16:59:55,477   19  =>  32   		Training 486 pattern with 61.46% 	Forward time: 	 4.22 sec
2023-04-01 16:59:55,478 			Loss:    4.751e-02    			Backward time: 	 0.45 sec 
2023-04-01 16:59:55,656 			Learning rate: weights:   1.000e-03    
2023-04-01 16:59:55,656 			Last test performance: 64.14%
2023-04-01 16:59:55,657 ----------------
2023-04-01 17:00:00,413   19  =>  33   		Training 486 pattern with 65.00% 	Forward time: 	 4.44 sec
2023-04-01 17:00:00,414 			Loss:    4.317e-02    			Backward time: 	 0.29 sec 
2023-04-01 17:00:00,543 			Learning rate: weights:   1.000e-03    
2023-04-01 17:00:00,545 			Last test performance: 64.14%
2023-04-01 17:00:00,545 ----------------
2023-04-01 17:00:06,278   19  =>  34   		Training 486 pattern with 62.08% 	Forward time: 	 5.42 sec
2023-04-01 17:00:06,279 			Loss:    4.539e-02    			Backward time: 	 0.27 sec 
2023-04-01 17:00:06,614 			Learning rate: weights:   1.000e-03    
2023-04-01 17:00:06,614 			Last test performance: 64.14%
2023-04-01 17:00:06,615 ----------------
2023-04-01 17:00:12,967   19  =>  35   		Training 486 pattern with 63.54% 	Forward time: 	 5.80 sec
2023-04-01 17:00:12,967 			Loss:    4.276e-02    			Backward time: 	 0.52 sec 
2023-04-01 17:00:13,103 			Learning rate: weights:   1.000e-03    
2023-04-01 17:00:13,104 			Last test performance: 64.14%
2023-04-01 17:00:13,104 ----------------
2023-04-01 17:00:19,249   19  =>  36   		Training 486 pattern with 62.92% 	Forward time: 	 5.99 sec
2023-04-01 17:00:19,250 			Loss:    4.359e-02    			Backward time: 	 0.13 sec 
2023-04-01 17:00:19,384 			Learning rate: weights:   1.000e-03    
2023-04-01 17:00:19,384 			Last test performance: 64.14%
2023-04-01 17:00:19,384 ----------------
2023-04-01 17:00:25,429   19  =>  37   		Training 486 pattern with 60.83% 	Forward time: 	 5.60 sec
2023-04-01 17:00:25,429 			Loss:    4.536e-02    			Backward time: 	 0.42 sec 
2023-04-01 17:00:25,568 			Learning rate: weights:   1.000e-03    
2023-04-01 17:00:25,569 			Last test performance: 64.14%
2023-04-01 17:00:25,569 ----------------
2023-04-01 17:00:31,245   19  =>  38   		Training 486 pattern with 60.83% 	Forward time: 	 5.16 sec
2023-04-01 17:00:31,246 			Loss:    4.460e-02    			Backward time: 	 0.50 sec 
2023-04-01 17:00:31,337 			Learning rate: weights:   1.000e-03    
2023-04-01 17:00:31,338 			Last test performance: 64.14%
2023-04-01 17:00:31,338 ----------------
2023-04-01 17:00:36,491   19  =>  39   		Training 486 pattern with 65.83% 	Forward time: 	 4.65 sec
2023-04-01 17:00:36,491 			Loss:    4.041e-02    			Backward time: 	 0.45 sec 
2023-04-01 17:00:36,599 			Learning rate: weights:   1.000e-03    
2023-04-01 17:00:36,599 			Last test performance: 64.14%
2023-04-01 17:00:36,599 ----------------
2023-04-01 17:00:41,231   19  =>  40   		Training 486 pattern with 65.21% 	Forward time: 	 4.21 sec
2023-04-01 17:00:41,231 			Loss:    4.273e-02    			Backward time: 	 0.41 sec 
2023-04-01 17:00:41,482 			Learning rate: weights:   1.000e-03    
2023-04-01 17:00:41,483 			Last test performance: 64.14%
2023-04-01 17:00:41,483 ----------------
2023-04-01 17:00:46,888   19  =>  41   		Training 486 pattern with 62.71% 	Forward time: 	 4.89 sec
2023-04-01 17:00:46,888 			Loss:    4.251e-02    			Backward time: 	 0.50 sec 
2023-04-01 17:00:47,065 			Learning rate: weights:   1.000e-03    
2023-04-01 17:00:47,066 			Last test performance: 64.14%
2023-04-01 17:00:47,066 ----------------
2023-04-01 17:00:51,886   19  =>  42   		Training 486 pattern with 63.54% 	Forward time: 	 4.35 sec
2023-04-01 17:00:51,886 			Loss:    4.559e-02    			Backward time: 	 0.45 sec 
2023-04-01 17:00:52,040 			Learning rate: weights:   1.000e-03    
2023-04-01 17:00:52,040 			Last test performance: 64.14%
2023-04-01 17:00:52,040 ----------------
2023-04-01 17:00:56,678   19  =>  43   		Training 486 pattern with 60.21% 	Forward time: 	 4.26 sec
2023-04-01 17:00:56,679 			Loss:    4.419e-02    			Backward time: 	 0.35 sec 
2023-04-01 17:00:56,796 			Learning rate: weights:   1.000e-03    
2023-04-01 17:00:56,797 			Last test performance: 64.14%
2023-04-01 17:00:56,797 ----------------
2023-04-01 17:01:01,701   19  =>  44   		Training 486 pattern with 64.17% 	Forward time: 	 4.20 sec
2023-04-01 17:01:01,701 			Loss:    4.295e-02    			Backward time: 	 0.63 sec 
2023-04-01 17:01:01,783 			Learning rate: weights:   1.000e-03    
2023-04-01 17:01:01,783 			Last test performance: 64.14%
2023-04-01 17:01:01,784 ----------------
2023-04-01 17:01:07,444   19  =>  45   		Training 486 pattern with 60.42% 	Forward time: 	 5.28 sec
2023-04-01 17:01:07,445 			Loss:    4.571e-02    			Backward time: 	 0.33 sec 
2023-04-01 17:01:07,600 			Learning rate: weights:   1.000e-03    
2023-04-01 17:01:07,601 			Last test performance: 64.14%
2023-04-01 17:01:07,601 ----------------
2023-04-01 17:01:13,461   19  =>  46   		Training 486 pattern with 64.79% 	Forward time: 	 5.41 sec
2023-04-01 17:01:13,462 			Loss:    4.274e-02    			Backward time: 	 0.40 sec 
2023-04-01 17:01:13,641 			Learning rate: weights:   1.000e-03    
2023-04-01 17:01:13,642 			Last test performance: 64.14%
2023-04-01 17:01:13,642 ----------------
2023-04-01 17:01:19,024   19  =>  47   		Training 486 pattern with 65.42% 	Forward time: 	 4.78 sec
2023-04-01 17:01:19,024 			Loss:    4.357e-02    			Backward time: 	 0.54 sec 
2023-04-01 17:01:19,148 			Learning rate: weights:   1.000e-03    
2023-04-01 17:01:19,148 			Last test performance: 64.14%
2023-04-01 17:01:19,148 ----------------
2023-04-01 17:01:24,610   19  =>  48   		Training 486 pattern with 60.21% 	Forward time: 	 5.15 sec
2023-04-01 17:01:24,610 			Loss:    4.394e-02    			Backward time: 	 0.28 sec 
2023-04-01 17:01:24,808 			Learning rate: weights:   1.000e-03    
2023-04-01 17:01:24,808 			Last test performance: 64.14%
2023-04-01 17:01:24,808 ----------------
2023-04-01 17:01:29,685   19  =>  49   		Training 486 pattern with 60.21% 	Forward time: 	 4.24 sec
2023-04-01 17:01:29,686 			Loss:    4.686e-02    			Backward time: 	 0.59 sec 
2023-04-01 17:01:30,020 			Learning rate: weights:   1.000e-03    
2023-04-01 17:01:30,021 			Last test performance: 64.14%
2023-04-01 17:01:30,021 ----------------
2023-04-01 17:01:35,286   19  =>  50   		Training 486 pattern with 63.96% 	Forward time: 	 4.85 sec
2023-04-01 17:01:35,287 			Loss:    4.110e-02    			Backward time: 	 0.37 sec 
2023-04-01 17:01:35,545 			Learning rate: weights:   1.000e-03    
2023-04-01 17:01:35,545 			Last test performance: 64.14%
2023-04-01 17:01:35,545 ----------------
2023-04-01 17:01:40,819   19  =>  51   		Training 486 pattern with 62.92% 	Forward time: 	 4.96 sec
2023-04-01 17:01:40,820 			Loss:    4.155e-02    			Backward time: 	 0.26 sec 
2023-04-01 17:01:41,012 			Learning rate: weights:   1.000e-03    
2023-04-01 17:01:41,013 			Last test performance: 64.14%
2023-04-01 17:01:41,013 ----------------
2023-04-01 17:01:46,136   19  =>  52   		Training 486 pattern with 60.83% 	Forward time: 	 4.78 sec
2023-04-01 17:01:46,136 			Loss:    4.597e-02    			Backward time: 	 0.32 sec 
2023-04-01 17:01:46,287 			Learning rate: weights:   1.000e-03    
2023-04-01 17:01:46,288 			Last test performance: 64.14%
2023-04-01 17:01:46,288 ----------------
2023-04-01 17:01:51,115   19  =>  53   		Training 486 pattern with 62.50% 	Forward time: 	 4.44 sec
2023-04-01 17:01:51,115 			Loss:    4.627e-02    			Backward time: 	 0.36 sec 
2023-04-01 17:01:51,247 			Learning rate: weights:   1.000e-03    
2023-04-01 17:01:51,248 			Last test performance: 64.14%
2023-04-01 17:01:51,248 ----------------
2023-04-01 17:01:56,174   19  =>  54   		Training 486 pattern with 61.67% 	Forward time: 	 4.57 sec
2023-04-01 17:01:56,175 			Loss:    4.620e-02    			Backward time: 	 0.33 sec 
2023-04-01 17:01:56,267 			Learning rate: weights:   1.000e-03    
2023-04-01 17:01:56,267 			Last test performance: 64.14%
2023-04-01 17:01:56,267 ----------------
2023-04-01 17:02:00,965   19  =>  55   		Training 486 pattern with 59.58% 	Forward time: 	 4.40 sec
2023-04-01 17:02:00,965 			Loss:    4.873e-02    			Backward time: 	 0.28 sec 
2023-04-01 17:02:01,137 			Learning rate: weights:   1.000e-03    
2023-04-01 17:02:01,137 			Last test performance: 64.14%
2023-04-01 17:02:01,137 ----------------
2023-04-01 17:02:07,015   19  =>  56   		Training 486 pattern with 58.96% 	Forward time: 	 5.54 sec
2023-04-01 17:02:07,016 			Loss:    4.636e-02    			Backward time: 	 0.31 sec 
2023-04-01 17:02:07,104 			Learning rate: weights:   1.000e-03    
2023-04-01 17:02:07,104 			Last test performance: 64.14%
2023-04-01 17:02:07,104 ----------------
2023-04-01 17:02:12,045   19  =>  57   		Training 486 pattern with 60.21% 	Forward time: 	 4.50 sec
2023-04-01 17:02:12,046 			Loss:    4.628e-02    			Backward time: 	 0.41 sec 
2023-04-01 17:02:12,227 			Learning rate: weights:   1.000e-03    
2023-04-01 17:02:12,230 			Last test performance: 64.14%
2023-04-01 17:02:12,230 ----------------
2023-04-01 17:02:17,251   19  =>  58   		Training 486 pattern with 66.67% 	Forward time: 	 4.82 sec
2023-04-01 17:02:17,251 			Loss:    4.150e-02    			Backward time: 	 0.19 sec 
2023-04-01 17:02:17,371 			Learning rate: weights:   1.000e-03    
2023-04-01 17:02:17,371 			Last test performance: 64.14%
2023-04-01 17:02:17,371 ----------------
2023-04-01 17:02:22,652   19  =>  59   		Training 486 pattern with 57.71% 	Forward time: 	 5.00 sec
2023-04-01 17:02:22,652 			Loss:    4.765e-02    			Backward time: 	 0.25 sec 
2023-04-01 17:02:22,788 			Learning rate: weights:   1.000e-03    
2023-04-01 17:02:22,788 			Last test performance: 64.14%
2023-04-01 17:02:22,789 ----------------
2023-04-01 17:02:27,706   19  =>  60   		Training 486 pattern with 56.67% 	Forward time: 	 4.59 sec
2023-04-01 17:02:27,707 			Loss:    4.726e-02    			Backward time: 	 0.24 sec 
2023-04-01 17:02:27,938 			Learning rate: weights:   1.000e-03    
2023-04-01 17:02:27,938 			Last test performance: 64.14%
2023-04-01 17:02:27,938 ----------------
2023-04-01 17:02:33,372   19  =>  61   		Training 486 pattern with 63.33% 	Forward time: 	 5.05 sec
2023-04-01 17:02:33,373 			Loss:    4.304e-02    			Backward time: 	 0.36 sec 
2023-04-01 17:02:33,463 			Learning rate: weights:   1.000e-03    
2023-04-01 17:02:33,463 			Last test performance: 64.14%
2023-04-01 17:02:33,464 ----------------
2023-04-01 17:02:38,952   19  =>  62   		Training 486 pattern with 61.25% 	Forward time: 	 4.91 sec
2023-04-01 17:02:38,952 			Loss:    4.678e-02    			Backward time: 	 0.51 sec 
2023-04-01 17:02:39,175 			Learning rate: weights:   1.000e-03    
2023-04-01 17:02:39,175 			Last test performance: 64.14%
2023-04-01 17:02:39,175 ----------------
2023-04-01 17:02:44,684   19  =>  63   		Training 486 pattern with 61.46% 	Forward time: 	 5.01 sec
2023-04-01 17:02:44,685 			Loss:    4.510e-02    			Backward time: 	 0.46 sec 
2023-04-01 17:02:45,000 			Learning rate: weights:   1.000e-03    
2023-04-01 17:02:45,001 			Last test performance: 64.14%
2023-04-01 17:02:45,001 ----------------
2023-04-01 17:02:50,145   19  =>  64   		Training 486 pattern with 66.04% 	Forward time: 	 4.57 sec
2023-04-01 17:02:50,145 			Loss:    3.969e-02    			Backward time: 	 0.51 sec 
2023-04-01 17:02:50,350 			Learning rate: weights:   1.000e-03    
2023-04-01 17:02:50,350 			Last test performance: 64.14%
2023-04-01 17:02:50,350 ----------------
2023-04-01 17:02:55,386   19  =>  65   		Training 486 pattern with 61.04% 	Forward time: 	 4.56 sec
2023-04-01 17:02:55,386 			Loss:    4.665e-02    			Backward time: 	 0.44 sec 
2023-04-01 17:02:55,545 			Learning rate: weights:   1.000e-03    
2023-04-01 17:02:55,546 			Last test performance: 64.14%
2023-04-01 17:02:55,546 ----------------
2023-04-01 17:03:00,352   19  =>  66   		Training 486 pattern with 61.04% 	Forward time: 	 4.27 sec
2023-04-01 17:03:00,352 			Loss:    4.332e-02    			Backward time: 	 0.51 sec 
2023-04-01 17:03:00,442 			Learning rate: weights:   1.000e-03    
2023-04-01 17:03:00,442 			Last test performance: 64.14%
2023-04-01 17:03:00,442 ----------------
2023-04-01 17:03:06,016   19  =>  67   		Training 486 pattern with 64.79% 	Forward time: 	 4.96 sec
2023-04-01 17:03:06,016 			Loss:    4.046e-02    			Backward time: 	 0.60 sec 
2023-04-01 17:03:06,153 			Learning rate: weights:   1.000e-03    
2023-04-01 17:03:06,153 			Last test performance: 64.14%
2023-04-01 17:03:06,153 ----------------
2023-04-01 17:03:10,907   19  =>  68   		Training 486 pattern with 62.92% 	Forward time: 	 4.40 sec
2023-04-01 17:03:10,907 			Loss:    4.343e-02    			Backward time: 	 0.34 sec 
2023-04-01 17:03:11,100 			Learning rate: weights:   1.000e-03    
2023-04-01 17:03:11,100 			Last test performance: 64.14%
2023-04-01 17:03:11,100 ----------------
2023-04-01 17:03:16,619   19  =>  69   		Training 486 pattern with 63.54% 	Forward time: 	 5.13 sec
2023-04-01 17:03:16,619 			Loss:    4.606e-02    			Backward time: 	 0.36 sec 
2023-04-01 17:03:16,820 			Learning rate: weights:   1.000e-03    
2023-04-01 17:03:16,821 			Last test performance: 64.14%
2023-04-01 17:03:16,821 ----------------
2023-04-01 17:03:21,556   19  =>  70   		Training 486 pattern with 64.79% 	Forward time: 	 4.26 sec
2023-04-01 17:03:21,556 			Loss:    4.207e-02    			Backward time: 	 0.42 sec 
2023-04-01 17:03:21,698 			Learning rate: weights:   1.000e-03    
2023-04-01 17:03:21,698 			Last test performance: 64.14%
2023-04-01 17:03:21,698 ----------------
2023-04-01 17:03:26,601   19  =>  71   		Training 486 pattern with 66.25% 	Forward time: 	 4.64 sec
2023-04-01 17:03:26,601 			Loss:    4.131e-02    			Backward time: 	 0.23 sec 
2023-04-01 17:03:26,728 			Learning rate: weights:   1.000e-03    
2023-04-01 17:03:26,728 			Last test performance: 64.14%
2023-04-01 17:03:26,728 ----------------
2023-04-01 17:03:32,072   19  =>  72   		Training 486 pattern with 60.62% 	Forward time: 	 4.90 sec
2023-04-01 17:03:32,073 			Loss:    4.599e-02    			Backward time: 	 0.42 sec 
2023-04-01 17:03:32,192 			Learning rate: weights:   1.000e-03    
2023-04-01 17:03:32,192 			Last test performance: 64.14%
2023-04-01 17:03:32,192 ----------------
2023-04-01 17:03:37,552   19  =>  73   		Training 486 pattern with 63.33% 	Forward time: 	 5.06 sec
2023-04-01 17:03:37,552 			Loss:    4.506e-02    			Backward time: 	 0.25 sec 
2023-04-01 17:03:37,670 			Learning rate: weights:   1.000e-03    
2023-04-01 17:03:37,670 			Last test performance: 64.14%
2023-04-01 17:03:37,670 ----------------
2023-04-01 17:03:42,956   19  =>  74   		Training 486 pattern with 67.50% 	Forward time: 	 4.81 sec
2023-04-01 17:03:42,957 			Loss:    4.130e-02    			Backward time: 	 0.45 sec 
2023-04-01 17:03:43,096 			Learning rate: weights:   1.000e-03    
2023-04-01 17:03:43,096 			Last test performance: 64.14%
2023-04-01 17:03:43,097 ----------------
2023-04-01 17:03:47,738   19  =>  75   		Training 486 pattern with 60.62% 	Forward time: 	 4.40 sec
2023-04-01 17:03:47,739 			Loss:    4.657e-02    			Backward time: 	 0.21 sec 
2023-04-01 17:03:47,873 			Learning rate: weights:   1.000e-03    
2023-04-01 17:03:47,873 			Last test performance: 64.14%
2023-04-01 17:03:47,873 ----------------
2023-04-01 17:03:53,313   19  =>  76   		Training 486 pattern with 57.50% 	Forward time: 	 5.12 sec
2023-04-01 17:03:53,313 			Loss:    4.660e-02    			Backward time: 	 0.29 sec 
2023-04-01 17:03:53,446 			Learning rate: weights:   1.000e-03    
2023-04-01 17:03:53,446 			Last test performance: 64.14%
2023-04-01 17:03:53,447 ----------------
2023-04-01 17:03:58,544   19  =>  77   		Training 486 pattern with 64.17% 	Forward time: 	 4.50 sec
2023-04-01 17:03:58,544 			Loss:    4.222e-02    			Backward time: 	 0.56 sec 
2023-04-01 17:03:58,719 			Learning rate: weights:   1.000e-03    
2023-04-01 17:03:58,720 			Last test performance: 64.14%
2023-04-01 17:03:58,720 ----------------
2023-04-01 17:04:03,416   19  =>  78   		Training 486 pattern with 65.00% 	Forward time: 	 4.41 sec
2023-04-01 17:04:03,417 			Loss:    4.452e-02    			Backward time: 	 0.24 sec 
2023-04-01 17:04:03,612 			Learning rate: weights:   1.000e-03    
2023-04-01 17:04:03,612 			Last test performance: 64.14%
2023-04-01 17:04:03,612 ----------------
2023-04-01 17:04:08,086   19  =>  79   		Training 486 pattern with 66.67% 	Forward time: 	 4.16 sec
2023-04-01 17:04:08,086 			Loss:    4.316e-02    			Backward time: 	 0.29 sec 
2023-04-01 17:04:08,281 			Learning rate: weights:   1.000e-03    
2023-04-01 17:04:08,281 			Last test performance: 64.14%
2023-04-01 17:04:08,281 ----------------
2023-04-01 17:04:13,555   19  =>  80   		Training 486 pattern with 64.38% 	Forward time: 	 4.73 sec
2023-04-01 17:04:13,555 			Loss:    4.325e-02    			Backward time: 	 0.49 sec 
2023-04-01 17:04:13,743 			Learning rate: weights:   1.000e-03    
2023-04-01 17:04:13,743 			Last test performance: 64.14%
2023-04-01 17:04:13,743 ----------------
2023-04-01 17:04:18,624   19  =>  81   		Training 486 pattern with 58.33% 	Forward time: 	 4.35 sec
2023-04-01 17:04:18,624 			Loss:    4.912e-02    			Backward time: 	 0.48 sec 
2023-04-01 17:04:18,801 			Learning rate: weights:   1.000e-03    
2023-04-01 17:04:18,802 			Last test performance: 64.14%
2023-04-01 17:04:18,802 ----------------
2023-04-01 17:04:24,304   19  =>  82   		Training 486 pattern with 62.71% 	Forward time: 	 4.93 sec
2023-04-01 17:04:24,304 			Loss:    4.367e-02    			Backward time: 	 0.54 sec 
2023-04-01 17:04:24,403 			Learning rate: weights:   1.000e-03    
2023-04-01 17:04:24,403 			Last test performance: 64.14%
2023-04-01 17:04:24,403 ----------------
2023-04-01 17:04:29,841   19  =>  83   		Training 486 pattern with 64.38% 	Forward time: 	 5.12 sec
2023-04-01 17:04:29,841 			Loss:    4.209e-02    			Backward time: 	 0.26 sec 
2023-04-01 17:04:29,979 			Learning rate: weights:   1.000e-03    
2023-04-01 17:04:29,979 			Last test performance: 64.14%
2023-04-01 17:04:29,979 ----------------
2023-04-01 17:04:34,798   19  =>  84   		Training 486 pattern with 62.92% 	Forward time: 	 4.34 sec
2023-04-01 17:04:34,799 			Loss:    4.109e-02    			Backward time: 	 0.45 sec 
2023-04-01 17:04:34,968 			Learning rate: weights:   1.000e-03    
2023-04-01 17:04:34,970 			Last test performance: 64.14%
2023-04-01 17:04:34,970 ----------------
2023-04-01 17:04:40,045   19  =>  85   		Training 486 pattern with 61.46% 	Forward time: 	 4.76 sec
2023-04-01 17:04:40,045 			Loss:    4.310e-02    			Backward time: 	 0.30 sec 
2023-04-01 17:04:40,141 			Learning rate: weights:   1.000e-03    
2023-04-01 17:04:40,141 			Last test performance: 64.14%
2023-04-01 17:04:40,141 ----------------
2023-04-01 17:04:45,085   19  =>  86   		Training 486 pattern with 59.79% 	Forward time: 	 4.56 sec
2023-04-01 17:04:45,085 			Loss:    4.689e-02    			Backward time: 	 0.36 sec 
2023-04-01 17:04:45,369 			Learning rate: weights:   1.000e-03    
2023-04-01 17:04:45,371 			Last test performance: 64.14%
2023-04-01 17:04:45,372 ----------------
2023-04-01 17:04:50,497   19  =>  87   		Training 486 pattern with 68.12% 	Forward time: 	 4.68 sec
2023-04-01 17:04:50,498 			Loss:    3.910e-02    			Backward time: 	 0.38 sec 
2023-04-01 17:04:50,670 			Learning rate: weights:   1.000e-03    
2023-04-01 17:04:50,671 			Last test performance: 64.14%
2023-04-01 17:04:50,671 ----------------
2023-04-01 17:04:55,448   19  =>  88   		Training 486 pattern with 63.33% 	Forward time: 	 4.26 sec
2023-04-01 17:04:55,449 			Loss:    4.609e-02    			Backward time: 	 0.48 sec 
2023-04-01 17:04:55,554 			Learning rate: weights:   1.000e-03    
2023-04-01 17:04:55,554 			Last test performance: 64.14%
2023-04-01 17:04:55,554 ----------------
2023-04-01 17:04:59,446   19  =>  89   		Training 486 pattern with 61.67% 	Forward time: 	 3.70 sec
2023-04-01 17:04:59,447 			Loss:    4.324e-02    			Backward time: 	 0.16 sec 
2023-04-01 17:04:59,532 			Learning rate: weights:   1.000e-03    
2023-04-01 17:04:59,532 			Last test performance: 64.14%
2023-04-01 17:04:59,533 ----------------
2023-04-01 17:05:05,348   19  =>  90   		Training 486 pattern with 63.12% 	Forward time: 	 5.54 sec
2023-04-01 17:05:05,349 			Loss:    4.242e-02    			Backward time: 	 0.25 sec 
2023-04-01 17:05:05,566 			Learning rate: weights:   1.000e-03    
2023-04-01 17:05:05,567 			Last test performance: 64.14%
2023-04-01 17:05:05,567 ----------------
2023-04-01 17:05:10,583   19  =>  91   		Training 486 pattern with 65.21% 	Forward time: 	 4.64 sec
2023-04-01 17:05:10,583 			Loss:    3.974e-02    			Backward time: 	 0.32 sec 
2023-04-01 17:05:10,677 			Learning rate: weights:   1.000e-03    
2023-04-01 17:05:10,677 			Last test performance: 64.14%
2023-04-01 17:05:10,677 ----------------
2023-04-01 17:05:16,355   19  =>  92   		Training 486 pattern with 66.88% 	Forward time: 	 5.12 sec
2023-04-01 17:05:16,355 			Loss:    4.240e-02    			Backward time: 	 0.54 sec 
2023-04-01 17:05:16,451 			Learning rate: weights:   1.000e-03    
2023-04-01 17:05:16,452 			Last test performance: 64.14%
2023-04-01 17:05:16,452 ----------------
2023-04-01 17:05:21,985   19  =>  93   		Training 486 pattern with 63.12% 	Forward time: 	 4.90 sec
2023-04-01 17:05:21,986 			Loss:    4.338e-02    			Backward time: 	 0.60 sec 
2023-04-01 17:05:22,113 			Learning rate: weights:   1.000e-03    
2023-04-01 17:05:22,113 			Last test performance: 64.14%
2023-04-01 17:05:22,113 ----------------
2023-04-01 17:05:27,720   19  =>  94   		Training 486 pattern with 61.67% 	Forward time: 	 5.24 sec
2023-04-01 17:05:27,720 			Loss:    4.349e-02    			Backward time: 	 0.33 sec 
2023-04-01 17:05:27,981 			Learning rate: weights:   1.000e-03    
2023-04-01 17:05:27,981 			Last test performance: 64.14%
2023-04-01 17:05:27,981 ----------------
2023-04-01 17:05:32,616   19  =>  95   		Training 486 pattern with 62.92% 	Forward time: 	 4.15 sec
2023-04-01 17:05:32,616 			Loss:    4.592e-02    			Backward time: 	 0.46 sec 
2023-04-01 17:05:32,798 			Learning rate: weights:   1.000e-03    
2023-04-01 17:05:32,798 			Last test performance: 64.14%
2023-04-01 17:05:32,798 ----------------
2023-04-01 17:05:37,457   19  =>  96   		Training 486 pattern with 64.38% 	Forward time: 	 4.20 sec
2023-04-01 17:05:37,457 			Loss:    4.324e-02    			Backward time: 	 0.44 sec 
2023-04-01 17:05:37,631 			Learning rate: weights:   1.000e-03    
2023-04-01 17:05:37,631 			Last test performance: 64.14%
2023-04-01 17:05:37,631 ----------------
2023-04-01 17:05:42,631   19  =>  97   		Training 486 pattern with 63.96% 	Forward time: 	 4.46 sec
2023-04-01 17:05:42,631 			Loss:    4.395e-02    			Backward time: 	 0.52 sec 
2023-04-01 17:05:42,761 			Learning rate: weights:   1.000e-03    
2023-04-01 17:05:42,762 			Last test performance: 64.14%
2023-04-01 17:05:42,762 ----------------
2023-04-01 17:05:48,637   19  =>  98   		Training 486 pattern with 65.62% 	Forward time: 	 5.49 sec
2023-04-01 17:05:48,637 			Loss:    4.090e-02    			Backward time: 	 0.36 sec 
2023-04-01 17:05:48,769 			Learning rate: weights:   1.000e-03    
2023-04-01 17:05:48,769 			Last test performance: 64.14%
2023-04-01 17:05:48,770 ----------------
2023-04-01 17:05:54,232   19  =>  99   		Training 486 pattern with 68.12% 	Forward time: 	 5.12 sec
2023-04-01 17:05:54,232 			Loss:    4.030e-02    			Backward time: 	 0.30 sec 
2023-04-01 17:05:54,325 			Learning rate: weights:   1.000e-03    
2023-04-01 17:05:54,326 			Last test performance: 64.14%
2023-04-01 17:05:54,326 ----------------
2023-04-01 17:05:59,289   19  => 100   		Training 486 pattern with 61.88% 	Forward time: 	 4.57 sec
2023-04-01 17:05:59,289 			Loss:    4.497e-02    			Backward time: 	 0.37 sec 
2023-04-01 17:05:59,462 			Learning rate: weights:   1.000e-03    
2023-04-01 17:05:59,462 			Last test performance: 64.14%
2023-04-01 17:05:59,462 ----------------
2023-04-01 17:06:05,160   19  => 101   		Training 486 pattern with 60.83% 	Forward time: 	 5.41 sec
2023-04-01 17:06:05,160 			Loss:    4.406e-02    			Backward time: 	 0.26 sec 
2023-04-01 17:06:05,371 			Learning rate: weights:   1.000e-03    
2023-04-01 17:06:05,371 			Last test performance: 64.14%
2023-04-01 17:06:05,371 ----------------
2023-04-01 17:06:10,715   19  => 102   		Training 486 pattern with 64.38% 	Forward time: 	 4.76 sec
2023-04-01 17:06:10,716 			Loss:    4.362e-02    			Backward time: 	 0.50 sec 
2023-04-01 17:06:10,868 			Learning rate: weights:   1.000e-03    
2023-04-01 17:06:10,869 			Last test performance: 64.14%
2023-04-01 17:06:10,869 ----------------
2023-04-01 17:06:15,887   19  => 103   		Training 486 pattern with 60.83% 	Forward time: 	 4.61 sec
2023-04-01 17:06:15,887 			Loss:    4.601e-02    			Backward time: 	 0.35 sec 
2023-04-01 17:06:16,203 			Learning rate: weights:   1.000e-03    
2023-04-01 17:06:16,203 			Last test performance: 64.14%
2023-04-01 17:06:16,203 ----------------
2023-04-01 17:06:18,008 
2023-04-01 17:06:18,008 Testing:
2023-04-01 17:06:18,297 		24 of 10000 with 75.00% 	 Time used:  0.29 sec
2023-04-01 17:06:18,390 		48 of 10000 with 70.83% 	 Time used:  0.09 sec
2023-04-01 17:06:18,678 		72 of 10000 with 68.06% 	 Time used:  0.29 sec
2023-04-01 17:06:18,777 		96 of 10000 with 67.71% 	 Time used:  0.10 sec
2023-04-01 17:06:19,076 		120 of 10000 with 67.50% 	 Time used:  0.30 sec
2023-04-01 17:06:19,304 		144 of 10000 with 67.36% 	 Time used:  0.23 sec
2023-04-01 17:06:19,621 		168 of 10000 with 69.05% 	 Time used:  0.31 sec
2023-04-01 17:06:19,718 		192 of 10000 with 68.23% 	 Time used:  0.10 sec
2023-04-01 17:06:19,978 		216 of 10000 with 67.59% 	 Time used:  0.26 sec
2023-04-01 17:06:20,292 		240 of 10000 with 66.25% 	 Time used:  0.31 sec
2023-04-01 17:06:20,594 		264 of 10000 with 65.91% 	 Time used:  0.30 sec
2023-04-01 17:06:20,894 		288 of 10000 with 64.58% 	 Time used:  0.30 sec
2023-04-01 17:06:20,989 		312 of 10000 with 65.38% 	 Time used:  0.09 sec
2023-04-01 17:06:21,247 		336 of 10000 with 65.18% 	 Time used:  0.26 sec
2023-04-01 17:06:21,562 		360 of 10000 with 64.44% 	 Time used:  0.31 sec
2023-04-01 17:06:21,868 		384 of 10000 with 65.10% 	 Time used:  0.30 sec
2023-04-01 17:06:22,176 		408 of 10000 with 64.95% 	 Time used:  0.31 sec
2023-04-01 17:06:22,462 		432 of 10000 with 64.58% 	 Time used:  0.28 sec
2023-04-01 17:06:22,741 		456 of 10000 with 64.91% 	 Time used:  0.28 sec
2023-04-01 17:06:23,047 		480 of 10000 with 64.38% 	 Time used:  0.30 sec
2023-04-01 17:06:23,294 		504 of 10000 with 64.68% 	 Time used:  0.25 sec
2023-04-01 17:06:23,558 		528 of 10000 with 64.77% 	 Time used:  0.26 sec
2023-04-01 17:06:23,833 		552 of 10000 with 65.22% 	 Time used:  0.27 sec
2023-04-01 17:06:24,140 		576 of 10000 with 65.28% 	 Time used:  0.30 sec
2023-04-01 17:06:24,406 		600 of 10000 with 65.50% 	 Time used:  0.26 sec
2023-04-01 17:06:24,715 		624 of 10000 with 66.19% 	 Time used:  0.31 sec
2023-04-01 17:06:25,003 		648 of 10000 with 66.20% 	 Time used:  0.29 sec
2023-04-01 17:06:25,297 		672 of 10000 with 66.52% 	 Time used:  0.29 sec
2023-04-01 17:06:25,588 		696 of 10000 with 65.80% 	 Time used:  0.29 sec
2023-04-01 17:06:25,861 		720 of 10000 with 66.11% 	 Time used:  0.27 sec
2023-04-01 17:06:26,147 		744 of 10000 with 66.13% 	 Time used:  0.28 sec
2023-04-01 17:06:26,500 		768 of 10000 with 66.02% 	 Time used:  0.35 sec
2023-04-01 17:06:26,718 		792 of 10000 with 66.54% 	 Time used:  0.22 sec
2023-04-01 17:06:27,025 		816 of 10000 with 66.67% 	 Time used:  0.31 sec
2023-04-01 17:06:27,267 		840 of 10000 with 66.79% 	 Time used:  0.24 sec
2023-04-01 17:06:27,638 		864 of 10000 with 66.90% 	 Time used:  0.37 sec
2023-04-01 17:06:27,937 		888 of 10000 with 67.12% 	 Time used:  0.30 sec
2023-04-01 17:06:28,238 		912 of 10000 with 66.89% 	 Time used:  0.30 sec
2023-04-01 17:06:28,576 		936 of 10000 with 66.56% 	 Time used:  0.34 sec
2023-04-01 17:06:28,868 		960 of 10000 with 66.67% 	 Time used:  0.29 sec
2023-04-01 17:06:29,167 		984 of 10000 with 66.97% 	 Time used:  0.30 sec
2023-04-01 17:06:29,274 		1008 of 10000 with 67.06% 	 Time used:  0.11 sec
2023-04-01 17:06:29,627 		1032 of 10000 with 67.25% 	 Time used:  0.35 sec
2023-04-01 17:06:29,902 		1056 of 10000 with 66.67% 	 Time used:  0.27 sec
2023-04-01 17:06:30,159 		1080 of 10000 with 66.85% 	 Time used:  0.26 sec
2023-04-01 17:06:30,396 		1104 of 10000 with 66.76% 	 Time used:  0.24 sec
2023-04-01 17:06:30,724 		1128 of 10000 with 66.84% 	 Time used:  0.33 sec
2023-04-01 17:06:30,999 		1152 of 10000 with 66.75% 	 Time used:  0.27 sec
2023-04-01 17:06:31,277 		1176 of 10000 with 67.09% 	 Time used:  0.28 sec
2023-04-01 17:06:31,568 		1200 of 10000 with 67.58% 	 Time used:  0.29 sec
2023-04-01 17:06:31,870 		1224 of 10000 with 67.57% 	 Time used:  0.30 sec
2023-04-01 17:06:32,170 		1248 of 10000 with 67.47% 	 Time used:  0.30 sec
2023-04-01 17:06:32,470 		1272 of 10000 with 67.45% 	 Time used:  0.30 sec
2023-04-01 17:06:32,789 		1296 of 10000 with 67.28% 	 Time used:  0.32 sec
2023-04-01 17:06:33,109 		1320 of 10000 with 67.42% 	 Time used:  0.32 sec
2023-04-01 17:06:33,381 		1344 of 10000 with 67.49% 	 Time used:  0.27 sec
2023-04-01 17:06:33,702 		1368 of 10000 with 67.76% 	 Time used:  0.32 sec
2023-04-01 17:06:34,004 		1392 of 10000 with 67.67% 	 Time used:  0.30 sec
2023-04-01 17:06:34,311 		1416 of 10000 with 67.87% 	 Time used:  0.31 sec
2023-04-01 17:06:34,642 		1440 of 10000 with 67.78% 	 Time used:  0.33 sec
2023-04-01 17:06:34,938 		1464 of 10000 with 67.76% 	 Time used:  0.29 sec
2023-04-01 17:06:35,227 		1488 of 10000 with 67.74% 	 Time used:  0.29 sec
2023-04-01 17:06:35,499 		1512 of 10000 with 67.46% 	 Time used:  0.27 sec
2023-04-01 17:06:35,776 		1536 of 10000 with 67.25% 	 Time used:  0.28 sec
2023-04-01 17:06:36,073 		1560 of 10000 with 67.18% 	 Time used:  0.30 sec
2023-04-01 17:06:36,400 		1584 of 10000 with 66.98% 	 Time used:  0.33 sec
2023-04-01 17:06:36,699 		1608 of 10000 with 66.79% 	 Time used:  0.30 sec
2023-04-01 17:06:37,041 		1632 of 10000 with 66.73% 	 Time used:  0.34 sec
2023-04-01 17:06:37,340 		1656 of 10000 with 66.79% 	 Time used:  0.30 sec
2023-04-01 17:06:37,689 		1680 of 10000 with 66.85% 	 Time used:  0.35 sec
2023-04-01 17:06:37,988 		1704 of 10000 with 66.90% 	 Time used:  0.30 sec
2023-04-01 17:06:38,329 		1728 of 10000 with 67.01% 	 Time used:  0.34 sec
2023-04-01 17:06:38,645 		1752 of 10000 with 67.01% 	 Time used:  0.31 sec
2023-04-01 17:06:38,946 		1776 of 10000 with 67.06% 	 Time used:  0.30 sec
2023-04-01 17:06:39,179 		1800 of 10000 with 66.94% 	 Time used:  0.23 sec
2023-04-01 17:06:39,515 		1824 of 10000 with 67.00% 	 Time used:  0.33 sec
2023-04-01 17:06:39,605 		1848 of 10000 with 67.05% 	 Time used:  0.09 sec
2023-04-01 17:06:39,892 		1872 of 10000 with 67.15% 	 Time used:  0.29 sec
2023-04-01 17:06:40,243 		1896 of 10000 with 67.30% 	 Time used:  0.35 sec
2023-04-01 17:06:40,534 		1920 of 10000 with 67.29% 	 Time used:  0.29 sec
2023-04-01 17:06:40,806 		1944 of 10000 with 67.18% 	 Time used:  0.27 sec
2023-04-01 17:06:41,072 		1968 of 10000 with 67.17% 	 Time used:  0.27 sec
2023-04-01 17:06:41,176 		1992 of 10000 with 67.17% 	 Time used:  0.10 sec
2023-04-01 17:06:41,296 		2016 of 10000 with 67.11% 	 Time used:  0.12 sec
2023-04-01 17:06:41,417 		2040 of 10000 with 66.91% 	 Time used:  0.12 sec
2023-04-01 17:06:41,536 		2064 of 10000 with 66.91% 	 Time used:  0.12 sec
2023-04-01 17:06:41,758 		2088 of 10000 with 66.71% 	 Time used:  0.22 sec
2023-04-01 17:06:41,877 		2112 of 10000 with 66.76% 	 Time used:  0.12 sec
2023-04-01 17:06:41,997 		2136 of 10000 with 66.76% 	 Time used:  0.12 sec
2023-04-01 17:06:42,282 		2160 of 10000 with 66.76% 	 Time used:  0.28 sec
2023-04-01 17:06:42,553 		2184 of 10000 with 66.71% 	 Time used:  0.27 sec
2023-04-01 17:06:42,666 		2208 of 10000 with 66.76% 	 Time used:  0.11 sec
2023-04-01 17:06:42,979 		2232 of 10000 with 66.80% 	 Time used:  0.31 sec
2023-04-01 17:06:43,285 		2256 of 10000 with 66.71% 	 Time used:  0.30 sec
2023-04-01 17:06:43,559 		2280 of 10000 with 66.75% 	 Time used:  0.27 sec
2023-04-01 17:06:43,864 		2304 of 10000 with 66.67% 	 Time used:  0.30 sec
2023-04-01 17:06:44,102 		2328 of 10000 with 66.62% 	 Time used:  0.24 sec
2023-04-01 17:06:44,433 		2352 of 10000 with 66.75% 	 Time used:  0.33 sec
2023-04-01 17:06:44,723 		2376 of 10000 with 66.75% 	 Time used:  0.29 sec
2023-04-01 17:06:45,010 		2400 of 10000 with 66.79% 	 Time used:  0.29 sec
2023-04-01 17:06:45,309 		2424 of 10000 with 66.75% 	 Time used:  0.30 sec
2023-04-01 17:06:45,594 		2448 of 10000 with 66.79% 	 Time used:  0.28 sec
2023-04-01 17:06:45,905 		2472 of 10000 with 66.83% 	 Time used:  0.31 sec
2023-04-01 17:06:46,217 		2496 of 10000 with 66.91% 	 Time used:  0.31 sec
2023-04-01 17:06:46,516 		2520 of 10000 with 66.94% 	 Time used:  0.30 sec
2023-04-01 17:06:46,767 		2544 of 10000 with 66.67% 	 Time used:  0.25 sec
2023-04-01 17:06:47,086 		2568 of 10000 with 66.74% 	 Time used:  0.32 sec
2023-04-01 17:06:47,364 		2592 of 10000 with 66.71% 	 Time used:  0.28 sec
2023-04-01 17:06:47,694 		2616 of 10000 with 66.70% 	 Time used:  0.33 sec
2023-04-01 17:06:47,994 		2640 of 10000 with 66.67% 	 Time used:  0.30 sec
2023-04-01 17:06:48,298 		2664 of 10000 with 66.74% 	 Time used:  0.30 sec
2023-04-01 17:06:48,401 		2688 of 10000 with 66.67% 	 Time used:  0.10 sec
2023-04-01 17:06:48,685 		2712 of 10000 with 66.59% 	 Time used:  0.28 sec
2023-04-01 17:06:48,788 		2736 of 10000 with 66.63% 	 Time used:  0.10 sec
2023-04-01 17:06:49,156 		2760 of 10000 with 66.59% 	 Time used:  0.37 sec
2023-04-01 17:06:49,235 		2784 of 10000 with 66.49% 	 Time used:  0.08 sec
2023-04-01 17:06:49,522 		2808 of 10000 with 66.49% 	 Time used:  0.29 sec
2023-04-01 17:06:49,621 		2832 of 10000 with 66.42% 	 Time used:  0.10 sec
2023-04-01 17:06:49,968 		2856 of 10000 with 66.35% 	 Time used:  0.35 sec
2023-04-01 17:06:50,060 		2880 of 10000 with 66.39% 	 Time used:  0.09 sec
2023-04-01 17:06:50,374 		2904 of 10000 with 66.39% 	 Time used:  0.31 sec
2023-04-01 17:06:50,458 		2928 of 10000 with 66.36% 	 Time used:  0.08 sec
2023-04-01 17:06:50,777 		2952 of 10000 with 66.46% 	 Time used:  0.32 sec
2023-04-01 17:06:50,861 		2976 of 10000 with 66.47% 	 Time used:  0.08 sec
2023-04-01 17:06:51,061 		3000 of 10000 with 66.30% 	 Time used:  0.20 sec
2023-04-01 17:06:51,437 		3024 of 10000 with 66.34% 	 Time used:  0.37 sec
2023-04-01 17:06:51,517 		3048 of 10000 with 66.31% 	 Time used:  0.08 sec
2023-04-01 17:06:51,775 		3072 of 10000 with 66.18% 	 Time used:  0.26 sec
2023-04-01 17:06:52,052 		3096 of 10000 with 66.12% 	 Time used:  0.28 sec
2023-04-01 17:06:52,356 		3120 of 10000 with 66.09% 	 Time used:  0.30 sec
2023-04-01 17:06:52,650 		3144 of 10000 with 66.13% 	 Time used:  0.29 sec
2023-04-01 17:06:52,733 		3168 of 10000 with 66.10% 	 Time used:  0.08 sec
2023-04-01 17:06:53,051 		3192 of 10000 with 66.13% 	 Time used:  0.32 sec
2023-04-01 17:06:53,308 		3216 of 10000 with 66.04% 	 Time used:  0.26 sec
2023-04-01 17:06:53,614 		3240 of 10000 with 65.99% 	 Time used:  0.30 sec
2023-04-01 17:06:53,710 		3264 of 10000 with 65.96% 	 Time used:  0.10 sec
2023-04-01 17:06:54,012 		3288 of 10000 with 66.03% 	 Time used:  0.30 sec
2023-04-01 17:06:54,109 		3312 of 10000 with 66.09% 	 Time used:  0.10 sec
2023-04-01 17:06:54,330 		3336 of 10000 with 66.01% 	 Time used:  0.22 sec
2023-04-01 17:06:54,738 		3360 of 10000 with 65.89% 	 Time used:  0.41 sec
2023-04-01 17:06:54,876 		3384 of 10000 with 65.93% 	 Time used:  0.14 sec
2023-04-01 17:06:55,146 		3408 of 10000 with 65.96% 	 Time used:  0.27 sec
2023-04-01 17:06:55,469 		3432 of 10000 with 65.91% 	 Time used:  0.32 sec
2023-04-01 17:06:55,779 		3456 of 10000 with 65.83% 	 Time used:  0.31 sec
2023-04-01 17:06:56,080 		3480 of 10000 with 65.98% 	 Time used:  0.30 sec
2023-04-01 17:06:56,380 		3504 of 10000 with 65.87% 	 Time used:  0.30 sec
2023-04-01 17:06:56,690 		3528 of 10000 with 65.79% 	 Time used:  0.31 sec
2023-04-01 17:06:56,998 		3552 of 10000 with 65.91% 	 Time used:  0.31 sec
2023-04-01 17:06:57,274 		3576 of 10000 with 66.00% 	 Time used:  0.27 sec
2023-04-01 17:06:57,594 		3600 of 10000 with 66.06% 	 Time used:  0.32 sec
2023-04-01 17:06:57,879 		3624 of 10000 with 65.92% 	 Time used:  0.28 sec
2023-04-01 17:06:58,168 		3648 of 10000 with 65.93% 	 Time used:  0.29 sec
2023-04-01 17:06:58,468 		3672 of 10000 with 65.96% 	 Time used:  0.30 sec
2023-04-01 17:06:58,761 		3696 of 10000 with 65.85% 	 Time used:  0.29 sec
2023-04-01 17:06:58,857 		3720 of 10000 with 65.86% 	 Time used:  0.10 sec
2023-04-01 17:06:59,133 		3744 of 10000 with 65.81% 	 Time used:  0.27 sec
2023-04-01 17:06:59,439 		3768 of 10000 with 65.76% 	 Time used:  0.31 sec
2023-04-01 17:06:59,700 		3792 of 10000 with 65.72% 	 Time used:  0.26 sec
2023-04-01 17:07:00,019 		3816 of 10000 with 65.78% 	 Time used:  0.32 sec
2023-04-01 17:07:00,338 		3840 of 10000 with 65.81% 	 Time used:  0.32 sec
2023-04-01 17:07:00,633 		3864 of 10000 with 65.84% 	 Time used:  0.29 sec
2023-04-01 17:07:00,869 		3888 of 10000 with 65.90% 	 Time used:  0.24 sec
2023-04-01 17:07:01,181 		3912 of 10000 with 65.77% 	 Time used:  0.31 sec
2023-04-01 17:07:01,515 		3936 of 10000 with 65.83% 	 Time used:  0.33 sec
2023-04-01 17:07:01,628 		3960 of 10000 with 65.83% 	 Time used:  0.11 sec
2023-04-01 17:07:02,040 		3984 of 10000 with 65.76% 	 Time used:  0.41 sec
2023-04-01 17:07:02,342 		4008 of 10000 with 65.82% 	 Time used:  0.30 sec
2023-04-01 17:07:02,642 		4032 of 10000 with 65.92% 	 Time used:  0.30 sec
2023-04-01 17:07:02,912 		4056 of 10000 with 65.85% 	 Time used:  0.27 sec
2023-04-01 17:07:03,238 		4080 of 10000 with 65.96% 	 Time used:  0.32 sec
2023-04-01 17:07:03,532 		4104 of 10000 with 65.94% 	 Time used:  0.29 sec
2023-04-01 17:07:03,763 		4128 of 10000 with 65.92% 	 Time used:  0.23 sec
2023-04-01 17:07:04,091 		4152 of 10000 with 65.87% 	 Time used:  0.33 sec
2023-04-01 17:07:04,176 		4176 of 10000 with 65.90% 	 Time used:  0.08 sec
2023-04-01 17:07:04,438 		4200 of 10000 with 65.95% 	 Time used:  0.26 sec
2023-04-01 17:07:04,747 		4224 of 10000 with 65.91% 	 Time used:  0.30 sec
2023-04-01 17:07:04,828 		4248 of 10000 with 65.98% 	 Time used:  0.08 sec
2023-04-01 17:07:05,106 		4272 of 10000 with 66.06% 	 Time used:  0.28 sec
2023-04-01 17:07:05,431 		4296 of 10000 with 66.01% 	 Time used:  0.32 sec
2023-04-01 17:07:05,511 		4320 of 10000 with 66.00% 	 Time used:  0.08 sec
2023-04-01 17:07:05,840 		4344 of 10000 with 66.02% 	 Time used:  0.33 sec
2023-04-01 17:07:06,138 		4368 of 10000 with 66.03% 	 Time used:  0.30 sec
2023-04-01 17:07:06,229 		4392 of 10000 with 66.12% 	 Time used:  0.09 sec
2023-04-01 17:07:06,552 		4416 of 10000 with 66.17% 	 Time used:  0.32 sec
2023-04-01 17:07:06,834 		4440 of 10000 with 66.26% 	 Time used:  0.28 sec
2023-04-01 17:07:06,914 		4464 of 10000 with 66.26% 	 Time used:  0.08 sec
2023-04-01 17:07:07,176 		4488 of 10000 with 66.24% 	 Time used:  0.26 sec
2023-04-01 17:07:07,424 		4512 of 10000 with 66.27% 	 Time used:  0.24 sec
2023-04-01 17:07:07,716 		4536 of 10000 with 66.31% 	 Time used:  0.29 sec
2023-04-01 17:07:07,927 		4560 of 10000 with 66.25% 	 Time used:  0.21 sec
2023-04-01 17:07:08,290 		4584 of 10000 with 66.23% 	 Time used:  0.36 sec
2023-04-01 17:07:08,523 		4608 of 10000 with 66.19% 	 Time used:  0.23 sec
2023-04-01 17:07:08,861 		4632 of 10000 with 66.11% 	 Time used:  0.34 sec
2023-04-01 17:07:08,958 		4656 of 10000 with 66.09% 	 Time used:  0.10 sec
2023-04-01 17:07:09,291 		4680 of 10000 with 66.11% 	 Time used:  0.33 sec
2023-04-01 17:07:09,583 		4704 of 10000 with 66.14% 	 Time used:  0.29 sec
2023-04-01 17:07:09,826 		4728 of 10000 with 66.12% 	 Time used:  0.24 sec
2023-04-01 17:07:10,142 		4752 of 10000 with 66.12% 	 Time used:  0.32 sec
2023-04-01 17:07:10,232 		4776 of 10000 with 66.12% 	 Time used:  0.09 sec
2023-04-01 17:07:10,485 		4800 of 10000 with 66.12% 	 Time used:  0.25 sec
2023-04-01 17:07:10,726 		4824 of 10000 with 66.11% 	 Time used:  0.24 sec
2023-04-01 17:07:10,918 		4848 of 10000 with 66.11% 	 Time used:  0.19 sec
2023-04-01 17:07:11,249 		4872 of 10000 with 66.11% 	 Time used:  0.33 sec
2023-04-01 17:07:11,546 		4896 of 10000 with 66.14% 	 Time used:  0.30 sec
2023-04-01 17:07:11,628 		4920 of 10000 with 66.16% 	 Time used:  0.08 sec
2023-04-01 17:07:12,020 		4944 of 10000 with 66.18% 	 Time used:  0.39 sec
2023-04-01 17:07:12,149 		4968 of 10000 with 66.18% 	 Time used:  0.13 sec
2023-04-01 17:07:12,298 		4992 of 10000 with 66.19% 	 Time used:  0.15 sec
2023-04-01 17:07:12,589 		5016 of 10000 with 66.19% 	 Time used:  0.29 sec
2023-04-01 17:07:12,789 		5040 of 10000 with 66.23% 	 Time used:  0.20 sec
2023-04-01 17:07:13,074 		5064 of 10000 with 66.27% 	 Time used:  0.28 sec
2023-04-01 17:07:13,179 		5088 of 10000 with 66.25% 	 Time used:  0.10 sec
2023-04-01 17:07:13,635 		5112 of 10000 with 66.22% 	 Time used:  0.45 sec
2023-04-01 17:07:13,739 		5136 of 10000 with 66.18% 	 Time used:  0.10 sec
2023-04-01 17:07:14,035 		5160 of 10000 with 66.18% 	 Time used:  0.29 sec
2023-04-01 17:07:14,345 		5184 of 10000 with 66.13% 	 Time used:  0.31 sec
2023-04-01 17:07:14,552 		5208 of 10000 with 66.05% 	 Time used:  0.21 sec
2023-04-01 17:07:14,909 		5232 of 10000 with 66.06% 	 Time used:  0.36 sec
2023-04-01 17:07:15,156 		5256 of 10000 with 66.02% 	 Time used:  0.25 sec
2023-04-01 17:07:15,458 		5280 of 10000 with 66.04% 	 Time used:  0.30 sec
2023-04-01 17:07:15,734 		5304 of 10000 with 66.04% 	 Time used:  0.28 sec
2023-04-01 17:07:16,050 		5328 of 10000 with 65.97% 	 Time used:  0.32 sec
2023-04-01 17:07:16,286 		5352 of 10000 with 65.84% 	 Time used:  0.23 sec
2023-04-01 17:07:16,581 		5376 of 10000 with 65.76% 	 Time used:  0.29 sec
2023-04-01 17:07:16,684 		5400 of 10000 with 65.67% 	 Time used:  0.10 sec
2023-04-01 17:07:16,999 		5424 of 10000 with 65.62% 	 Time used:  0.31 sec
2023-04-01 17:07:17,248 		5448 of 10000 with 65.64% 	 Time used:  0.25 sec
2023-04-01 17:07:17,599 		5472 of 10000 with 65.68% 	 Time used:  0.35 sec
2023-04-01 17:07:17,683 		5496 of 10000 with 65.68% 	 Time used:  0.08 sec
2023-04-01 17:07:17,960 		5520 of 10000 with 65.71% 	 Time used:  0.28 sec
2023-04-01 17:07:18,252 		5544 of 10000 with 65.73% 	 Time used:  0.29 sec
2023-04-01 17:07:18,349 		5568 of 10000 with 65.70% 	 Time used:  0.10 sec
2023-04-01 17:07:18,725 		5592 of 10000 with 65.68% 	 Time used:  0.37 sec
2023-04-01 17:07:18,806 		5616 of 10000 with 65.72% 	 Time used:  0.08 sec
2023-04-01 17:07:19,138 		5640 of 10000 with 65.71% 	 Time used:  0.33 sec
2023-04-01 17:07:19,241 		5664 of 10000 with 65.64% 	 Time used:  0.10 sec
2023-04-01 17:07:19,506 		5688 of 10000 with 65.68% 	 Time used:  0.26 sec
2023-04-01 17:07:19,814 		5712 of 10000 with 65.76% 	 Time used:  0.31 sec
2023-04-01 17:07:20,124 		5736 of 10000 with 65.79% 	 Time used:  0.31 sec
2023-04-01 17:07:20,449 		5760 of 10000 with 65.75% 	 Time used:  0.32 sec
2023-04-01 17:07:20,757 		5784 of 10000 with 65.77% 	 Time used:  0.31 sec
2023-04-01 17:07:21,051 		5808 of 10000 with 65.72% 	 Time used:  0.29 sec
2023-04-01 17:07:21,280 		5832 of 10000 with 65.74% 	 Time used:  0.23 sec
2023-04-01 17:07:21,583 		5856 of 10000 with 65.69% 	 Time used:  0.30 sec
2023-04-01 17:07:21,684 		5880 of 10000 with 65.68% 	 Time used:  0.10 sec
2023-04-01 17:07:21,958 		5904 of 10000 with 65.62% 	 Time used:  0.27 sec
2023-04-01 17:07:22,258 		5928 of 10000 with 65.62% 	 Time used:  0.30 sec
2023-04-01 17:07:22,350 		5952 of 10000 with 65.66% 	 Time used:  0.09 sec
2023-04-01 17:07:22,685 		5976 of 10000 with 65.68% 	 Time used:  0.33 sec
2023-04-01 17:07:22,985 		6000 of 10000 with 65.62% 	 Time used:  0.30 sec
2023-04-01 17:07:23,068 		6024 of 10000 with 65.54% 	 Time used:  0.08 sec
2023-04-01 17:07:23,347 		6048 of 10000 with 65.58% 	 Time used:  0.28 sec
2023-04-01 17:07:23,667 		6072 of 10000 with 65.51% 	 Time used:  0.32 sec
2023-04-01 17:07:23,745 		6096 of 10000 with 65.50% 	 Time used:  0.08 sec
2023-04-01 17:07:24,143 		6120 of 10000 with 65.59% 	 Time used:  0.40 sec
2023-04-01 17:07:24,430 		6144 of 10000 with 65.61% 	 Time used:  0.29 sec
2023-04-01 17:07:24,721 		6168 of 10000 with 65.56% 	 Time used:  0.29 sec
2023-04-01 17:07:25,015 		6192 of 10000 with 65.55% 	 Time used:  0.29 sec
2023-04-01 17:07:25,308 		6216 of 10000 with 65.48% 	 Time used:  0.29 sec
2023-04-01 17:07:25,558 		6240 of 10000 with 65.46% 	 Time used:  0.25 sec
2023-04-01 17:07:25,682 		6264 of 10000 with 65.50% 	 Time used:  0.12 sec
2023-04-01 17:07:25,981 		6288 of 10000 with 65.54% 	 Time used:  0.30 sec
2023-04-01 17:07:26,307 		6312 of 10000 with 65.57% 	 Time used:  0.32 sec
2023-04-01 17:07:26,541 		6336 of 10000 with 65.59% 	 Time used:  0.23 sec
2023-04-01 17:07:26,803 		6360 of 10000 with 65.61% 	 Time used:  0.26 sec
2023-04-01 17:07:27,088 		6384 of 10000 with 65.59% 	 Time used:  0.28 sec
2023-04-01 17:07:27,194 		6408 of 10000 with 65.57% 	 Time used:  0.10 sec
2023-04-01 17:07:27,481 		6432 of 10000 with 65.58% 	 Time used:  0.29 sec
2023-04-01 17:07:27,638 		6456 of 10000 with 65.58% 	 Time used:  0.16 sec
2023-04-01 17:07:27,780 		6480 of 10000 with 65.62% 	 Time used:  0.14 sec
2023-04-01 17:07:27,909 		6504 of 10000 with 65.58% 	 Time used:  0.13 sec
2023-04-01 17:07:28,047 		6528 of 10000 with 65.56% 	 Time used:  0.14 sec
2023-04-01 17:07:28,368 		6552 of 10000 with 65.57% 	 Time used:  0.32 sec
2023-04-01 17:07:28,651 		6576 of 10000 with 65.56% 	 Time used:  0.28 sec
2023-04-01 17:07:28,954 		6600 of 10000 with 65.53% 	 Time used:  0.30 sec
2023-04-01 17:07:29,235 		6624 of 10000 with 65.58% 	 Time used:  0.28 sec
2023-04-01 17:07:29,317 		6648 of 10000 with 65.54% 	 Time used:  0.08 sec
2023-04-01 17:07:29,587 		6672 of 10000 with 65.51% 	 Time used:  0.27 sec
2023-04-01 17:07:29,874 		6696 of 10000 with 65.52% 	 Time used:  0.29 sec
2023-04-01 17:07:30,175 		6720 of 10000 with 65.49% 	 Time used:  0.30 sec
2023-04-01 17:07:30,474 		6744 of 10000 with 65.52% 	 Time used:  0.30 sec
2023-04-01 17:07:30,789 		6768 of 10000 with 65.53% 	 Time used:  0.31 sec
2023-04-01 17:07:31,080 		6792 of 10000 with 65.52% 	 Time used:  0.29 sec
2023-04-01 17:07:31,247 		6816 of 10000 with 65.54% 	 Time used:  0.17 sec
2023-04-01 17:07:31,530 		6840 of 10000 with 65.53% 	 Time used:  0.28 sec
2023-04-01 17:07:31,857 		6864 of 10000 with 65.53% 	 Time used:  0.33 sec
2023-04-01 17:07:32,158 		6888 of 10000 with 65.46% 	 Time used:  0.30 sec
2023-04-01 17:07:32,254 		6912 of 10000 with 65.48% 	 Time used:  0.09 sec
2023-04-01 17:07:32,438 		6936 of 10000 with 65.41% 	 Time used:  0.18 sec
2023-04-01 17:07:32,787 		6960 of 10000 with 65.42% 	 Time used:  0.35 sec
2023-04-01 17:07:32,922 		6984 of 10000 with 65.38% 	 Time used:  0.13 sec
2023-04-01 17:07:33,045 		7008 of 10000 with 65.35% 	 Time used:  0.12 sec
2023-04-01 17:07:33,327 		7032 of 10000 with 65.32% 	 Time used:  0.28 sec
2023-04-01 17:07:33,576 		7056 of 10000 with 65.36% 	 Time used:  0.25 sec
2023-04-01 17:07:33,864 		7080 of 10000 with 65.37% 	 Time used:  0.29 sec
2023-04-01 17:07:34,142 		7104 of 10000 with 65.37% 	 Time used:  0.28 sec
2023-04-01 17:07:34,233 		7128 of 10000 with 65.35% 	 Time used:  0.09 sec
2023-04-01 17:07:34,588 		7152 of 10000 with 65.31% 	 Time used:  0.35 sec
2023-04-01 17:07:34,687 		7176 of 10000 with 65.38% 	 Time used:  0.10 sec
2023-04-01 17:07:34,837 		7200 of 10000 with 65.38% 	 Time used:  0.15 sec
2023-04-01 17:07:35,134 		7224 of 10000 with 65.34% 	 Time used:  0.30 sec
2023-04-01 17:07:35,470 		7248 of 10000 with 65.31% 	 Time used:  0.33 sec
2023-04-01 17:07:35,779 		7272 of 10000 with 65.36% 	 Time used:  0.31 sec
2023-04-01 17:07:36,080 		7296 of 10000 with 65.34% 	 Time used:  0.30 sec
2023-04-01 17:07:36,389 		7320 of 10000 with 65.31% 	 Time used:  0.31 sec
2023-04-01 17:07:36,612 		7344 of 10000 with 65.40% 	 Time used:  0.22 sec
2023-04-01 17:07:36,932 		7368 of 10000 with 65.40% 	 Time used:  0.32 sec
2023-04-01 17:07:37,235 		7392 of 10000 with 65.46% 	 Time used:  0.30 sec
2023-04-01 17:07:37,532 		7416 of 10000 with 65.41% 	 Time used:  0.30 sec
2023-04-01 17:07:37,838 		7440 of 10000 with 65.44% 	 Time used:  0.30 sec
2023-04-01 17:07:37,965 		7464 of 10000 with 65.42% 	 Time used:  0.13 sec
2023-04-01 17:07:38,313 		7488 of 10000 with 65.44% 	 Time used:  0.35 sec
2023-04-01 17:07:38,549 		7512 of 10000 with 65.50% 	 Time used:  0.23 sec
2023-04-01 17:07:38,662 		7536 of 10000 with 65.51% 	 Time used:  0.11 sec
2023-04-01 17:07:38,975 		7560 of 10000 with 65.49% 	 Time used:  0.31 sec
2023-04-01 17:07:39,293 		7584 of 10000 with 65.52% 	 Time used:  0.32 sec
2023-04-01 17:07:39,590 		7608 of 10000 with 65.51% 	 Time used:  0.30 sec
2023-04-01 17:07:39,893 		7632 of 10000 with 65.58% 	 Time used:  0.30 sec
2023-04-01 17:07:40,194 		7656 of 10000 with 65.61% 	 Time used:  0.30 sec
2023-04-01 17:07:40,501 		7680 of 10000 with 65.62% 	 Time used:  0.31 sec
2023-04-01 17:07:40,806 		7704 of 10000 with 65.63% 	 Time used:  0.30 sec
2023-04-01 17:07:41,186 		7728 of 10000 with 65.59% 	 Time used:  0.38 sec
2023-04-01 17:07:41,475 		7752 of 10000 with 65.62% 	 Time used:  0.29 sec
2023-04-01 17:07:41,765 		7776 of 10000 with 65.65% 	 Time used:  0.29 sec
2023-04-01 17:07:42,042 		7800 of 10000 with 65.65% 	 Time used:  0.28 sec
2023-04-01 17:07:42,310 		7824 of 10000 with 65.62% 	 Time used:  0.27 sec
2023-04-01 17:07:42,629 		7848 of 10000 with 65.58% 	 Time used:  0.32 sec
2023-04-01 17:07:42,730 		7872 of 10000 with 65.56% 	 Time used:  0.10 sec
2023-04-01 17:07:43,017 		7896 of 10000 with 65.59% 	 Time used:  0.29 sec
2023-04-01 17:07:43,335 		7920 of 10000 with 65.56% 	 Time used:  0.32 sec
2023-04-01 17:07:43,418 		7944 of 10000 with 65.61% 	 Time used:  0.08 sec
2023-04-01 17:07:43,663 		7968 of 10000 with 65.60% 	 Time used:  0.24 sec
2023-04-01 17:07:44,047 		7992 of 10000 with 65.59% 	 Time used:  0.38 sec
2023-04-01 17:07:44,136 		8016 of 10000 with 65.63% 	 Time used:  0.09 sec
2023-04-01 17:07:44,360 		8040 of 10000 with 65.63% 	 Time used:  0.22 sec
2023-04-01 17:07:44,709 		8064 of 10000 with 65.66% 	 Time used:  0.35 sec
2023-04-01 17:07:44,912 		8088 of 10000 with 65.67% 	 Time used:  0.20 sec
2023-04-01 17:07:45,256 		8112 of 10000 with 65.66% 	 Time used:  0.34 sec
2023-04-01 17:07:45,543 		8136 of 10000 with 65.62% 	 Time used:  0.29 sec
2023-04-01 17:07:45,640 		8160 of 10000 with 65.67% 	 Time used:  0.10 sec
2023-04-01 17:07:45,893 		8184 of 10000 with 65.66% 	 Time used:  0.25 sec
2023-04-01 17:07:46,214 		8208 of 10000 with 65.68% 	 Time used:  0.32 sec
2023-04-01 17:07:46,411 		8232 of 10000 with 65.67% 	 Time used:  0.20 sec
2023-04-01 17:07:46,812 		8256 of 10000 with 65.71% 	 Time used:  0.40 sec
2023-04-01 17:07:46,896 		8280 of 10000 with 65.70% 	 Time used:  0.08 sec
2023-04-01 17:07:47,046 		8304 of 10000 with 65.64% 	 Time used:  0.15 sec
2023-04-01 17:07:47,320 		8328 of 10000 with 65.60% 	 Time used:  0.27 sec
2023-04-01 17:07:47,465 		8352 of 10000 with 65.59% 	 Time used:  0.14 sec
2023-04-01 17:07:47,813 		8376 of 10000 with 65.60% 	 Time used:  0.35 sec
2023-04-01 17:07:47,894 		8400 of 10000 with 65.61% 	 Time used:  0.08 sec
2023-04-01 17:07:48,226 		8424 of 10000 with 65.59% 	 Time used:  0.33 sec
2023-04-01 17:07:48,546 		8448 of 10000 with 65.62% 	 Time used:  0.32 sec
2023-04-01 17:07:48,799 		8472 of 10000 with 65.59% 	 Time used:  0.25 sec
2023-04-01 17:07:49,110 		8496 of 10000 with 65.55% 	 Time used:  0.31 sec
2023-04-01 17:07:49,348 		8520 of 10000 with 65.59% 	 Time used:  0.24 sec
2023-04-01 17:07:49,640 		8544 of 10000 with 65.59% 	 Time used:  0.29 sec
2023-04-01 17:07:49,737 		8568 of 10000 with 65.56% 	 Time used:  0.10 sec
2023-04-01 17:07:49,912 		8592 of 10000 with 65.54% 	 Time used:  0.17 sec
2023-04-01 17:07:50,195 		8616 of 10000 with 65.56% 	 Time used:  0.28 sec
2023-04-01 17:07:50,488 		8640 of 10000 with 65.52% 	 Time used:  0.29 sec
2023-04-01 17:07:50,583 		8664 of 10000 with 65.52% 	 Time used:  0.09 sec
2023-04-01 17:07:50,964 		8688 of 10000 with 65.49% 	 Time used:  0.38 sec
2023-04-01 17:07:51,231 		8712 of 10000 with 65.51% 	 Time used:  0.27 sec
2023-04-01 17:07:51,456 		8736 of 10000 with 65.51% 	 Time used:  0.22 sec
2023-04-01 17:07:51,772 		8760 of 10000 with 65.49% 	 Time used:  0.31 sec
2023-04-01 17:07:52,015 		8784 of 10000 with 65.51% 	 Time used:  0.24 sec
2023-04-01 17:07:52,275 		8808 of 10000 with 65.52% 	 Time used:  0.26 sec
2023-04-01 17:07:52,569 		8832 of 10000 with 65.51% 	 Time used:  0.29 sec
2023-04-01 17:07:52,844 		8856 of 10000 with 65.50% 	 Time used:  0.27 sec
2023-04-01 17:07:52,947 		8880 of 10000 with 65.51% 	 Time used:  0.10 sec
2023-04-01 17:07:53,252 		8904 of 10000 with 65.51% 	 Time used:  0.30 sec
2023-04-01 17:07:53,525 		8928 of 10000 with 65.52% 	 Time used:  0.27 sec
2023-04-01 17:07:53,620 		8952 of 10000 with 65.52% 	 Time used:  0.09 sec
2023-04-01 17:07:53,804 		8976 of 10000 with 65.51% 	 Time used:  0.18 sec
2023-04-01 17:07:54,137 		9000 of 10000 with 65.51% 	 Time used:  0.33 sec
2023-04-01 17:07:54,485 		9024 of 10000 with 65.53% 	 Time used:  0.35 sec
2023-04-01 17:07:54,720 		9048 of 10000 with 65.51% 	 Time used:  0.23 sec
2023-04-01 17:07:54,955 		9072 of 10000 with 65.54% 	 Time used:  0.23 sec
2023-04-01 17:07:55,217 		9096 of 10000 with 65.56% 	 Time used:  0.26 sec
2023-04-01 17:07:55,505 		9120 of 10000 with 65.61% 	 Time used:  0.29 sec
2023-04-01 17:07:55,613 		9144 of 10000 with 65.62% 	 Time used:  0.11 sec
2023-04-01 17:07:55,735 		9168 of 10000 with 65.65% 	 Time used:  0.12 sec
2023-04-01 17:07:55,974 		9192 of 10000 with 65.67% 	 Time used:  0.24 sec
2023-04-01 17:07:56,210 		9216 of 10000 with 65.68% 	 Time used:  0.24 sec
2023-04-01 17:07:56,512 		9240 of 10000 with 65.66% 	 Time used:  0.30 sec
2023-04-01 17:07:56,826 		9264 of 10000 with 65.68% 	 Time used:  0.31 sec
2023-04-01 17:07:57,112 		9288 of 10000 with 65.69% 	 Time used:  0.28 sec
2023-04-01 17:07:57,403 		9312 of 10000 with 65.67% 	 Time used:  0.29 sec
2023-04-01 17:07:57,487 		9336 of 10000 with 65.71% 	 Time used:  0.08 sec
2023-04-01 17:07:57,842 		9360 of 10000 with 65.71% 	 Time used:  0.35 sec
2023-04-01 17:07:58,076 		9384 of 10000 with 65.71% 	 Time used:  0.23 sec
2023-04-01 17:07:58,325 		9408 of 10000 with 65.76% 	 Time used:  0.25 sec
2023-04-01 17:07:58,641 		9432 of 10000 with 65.77% 	 Time used:  0.32 sec
2023-04-01 17:07:58,959 		9456 of 10000 with 65.75% 	 Time used:  0.32 sec
2023-04-01 17:07:59,204 		9480 of 10000 with 65.74% 	 Time used:  0.24 sec
2023-04-01 17:07:59,521 		9504 of 10000 with 65.72% 	 Time used:  0.32 sec
2023-04-01 17:07:59,787 		9528 of 10000 with 65.68% 	 Time used:  0.26 sec
2023-04-01 17:08:00,109 		9552 of 10000 with 65.67% 	 Time used:  0.32 sec
2023-04-01 17:08:00,192 		9576 of 10000 with 65.69% 	 Time used:  0.08 sec
2023-04-01 17:08:00,460 		9600 of 10000 with 65.70% 	 Time used:  0.27 sec
2023-04-01 17:08:00,759 		9624 of 10000 with 65.68% 	 Time used:  0.30 sec
2023-04-01 17:08:00,861 		9648 of 10000 with 65.69% 	 Time used:  0.10 sec
2023-04-01 17:08:01,111 		9672 of 10000 with 65.75% 	 Time used:  0.25 sec
2023-04-01 17:08:01,445 		9696 of 10000 with 65.73% 	 Time used:  0.33 sec
2023-04-01 17:08:01,660 		9720 of 10000 with 65.72% 	 Time used:  0.21 sec
2023-04-01 17:08:01,774 		9744 of 10000 with 65.71% 	 Time used:  0.11 sec
2023-04-01 17:08:02,145 		9768 of 10000 with 65.69% 	 Time used:  0.37 sec
2023-04-01 17:08:02,426 		9792 of 10000 with 65.70% 	 Time used:  0.28 sec
2023-04-01 17:08:02,834 		9816 of 10000 with 65.73% 	 Time used:  0.41 sec
2023-04-01 17:08:03,118 		9840 of 10000 with 65.70% 	 Time used:  0.28 sec
2023-04-01 17:08:03,434 		9864 of 10000 with 65.66% 	 Time used:  0.31 sec
2023-04-01 17:08:03,531 		9888 of 10000 with 65.65% 	 Time used:  0.10 sec
2023-04-01 17:08:03,855 		9912 of 10000 with 65.65% 	 Time used:  0.32 sec
2023-04-01 17:08:04,136 		9936 of 10000 with 65.64% 	 Time used:  0.28 sec
2023-04-01 17:08:04,246 		9960 of 10000 with 65.64% 	 Time used:  0.11 sec
2023-04-01 17:08:04,623 		9984 of 10000 with 65.62% 	 Time used:  0.38 sec
2023-04-01 17:08:04,729 		10000 of 10000 with 65.62% 	 Time used:  0.11 sec
2023-04-01 17:08:04,729 
2023-04-01 17:08:04,754 			Learning rate: weights:   1.000e-03    
2023-04-01 17:08:04,754 			Last test performance: 65.62%
2023-04-01 17:08:04,754 ----------------
2023-04-01 17:08:09,944   20  =>  0    		Training 486 pattern with 64.79% 	Forward time: 	 4.82 sec
2023-04-01 17:08:09,944 			Loss:    4.200e-02    			Backward time: 	 0.34 sec 
2023-04-01 17:08:10,106 			Learning rate: weights:   1.000e-03    
2023-04-01 17:08:10,106 			Last test performance: 65.62%
2023-04-01 17:08:10,106 ----------------
2023-04-01 17:08:14,490   20  =>  1    		Training 486 pattern with 66.46% 	Forward time: 	 4.08 sec
2023-04-01 17:08:14,490 			Loss:    4.162e-02    			Backward time: 	 0.28 sec 
2023-04-01 17:08:14,699 			Learning rate: weights:   1.000e-03    
2023-04-01 17:08:14,699 			Last test performance: 65.62%
2023-04-01 17:08:14,699 ----------------
2023-04-01 17:08:19,537   20  =>  2    		Training 486 pattern with 64.38% 	Forward time: 	 4.35 sec
2023-04-01 17:08:19,538 			Loss:    4.461e-02    			Backward time: 	 0.47 sec 
2023-04-01 17:08:19,675 			Learning rate: weights:   1.000e-03    
2023-04-01 17:08:19,675 			Last test performance: 65.62%
2023-04-01 17:08:19,675 ----------------
2023-04-01 17:08:24,722   20  =>  3    		Training 486 pattern with 62.92% 	Forward time: 	 4.59 sec
2023-04-01 17:08:24,722 			Loss:    4.441e-02    			Backward time: 	 0.43 sec 
2023-04-01 17:08:24,917 			Learning rate: weights:   1.000e-03    
2023-04-01 17:08:24,917 			Last test performance: 65.62%
2023-04-01 17:08:24,918 ----------------
2023-04-01 17:08:29,697   20  =>  4    		Training 486 pattern with 68.54% 	Forward time: 	 4.27 sec
2023-04-01 17:08:29,698 			Loss:    4.072e-02    			Backward time: 	 0.49 sec 
2023-04-01 17:08:29,834 			Learning rate: weights:   1.000e-03    
2023-04-01 17:08:29,834 			Last test performance: 65.62%
2023-04-01 17:08:29,834 ----------------
2023-04-01 17:08:34,219   20  =>  5    		Training 486 pattern with 65.62% 	Forward time: 	 4.08 sec
2023-04-01 17:08:34,219 			Loss:    3.963e-02    			Backward time: 	 0.29 sec 
2023-04-01 17:08:34,415 			Learning rate: weights:   1.000e-03    
2023-04-01 17:08:34,415 			Last test performance: 65.62%
2023-04-01 17:08:34,415 ----------------
2023-04-01 17:08:38,936   20  =>  6    		Training 486 pattern with 63.33% 	Forward time: 	 4.27 sec
2023-04-01 17:08:38,936 			Loss:    4.649e-02    			Backward time: 	 0.23 sec 
2023-04-01 17:08:39,067 			Learning rate: weights:   1.000e-03    
2023-04-01 17:08:39,068 			Last test performance: 65.62%
2023-04-01 17:08:39,068 ----------------
2023-04-01 17:08:44,084   20  =>  7    		Training 486 pattern with 64.58% 	Forward time: 	 4.34 sec
2023-04-01 17:08:44,085 			Loss:    4.363e-02    			Backward time: 	 0.65 sec 
2023-04-01 17:08:44,304 			Learning rate: weights:   1.000e-03    
2023-04-01 17:08:44,305 			Last test performance: 65.62%
2023-04-01 17:08:44,305 ----------------
2023-04-01 17:08:49,251   20  =>  8    		Training 486 pattern with 62.71% 	Forward time: 	 4.50 sec
2023-04-01 17:08:49,251 			Loss:    4.379e-02    			Backward time: 	 0.42 sec 
2023-04-01 17:08:49,359 			Learning rate: weights:   1.000e-03    
2023-04-01 17:08:49,359 			Last test performance: 65.62%
2023-04-01 17:08:49,359 ----------------
2023-04-01 17:08:54,244   20  =>  9    		Training 486 pattern with 60.21% 	Forward time: 	 4.47 sec
2023-04-01 17:08:54,245 			Loss:    4.419e-02    			Backward time: 	 0.39 sec 
2023-04-01 17:08:54,445 			Learning rate: weights:   1.000e-03    
2023-04-01 17:08:54,445 			Last test performance: 65.62%
2023-04-01 17:08:54,445 ----------------
2023-04-01 17:08:59,541   20  =>  10   		Training 486 pattern with 64.38% 	Forward time: 	 4.73 sec
2023-04-01 17:08:59,541 			Loss:    4.236e-02    			Backward time: 	 0.35 sec 
2023-04-01 17:08:59,713 			Learning rate: weights:   1.000e-03    
2023-04-01 17:08:59,714 			Last test performance: 65.62%
2023-04-01 17:08:59,714 ----------------
2023-04-01 17:09:05,294   20  =>  11   		Training 486 pattern with 63.75% 	Forward time: 	 5.28 sec
2023-04-01 17:09:05,295 			Loss:    4.143e-02    			Backward time: 	 0.27 sec 
2023-04-01 17:09:05,422 			Learning rate: weights:   1.000e-03    
2023-04-01 17:09:05,422 			Last test performance: 65.62%
2023-04-01 17:09:05,422 ----------------
2023-04-01 17:09:10,415   20  =>  12   		Training 486 pattern with 65.21% 	Forward time: 	 4.71 sec
2023-04-01 17:09:10,415 			Loss:    4.280e-02    			Backward time: 	 0.25 sec 
2023-04-01 17:09:10,541 			Learning rate: weights:   1.000e-03    
2023-04-01 17:09:10,541 			Last test performance: 65.62%
2023-04-01 17:09:10,541 ----------------
2023-04-01 17:09:15,714   20  =>  13   		Training 486 pattern with 63.75% 	Forward time: 	 4.66 sec
2023-04-01 17:09:15,715 			Loss:    4.244e-02    			Backward time: 	 0.48 sec 
2023-04-01 17:09:15,941 			Learning rate: weights:   1.000e-03    
2023-04-01 17:09:15,941 			Last test performance: 65.62%
2023-04-01 17:09:15,941 ----------------
2023-04-01 17:09:21,586   20  =>  14   		Training 486 pattern with 61.25% 	Forward time: 	 5.24 sec
2023-04-01 17:09:21,587 			Loss:    4.608e-02    			Backward time: 	 0.38 sec 
2023-04-01 17:09:21,678 			Learning rate: weights:   1.000e-03    
2023-04-01 17:09:21,679 			Last test performance: 65.62%
2023-04-01 17:09:21,679 ----------------
2023-04-01 17:09:26,971   20  =>  15   		Training 486 pattern with 67.08% 	Forward time: 	 5.06 sec
2023-04-01 17:09:26,971 			Loss:    4.136e-02    			Backward time: 	 0.18 sec 
2023-04-01 17:09:27,075 			Learning rate: weights:   1.000e-03    
2023-04-01 17:09:27,075 			Last test performance: 65.62%
2023-04-01 17:09:27,075 ----------------
2023-04-01 17:09:32,413   20  =>  16   		Training 486 pattern with 66.88% 	Forward time: 	 4.88 sec
2023-04-01 17:09:32,413 			Loss:    4.009e-02    			Backward time: 	 0.43 sec 
2023-04-01 17:09:32,550 			Learning rate: weights:   1.000e-03    
2023-04-01 17:09:32,550 			Last test performance: 65.62%
2023-04-01 17:09:32,550 ----------------
2023-04-01 17:09:37,444   20  =>  17   		Training 486 pattern with 63.75% 	Forward time: 	 4.51 sec
2023-04-01 17:09:37,445 			Loss:    4.133e-02    			Backward time: 	 0.34 sec 
2023-04-01 17:09:37,567 			Learning rate: weights:   1.000e-03    
2023-04-01 17:09:37,567 			Last test performance: 65.62%
2023-04-01 17:09:37,567 ----------------
2023-04-01 17:09:42,084   20  =>  18   		Training 486 pattern with 62.50% 	Forward time: 	 3.90 sec
2023-04-01 17:09:42,084 			Loss:    4.592e-02    			Backward time: 	 0.56 sec 
2023-04-01 17:09:42,179 			Learning rate: weights:   1.000e-03    
2023-04-01 17:09:42,179 			Last test performance: 65.62%
2023-04-01 17:09:42,179 ----------------
2023-04-01 17:09:46,888   20  =>  19   		Training 486 pattern with 65.21% 	Forward time: 	 4.28 sec
2023-04-01 17:09:46,888 			Loss:    4.022e-02    			Backward time: 	 0.40 sec 
2023-04-01 17:09:47,018 			Learning rate: weights:   1.000e-03    
2023-04-01 17:09:47,019 			Last test performance: 65.62%
2023-04-01 17:09:47,019 ----------------
2023-04-01 17:09:51,889   20  =>  20   		Training 486 pattern with 60.42% 	Forward time: 	 4.48 sec
2023-04-01 17:09:51,889 			Loss:    4.611e-02    			Backward time: 	 0.37 sec 
2023-04-01 17:09:52,183 			Learning rate: weights:   1.000e-03    
2023-04-01 17:09:52,183 			Last test performance: 65.62%
2023-04-01 17:09:52,183 ----------------
2023-04-01 17:09:57,262   20  =>  21   		Training 486 pattern with 62.92% 	Forward time: 	 4.64 sec
2023-04-01 17:09:57,262 			Loss:    4.412e-02    			Backward time: 	 0.42 sec 
2023-04-01 17:09:57,452 			Learning rate: weights:   1.000e-03    
2023-04-01 17:09:57,453 			Last test performance: 65.62%
2023-04-01 17:09:57,453 ----------------
2023-04-01 17:10:02,173   20  =>  22   		Training 486 pattern with 69.17% 	Forward time: 	 4.11 sec
2023-04-01 17:10:02,174 			Loss:    3.797e-02    			Backward time: 	 0.57 sec 
2023-04-01 17:10:02,411 			Learning rate: weights:   1.000e-03    
2023-04-01 17:10:02,411 			Last test performance: 65.62%
2023-04-01 17:10:02,411 ----------------
2023-04-01 17:10:07,832   20  =>  23   		Training 486 pattern with 64.17% 	Forward time: 	 5.08 sec
2023-04-01 17:10:07,833 			Loss:    4.103e-02    			Backward time: 	 0.29 sec 
2023-04-01 17:10:08,020 			Learning rate: weights:   1.000e-03    
2023-04-01 17:10:08,020 			Last test performance: 65.62%
2023-04-01 17:10:08,020 ----------------
2023-04-01 17:10:12,948   20  =>  24   		Training 486 pattern with 63.33% 	Forward time: 	 4.51 sec
2023-04-01 17:10:12,948 			Loss:    4.186e-02    			Backward time: 	 0.39 sec 
2023-04-01 17:10:13,043 			Learning rate: weights:   1.000e-03    
2023-04-01 17:10:13,043 			Last test performance: 65.62%
2023-04-01 17:10:13,043 ----------------
2023-04-01 17:10:19,237   20  =>  25   		Training 486 pattern with 61.04% 	Forward time: 	 5.86 sec
2023-04-01 17:10:19,237 			Loss:    4.581e-02    			Backward time: 	 0.31 sec 
2023-04-01 17:10:19,420 			Learning rate: weights:   1.000e-03    
2023-04-01 17:10:19,420 			Last test performance: 65.62%
2023-04-01 17:10:19,420 ----------------
2023-04-01 17:10:24,686   20  =>  26   		Training 486 pattern with 61.04% 	Forward time: 	 4.78 sec
2023-04-01 17:10:24,686 			Loss:    4.534e-02    			Backward time: 	 0.47 sec 
2023-04-01 17:10:24,823 			Learning rate: weights:   1.000e-03    
2023-04-01 17:10:24,823 			Last test performance: 65.62%
2023-04-01 17:10:24,823 ----------------
2023-04-01 17:10:29,396   20  =>  27   		Training 486 pattern with 64.58% 	Forward time: 	 4.26 sec
2023-04-01 17:10:29,396 			Loss:    4.172e-02    			Backward time: 	 0.29 sec 
2023-04-01 17:10:29,566 			Learning rate: weights:   1.000e-03    
2023-04-01 17:10:29,568 			Last test performance: 65.62%
2023-04-01 17:10:29,568 ----------------
2023-04-01 17:10:34,561   20  =>  28   		Training 486 pattern with 62.92% 	Forward time: 	 4.46 sec
2023-04-01 17:10:34,562 			Loss:    4.314e-02    			Backward time: 	 0.51 sec 
2023-04-01 17:10:34,732 			Learning rate: weights:   1.000e-03    
2023-04-01 17:10:34,732 			Last test performance: 65.62%
2023-04-01 17:10:34,732 ----------------
2023-04-01 17:10:39,600   20  =>  29   		Training 486 pattern with 62.08% 	Forward time: 	 4.63 sec
2023-04-01 17:10:39,600 			Loss:    4.437e-02    			Backward time: 	 0.20 sec 
2023-04-01 17:10:39,741 			Learning rate: weights:   1.000e-03    
2023-04-01 17:10:39,741 			Last test performance: 65.62%
2023-04-01 17:10:39,742 ----------------
2023-04-01 17:10:44,475   20  =>  30   		Training 486 pattern with 65.21% 	Forward time: 	 4.20 sec
2023-04-01 17:10:44,475 			Loss:    4.222e-02    			Backward time: 	 0.48 sec 
2023-04-01 17:10:44,690 			Learning rate: weights:   1.000e-03    
2023-04-01 17:10:44,690 			Last test performance: 65.62%
2023-04-01 17:10:44,691 ----------------
2023-04-01 17:10:50,145   20  =>  31   		Training 486 pattern with 61.88% 	Forward time: 	 5.11 sec
2023-04-01 17:10:50,146 			Loss:    4.505e-02    			Backward time: 	 0.32 sec 
2023-04-01 17:10:50,256 			Learning rate: weights:   1.000e-03    
2023-04-01 17:10:50,256 			Last test performance: 65.62%
2023-04-01 17:10:50,256 ----------------
2023-04-01 17:10:55,890   20  =>  32   		Training 486 pattern with 61.67% 	Forward time: 	 5.22 sec
2023-04-01 17:10:55,890 			Loss:    4.791e-02    			Backward time: 	 0.40 sec 
2023-04-01 17:10:55,985 			Learning rate: weights:   1.000e-03    
2023-04-01 17:10:55,986 			Last test performance: 65.62%
2023-04-01 17:10:55,986 ----------------
2023-04-01 17:11:01,392   20  =>  33   		Training 486 pattern with 65.83% 	Forward time: 	 4.77 sec
2023-04-01 17:11:01,393 			Loss:    3.930e-02    			Backward time: 	 0.60 sec 
2023-04-01 17:11:01,548 			Learning rate: weights:   1.000e-03    
2023-04-01 17:11:01,548 			Last test performance: 65.62%
2023-04-01 17:11:01,548 ----------------
2023-04-01 17:11:06,845   20  =>  34   		Training 486 pattern with 63.96% 	Forward time: 	 4.84 sec
2023-04-01 17:11:06,845 			Loss:    4.479e-02    			Backward time: 	 0.42 sec 
2023-04-01 17:11:06,967 			Learning rate: weights:   1.000e-03    
2023-04-01 17:11:06,967 			Last test performance: 65.62%
2023-04-01 17:11:06,968 ----------------
2023-04-01 17:11:11,684   20  =>  35   		Training 486 pattern with 58.13% 	Forward time: 	 4.33 sec
2023-04-01 17:11:11,684 			Loss:    4.599e-02    			Backward time: 	 0.33 sec 
2023-04-01 17:11:11,843 			Learning rate: weights:   1.000e-03    
2023-04-01 17:11:11,844 			Last test performance: 65.62%
2023-04-01 17:11:11,844 ----------------
2023-04-01 17:11:16,793   20  =>  36   		Training 486 pattern with 62.29% 	Forward time: 	 4.49 sec
2023-04-01 17:11:16,793 			Loss:    4.321e-02    			Backward time: 	 0.43 sec 
2023-04-01 17:11:16,918 			Learning rate: weights:   1.000e-03    
2023-04-01 17:11:16,918 			Last test performance: 65.62%
2023-04-01 17:11:16,918 ----------------
2023-04-01 17:11:21,791   20  =>  37   		Training 486 pattern with 65.21% 	Forward time: 	 4.56 sec
2023-04-01 17:11:21,792 			Loss:    4.187e-02    			Backward time: 	 0.26 sec 
2023-04-01 17:11:21,888 			Learning rate: weights:   1.000e-03    
2023-04-01 17:11:21,889 			Last test performance: 65.62%
2023-04-01 17:11:21,889 ----------------
2023-04-01 17:11:27,047   20  =>  38   		Training 486 pattern with 65.00% 	Forward time: 	 4.60 sec
2023-04-01 17:11:27,047 			Loss:    4.174e-02    			Backward time: 	 0.53 sec 
2023-04-01 17:11:27,226 			Learning rate: weights:   1.000e-03    
2023-04-01 17:11:27,226 			Last test performance: 65.62%
2023-04-01 17:11:27,226 ----------------
2023-04-01 17:11:32,646   20  =>  39   		Training 486 pattern with 61.88% 	Forward time: 	 4.92 sec
2023-04-01 17:11:32,646 			Loss:    4.706e-02    			Backward time: 	 0.47 sec 
2023-04-01 17:11:32,763 			Learning rate: weights:   1.000e-03    
2023-04-01 17:11:32,763 			Last test performance: 65.62%
2023-04-01 17:11:32,763 ----------------
2023-04-01 17:11:38,340   20  =>  40   		Training 486 pattern with 62.08% 	Forward time: 	 5.28 sec
2023-04-01 17:11:38,340 			Loss:    4.496e-02    			Backward time: 	 0.28 sec 
2023-04-01 17:11:38,514 			Learning rate: weights:   1.000e-03    
2023-04-01 17:11:38,515 			Last test performance: 65.62%
2023-04-01 17:11:38,515 ----------------
2023-04-01 17:11:43,234   20  =>  41   		Training 486 pattern with 64.17% 	Forward time: 	 4.23 sec
2023-04-01 17:11:43,235 			Loss:    4.409e-02    			Backward time: 	 0.45 sec 
2023-04-01 17:11:43,405 			Learning rate: weights:   1.000e-03    
2023-04-01 17:11:43,407 			Last test performance: 65.62%
2023-04-01 17:11:43,407 ----------------
2023-04-01 17:11:48,175   20  =>  42   		Training 486 pattern with 60.83% 	Forward time: 	 4.34 sec
2023-04-01 17:11:48,175 			Loss:    4.758e-02    			Backward time: 	 0.40 sec 
2023-04-01 17:11:48,307 			Learning rate: weights:   1.000e-03    
2023-04-01 17:11:48,307 			Last test performance: 65.62%
2023-04-01 17:11:48,307 ----------------
2023-04-01 17:11:53,558   20  =>  43   		Training 486 pattern with 60.83% 	Forward time: 	 4.92 sec
2023-04-01 17:11:53,559 			Loss:    4.650e-02    			Backward time: 	 0.28 sec 
2023-04-01 17:11:53,767 			Learning rate: weights:   1.000e-03    
2023-04-01 17:11:53,768 			Last test performance: 65.62%
2023-04-01 17:11:53,768 ----------------
2023-04-01 17:11:58,896   20  =>  44   		Training 486 pattern with 65.62% 	Forward time: 	 4.42 sec
2023-04-01 17:11:58,897 			Loss:    4.300e-02    			Backward time: 	 0.66 sec 
2023-04-01 17:11:59,081 			Learning rate: weights:   1.000e-03    
2023-04-01 17:11:59,081 			Last test performance: 65.62%
2023-04-01 17:11:59,081 ----------------
2023-04-01 17:12:04,203   20  =>  45   		Training 486 pattern with 63.96% 	Forward time: 	 4.73 sec
2023-04-01 17:12:04,204 			Loss:    4.551e-02    			Backward time: 	 0.37 sec 
2023-04-01 17:12:04,401 			Learning rate: weights:   1.000e-03    
2023-04-01 17:12:04,401 			Last test performance: 65.62%
2023-04-01 17:12:04,401 ----------------
2023-04-01 17:12:09,256   20  =>  46   		Training 486 pattern with 70.00% 	Forward time: 	 4.41 sec
2023-04-01 17:12:09,257 			Loss:    3.726e-02    			Backward time: 	 0.42 sec 
2023-04-01 17:12:09,352 			Learning rate: weights:   1.000e-03    
2023-04-01 17:12:09,352 			Last test performance: 65.62%
2023-04-01 17:12:09,352 ----------------
2023-04-01 17:12:14,078   20  =>  47   		Training 486 pattern with 62.50% 	Forward time: 	 4.39 sec
2023-04-01 17:12:14,078 			Loss:    4.257e-02    			Backward time: 	 0.31 sec 
2023-04-01 17:12:14,283 			Learning rate: weights:   1.000e-03    
2023-04-01 17:12:14,284 			Last test performance: 65.62%
2023-04-01 17:12:14,284 ----------------
2023-04-01 17:12:19,556   20  =>  48   		Training 486 pattern with 64.17% 	Forward time: 	 4.83 sec
2023-04-01 17:12:19,557 			Loss:    4.231e-02    			Backward time: 	 0.40 sec 
2023-04-01 17:12:19,685 			Learning rate: weights:   1.000e-03    
2023-04-01 17:12:19,685 			Last test performance: 65.62%
2023-04-01 17:12:19,685 ----------------
2023-04-01 17:12:24,681   20  =>  49   		Training 486 pattern with 65.21% 	Forward time: 	 4.52 sec
2023-04-01 17:12:24,682 			Loss:    3.988e-02    			Backward time: 	 0.42 sec 
2023-04-01 17:12:24,895 			Learning rate: weights:   1.000e-03    
2023-04-01 17:12:24,895 			Last test performance: 65.62%
2023-04-01 17:12:24,896 ----------------
2023-04-01 17:12:29,347   20  =>  50   		Training 486 pattern with 61.67% 	Forward time: 	 4.21 sec
2023-04-01 17:12:29,347 			Loss:    4.638e-02    			Backward time: 	 0.22 sec 
2023-04-01 17:12:29,541 			Learning rate: weights:   1.000e-03    
2023-04-01 17:12:29,541 			Last test performance: 65.62%
2023-04-01 17:12:29,541 ----------------
2023-04-01 17:12:34,308   20  =>  51   		Training 486 pattern with 68.96% 	Forward time: 	 4.41 sec
2023-04-01 17:12:34,308 			Loss:    3.946e-02    			Backward time: 	 0.34 sec 
2023-04-01 17:12:34,397 			Learning rate: weights:   1.000e-03    
2023-04-01 17:12:34,397 			Last test performance: 65.62%
2023-04-01 17:12:34,397 ----------------
2023-04-01 17:12:38,890   20  =>  52   		Training 486 pattern with 62.50% 	Forward time: 	 4.05 sec
2023-04-01 17:12:38,890 			Loss:    4.262e-02    			Backward time: 	 0.42 sec 
2023-04-01 17:12:39,006 			Learning rate: weights:   1.000e-03    
2023-04-01 17:12:39,006 			Last test performance: 65.62%
2023-04-01 17:12:39,006 ----------------
2023-04-01 17:12:43,977   20  =>  53   		Training 486 pattern with 64.79% 	Forward time: 	 4.46 sec
2023-04-01 17:12:43,978 			Loss:    4.206e-02    			Backward time: 	 0.50 sec 
2023-04-01 17:12:44,288 			Learning rate: weights:   1.000e-03    
2023-04-01 17:12:44,288 			Last test performance: 65.62%
2023-04-01 17:12:44,288 ----------------
2023-04-01 17:12:48,967   20  =>  54   		Training 486 pattern with 63.75% 	Forward time: 	 4.30 sec
2023-04-01 17:12:48,967 			Loss:    4.300e-02    			Backward time: 	 0.34 sec 
2023-04-01 17:12:49,062 			Learning rate: weights:   1.000e-03    
2023-04-01 17:12:49,063 			Last test performance: 65.62%
2023-04-01 17:12:49,063 ----------------
2023-04-01 17:12:54,319   20  =>  55   		Training 486 pattern with 66.25% 	Forward time: 	 4.96 sec
2023-04-01 17:12:54,319 			Loss:    3.976e-02    			Backward time: 	 0.26 sec 
2023-04-01 17:12:54,437 			Learning rate: weights:   1.000e-03    
2023-04-01 17:12:54,437 			Last test performance: 65.62%
2023-04-01 17:12:54,437 ----------------
2023-04-01 17:12:59,211   20  =>  56   		Training 486 pattern with 60.42% 	Forward time: 	 4.29 sec
2023-04-01 17:12:59,211 			Loss:    4.610e-02    			Backward time: 	 0.46 sec 
2023-04-01 17:12:59,307 			Learning rate: weights:   1.000e-03    
2023-04-01 17:12:59,307 			Last test performance: 65.62%
2023-04-01 17:12:59,307 ----------------
2023-04-01 17:13:04,209   20  =>  57   		Training 486 pattern with 65.21% 	Forward time: 	 4.53 sec
2023-04-01 17:13:04,210 			Loss:    4.190e-02    			Backward time: 	 0.34 sec 
2023-04-01 17:13:04,372 			Learning rate: weights:   1.000e-03    
2023-04-01 17:13:04,372 			Last test performance: 65.62%
2023-04-01 17:13:04,372 ----------------
2023-04-01 17:13:10,040   20  =>  58   		Training 486 pattern with 68.12% 	Forward time: 	 5.20 sec
2023-04-01 17:13:10,040 			Loss:    4.109e-02    			Backward time: 	 0.41 sec 
2023-04-01 17:13:10,117 			Learning rate: weights:   1.000e-03    
2023-04-01 17:13:10,117 			Last test performance: 65.62%
2023-04-01 17:13:10,117 ----------------
2023-04-01 17:13:15,459   20  =>  59   		Training 486 pattern with 63.12% 	Forward time: 	 4.84 sec
2023-04-01 17:13:15,460 			Loss:    4.365e-02    			Backward time: 	 0.44 sec 
2023-04-01 17:13:15,585 			Learning rate: weights:   1.000e-03    
2023-04-01 17:13:15,586 			Last test performance: 65.62%
2023-04-01 17:13:15,586 ----------------
2023-04-01 17:13:20,996   20  =>  60   		Training 486 pattern with 64.79% 	Forward time: 	 5.10 sec
2023-04-01 17:13:20,997 			Loss:    4.366e-02    			Backward time: 	 0.26 sec 
2023-04-01 17:13:21,206 			Learning rate: weights:   1.000e-03    
2023-04-01 17:13:21,206 			Last test performance: 65.62%
2023-04-01 17:13:21,206 ----------------
2023-04-01 17:13:26,102   20  =>  61   		Training 486 pattern with 62.08% 	Forward time: 	 4.57 sec
2023-04-01 17:13:26,103 			Loss:    4.306e-02    			Backward time: 	 0.28 sec 
2023-04-01 17:13:26,267 			Learning rate: weights:   1.000e-03    
2023-04-01 17:13:26,267 			Last test performance: 65.62%
2023-04-01 17:13:26,267 ----------------
2023-04-01 17:13:31,297   20  =>  62   		Training 486 pattern with 65.62% 	Forward time: 	 4.68 sec
2023-04-01 17:13:31,297 			Loss:    4.283e-02    			Backward time: 	 0.29 sec 
2023-04-01 17:13:31,454 			Learning rate: weights:   1.000e-03    
2023-04-01 17:13:31,455 			Last test performance: 65.62%
2023-04-01 17:13:31,455 ----------------
2023-04-01 17:13:36,596   20  =>  63   		Training 486 pattern with 64.79% 	Forward time: 	 4.48 sec
2023-04-01 17:13:36,597 			Loss:    4.319e-02    			Backward time: 	 0.63 sec 
2023-04-01 17:13:36,702 			Learning rate: weights:   1.000e-03    
2023-04-01 17:13:36,702 			Last test performance: 65.62%
2023-04-01 17:13:36,702 ----------------
2023-04-01 17:13:41,867   20  =>  64   		Training 486 pattern with 64.79% 	Forward time: 	 4.70 sec
2023-04-01 17:13:41,867 			Loss:    4.437e-02    			Backward time: 	 0.41 sec 
2023-04-01 17:13:42,017 			Learning rate: weights:   1.000e-03    
2023-04-01 17:13:42,019 			Last test performance: 65.62%
2023-04-01 17:13:42,020 ----------------
2023-04-01 17:13:47,100   20  =>  65   		Training 486 pattern with 64.17% 	Forward time: 	 4.44 sec
2023-04-01 17:13:47,100 			Loss:    4.169e-02    			Backward time: 	 0.56 sec 
2023-04-01 17:13:47,305 			Learning rate: weights:   1.000e-03    
2023-04-01 17:13:47,305 			Last test performance: 65.62%
2023-04-01 17:13:47,305 ----------------
2023-04-01 17:13:53,045   20  =>  66   		Training 486 pattern with 65.21% 	Forward time: 	 5.27 sec
2023-04-01 17:13:53,046 			Loss:    4.381e-02    			Backward time: 	 0.42 sec 
2023-04-01 17:13:53,186 			Learning rate: weights:   1.000e-03    
2023-04-01 17:13:53,186 			Last test performance: 65.62%
2023-04-01 17:13:53,187 ----------------
2023-04-01 17:13:57,924   20  =>  67   		Training 486 pattern with 66.46% 	Forward time: 	 4.41 sec
2023-04-01 17:13:57,924 			Loss:    3.936e-02    			Backward time: 	 0.29 sec 
2023-04-01 17:13:58,097 			Learning rate: weights:   1.000e-03    
2023-04-01 17:13:58,099 			Last test performance: 65.62%
2023-04-01 17:13:58,100 ----------------
2023-04-01 17:14:02,811   20  =>  68   		Training 486 pattern with 64.79% 	Forward time: 	 4.33 sec
2023-04-01 17:14:02,811 			Loss:    4.196e-02    			Backward time: 	 0.34 sec 
2023-04-01 17:14:03,117 			Learning rate: weights:   1.000e-03    
2023-04-01 17:14:03,117 			Last test performance: 65.62%
2023-04-01 17:14:03,117 ----------------
2023-04-01 17:14:07,693   20  =>  69   		Training 486 pattern with 61.88% 	Forward time: 	 4.13 sec
2023-04-01 17:14:07,694 			Loss:    4.527e-02    			Backward time: 	 0.41 sec 
2023-04-01 17:14:07,786 			Learning rate: weights:   1.000e-03    
2023-04-01 17:14:07,786 			Last test performance: 65.62%
2023-04-01 17:14:07,787 ----------------
2023-04-01 17:14:12,567   20  =>  70   		Training 486 pattern with 65.83% 	Forward time: 	 4.47 sec
2023-04-01 17:14:12,567 			Loss:    3.953e-02    			Backward time: 	 0.29 sec 
2023-04-01 17:14:12,729 			Learning rate: weights:   1.000e-03    
2023-04-01 17:14:12,729 			Last test performance: 65.62%
2023-04-01 17:14:12,729 ----------------
2023-04-01 17:14:17,887   20  =>  71   		Training 486 pattern with 63.54% 	Forward time: 	 4.70 sec
2023-04-01 17:14:17,888 			Loss:    4.084e-02    			Backward time: 	 0.44 sec 
2023-04-01 17:14:18,021 			Learning rate: weights:   1.000e-03    
2023-04-01 17:14:18,021 			Last test performance: 65.62%
2023-04-01 17:14:18,022 ----------------
2023-04-01 17:14:23,128   20  =>  72   		Training 486 pattern with 61.25% 	Forward time: 	 4.81 sec
2023-04-01 17:14:23,129 			Loss:    4.478e-02    			Backward time: 	 0.28 sec 
2023-04-01 17:14:23,228 			Learning rate: weights:   1.000e-03    
2023-04-01 17:14:23,228 			Last test performance: 65.62%
2023-04-01 17:14:23,229 ----------------
2023-04-01 17:14:28,642   20  =>  73   		Training 486 pattern with 64.58% 	Forward time: 	 4.86 sec
2023-04-01 17:14:28,642 			Loss:    4.080e-02    			Backward time: 	 0.54 sec 
2023-04-01 17:14:28,976 			Learning rate: weights:   1.000e-03    
2023-04-01 17:14:28,976 			Last test performance: 65.62%
2023-04-01 17:14:28,976 ----------------
2023-04-01 17:14:34,024   20  =>  74   		Training 486 pattern with 67.08% 	Forward time: 	 4.60 sec
2023-04-01 17:14:34,024 			Loss:    4.050e-02    			Backward time: 	 0.41 sec 
2023-04-01 17:14:34,197 			Learning rate: weights:   1.000e-03    
2023-04-01 17:14:34,197 			Last test performance: 65.62%
2023-04-01 17:14:34,197 ----------------
2023-04-01 17:14:39,106   20  =>  75   		Training 486 pattern with 64.38% 	Forward time: 	 4.42 sec
2023-04-01 17:14:39,106 			Loss:    4.292e-02    			Backward time: 	 0.46 sec 
2023-04-01 17:14:39,285 			Learning rate: weights:   1.000e-03    
2023-04-01 17:14:39,285 			Last test performance: 65.62%
2023-04-01 17:14:39,285 ----------------
2023-04-01 17:14:43,597   20  =>  76   		Training 486 pattern with 66.04% 	Forward time: 	 4.05 sec
2023-04-01 17:14:43,597 			Loss:    4.163e-02    			Backward time: 	 0.19 sec 
2023-04-01 17:14:43,745 			Learning rate: weights:   1.000e-03    
2023-04-01 17:14:43,745 			Last test performance: 65.62%
2023-04-01 17:14:43,746 ----------------
2023-04-01 17:14:48,321   20  =>  77   		Training 486 pattern with 61.88% 	Forward time: 	 4.19 sec
2023-04-01 17:14:48,321 			Loss:    4.717e-02    			Backward time: 	 0.37 sec 
2023-04-01 17:14:48,428 			Learning rate: weights:   1.000e-03    
2023-04-01 17:14:48,429 			Last test performance: 65.62%
2023-04-01 17:14:48,429 ----------------
2023-04-01 17:14:52,918   20  =>  78   		Training 486 pattern with 63.96% 	Forward time: 	 4.07 sec
2023-04-01 17:14:52,918 			Loss:    4.245e-02    			Backward time: 	 0.40 sec 
2023-04-01 17:14:53,034 			Learning rate: weights:   1.000e-03    
2023-04-01 17:14:53,034 			Last test performance: 65.62%
2023-04-01 17:14:53,034 ----------------
2023-04-01 17:14:58,106   20  =>  79   		Training 486 pattern with 61.88% 	Forward time: 	 4.56 sec
2023-04-01 17:14:58,106 			Loss:    4.526e-02    			Backward time: 	 0.49 sec 
2023-04-01 17:14:58,252 			Learning rate: weights:   1.000e-03    
2023-04-01 17:14:58,253 			Last test performance: 65.62%
2023-04-01 17:14:58,253 ----------------
2023-04-01 17:15:03,314   20  =>  80   		Training 486 pattern with 58.54% 	Forward time: 	 4.34 sec
2023-04-01 17:15:03,315 			Loss:    4.871e-02    			Backward time: 	 0.67 sec 
2023-04-01 17:15:03,805 			Learning rate: weights:   1.000e-03    
2023-04-01 17:15:03,805 			Last test performance: 65.62%
2023-04-01 17:15:03,805 ----------------
2023-04-01 17:15:09,270   20  =>  81   		Training 486 pattern with 63.54% 	Forward time: 	 4.92 sec
2023-04-01 17:15:09,271 			Loss:    4.457e-02    			Backward time: 	 0.50 sec 
2023-04-01 17:15:09,426 			Learning rate: weights:   1.000e-03    
2023-04-01 17:15:09,426 			Last test performance: 65.62%
2023-04-01 17:15:09,426 ----------------
2023-04-01 17:15:13,851   20  =>  82   		Training 486 pattern with 62.50% 	Forward time: 	 4.12 sec
2023-04-01 17:15:13,851 			Loss:    4.505e-02    			Backward time: 	 0.28 sec 
2023-04-01 17:15:13,984 			Learning rate: weights:   1.000e-03    
2023-04-01 17:15:13,984 			Last test performance: 65.62%
2023-04-01 17:15:13,984 ----------------
2023-04-01 17:15:19,040   20  =>  83   		Training 486 pattern with 60.62% 	Forward time: 	 4.59 sec
2023-04-01 17:15:19,040 			Loss:    4.527e-02    			Backward time: 	 0.45 sec 
2023-04-01 17:15:19,206 			Learning rate: weights:   1.000e-03    
2023-04-01 17:15:19,206 			Last test performance: 65.62%
2023-04-01 17:15:19,206 ----------------
2023-04-01 17:15:24,458   20  =>  84   		Training 486 pattern with 60.42% 	Forward time: 	 4.93 sec
2023-04-01 17:15:24,459 			Loss:    4.587e-02    			Backward time: 	 0.28 sec 
2023-04-01 17:15:24,661 			Learning rate: weights:   1.000e-03    
2023-04-01 17:15:24,662 			Last test performance: 65.62%
2023-04-01 17:15:24,662 ----------------
2023-04-01 17:15:29,727   20  =>  85   		Training 486 pattern with 59.58% 	Forward time: 	 4.53 sec
2023-04-01 17:15:29,727 			Loss:    4.684e-02    			Backward time: 	 0.49 sec 
2023-04-01 17:15:29,858 			Learning rate: weights:   1.000e-03    
2023-04-01 17:15:29,859 			Last test performance: 65.62%
2023-04-01 17:15:29,859 ----------------
2023-04-01 17:15:34,622   20  =>  86   		Training 486 pattern with 68.75% 	Forward time: 	 4.35 sec
2023-04-01 17:15:34,623 			Loss:    4.111e-02    			Backward time: 	 0.38 sec 
2023-04-01 17:15:34,724 			Learning rate: weights:   1.000e-03    
2023-04-01 17:15:34,725 			Last test performance: 65.62%
2023-04-01 17:15:34,725 ----------------
2023-04-01 17:15:39,404   20  =>  87   		Training 486 pattern with 64.58% 	Forward time: 	 4.21 sec
2023-04-01 17:15:39,404 			Loss:    4.446e-02    			Backward time: 	 0.45 sec 
2023-04-01 17:15:39,595 			Learning rate: weights:   1.000e-03    
2023-04-01 17:15:39,595 			Last test performance: 65.62%
2023-04-01 17:15:39,596 ----------------
2023-04-01 17:15:44,588   20  =>  88   		Training 486 pattern with 65.21% 	Forward time: 	 4.38 sec
2023-04-01 17:15:44,589 			Loss:    4.376e-02    			Backward time: 	 0.54 sec 
2023-04-01 17:15:44,754 			Learning rate: weights:   1.000e-03    
2023-04-01 17:15:44,755 			Last test performance: 65.62%
2023-04-01 17:15:44,755 ----------------
2023-04-01 17:15:49,377   20  =>  89   		Training 486 pattern with 65.42% 	Forward time: 	 4.27 sec
2023-04-01 17:15:49,377 			Loss:    4.183e-02    			Backward time: 	 0.31 sec 
2023-04-01 17:15:49,526 			Learning rate: weights:   1.000e-03    
2023-04-01 17:15:49,526 			Last test performance: 65.62%
2023-04-01 17:15:49,526 ----------------
2023-04-01 17:15:54,203   20  =>  90   		Training 486 pattern with 62.50% 	Forward time: 	 4.12 sec
2023-04-01 17:15:54,203 			Loss:    4.548e-02    			Backward time: 	 0.53 sec 
2023-04-01 17:15:54,420 			Learning rate: weights:   1.000e-03    
2023-04-01 17:15:54,421 			Last test performance: 65.62%
2023-04-01 17:15:54,421 ----------------
2023-04-01 17:15:59,143   20  =>  91   		Training 486 pattern with 64.58% 	Forward time: 	 4.37 sec
2023-04-01 17:15:59,143 			Loss:    4.245e-02    			Backward time: 	 0.33 sec 
2023-04-01 17:15:59,283 			Learning rate: weights:   1.000e-03    
2023-04-01 17:15:59,284 			Last test performance: 65.62%
2023-04-01 17:15:59,284 ----------------
2023-04-01 17:16:04,843   20  =>  92   		Training 486 pattern with 65.42% 	Forward time: 	 5.16 sec
2023-04-01 17:16:04,843 			Loss:    4.230e-02    			Backward time: 	 0.38 sec 
2023-04-01 17:16:04,987 			Learning rate: weights:   1.000e-03    
2023-04-01 17:16:04,987 			Last test performance: 65.62%
2023-04-01 17:16:04,987 ----------------
2023-04-01 17:16:10,137   20  =>  93   		Training 486 pattern with 66.67% 	Forward time: 	 4.85 sec
2023-04-01 17:16:10,138 			Loss:    3.849e-02    			Backward time: 	 0.28 sec 
2023-04-01 17:16:10,302 			Learning rate: weights:   1.000e-03    
2023-04-01 17:16:10,302 			Last test performance: 65.62%
2023-04-01 17:16:10,302 ----------------
2023-04-01 17:16:15,410   20  =>  94   		Training 486 pattern with 67.08% 	Forward time: 	 4.65 sec
2023-04-01 17:16:15,410 			Loss:    4.095e-02    			Backward time: 	 0.41 sec 
2023-04-01 17:16:15,533 			Learning rate: weights:   1.000e-03    
2023-04-01 17:16:15,534 			Last test performance: 65.62%
2023-04-01 17:16:15,534 ----------------
2023-04-01 17:16:20,916   20  =>  95   		Training 486 pattern with 67.29% 	Forward time: 	 5.00 sec
2023-04-01 17:16:20,916 			Loss:    3.950e-02    			Backward time: 	 0.35 sec 
2023-04-01 17:16:21,104 			Learning rate: weights:   1.000e-03    
2023-04-01 17:16:21,104 			Last test performance: 65.62%
2023-04-01 17:16:21,105 ----------------
2023-04-01 17:16:26,555   20  =>  96   		Training 486 pattern with 63.75% 	Forward time: 	 5.13 sec
2023-04-01 17:16:26,556 			Loss:    4.373e-02    			Backward time: 	 0.30 sec 
2023-04-01 17:16:26,734 			Learning rate: weights:   1.000e-03    
2023-04-01 17:16:26,734 			Last test performance: 65.62%
2023-04-01 17:16:26,734 ----------------
2023-04-01 17:16:31,267   20  =>  97   		Training 486 pattern with 63.75% 	Forward time: 	 4.20 sec
2023-04-01 17:16:31,268 			Loss:    4.295e-02    			Backward time: 	 0.32 sec 
2023-04-01 17:16:31,396 			Learning rate: weights:   1.000e-03    
2023-04-01 17:16:31,396 			Last test performance: 65.62%
2023-04-01 17:16:31,396 ----------------
2023-04-01 17:16:36,170   20  =>  98   		Training 486 pattern with 64.58% 	Forward time: 	 4.17 sec
2023-04-01 17:16:36,170 			Loss:    4.319e-02    			Backward time: 	 0.58 sec 
2023-04-01 17:16:36,263 			Learning rate: weights:   1.000e-03    
2023-04-01 17:16:36,263 			Last test performance: 65.62%
2023-04-01 17:16:36,264 ----------------
2023-04-01 17:16:41,525   20  =>  99   		Training 486 pattern with 63.33% 	Forward time: 	 5.00 sec
2023-04-01 17:16:41,526 			Loss:    4.258e-02    			Backward time: 	 0.21 sec 
2023-04-01 17:16:41,718 			Learning rate: weights:   1.000e-03    
2023-04-01 17:16:41,718 			Last test performance: 65.62%
2023-04-01 17:16:41,718 ----------------
2023-04-01 17:16:46,909   20  => 100   		Training 486 pattern with 63.96% 	Forward time: 	 4.67 sec
2023-04-01 17:16:46,910 			Loss:    4.300e-02    			Backward time: 	 0.48 sec 
2023-04-01 17:16:47,035 			Learning rate: weights:   1.000e-03    
2023-04-01 17:16:47,035 			Last test performance: 65.62%
2023-04-01 17:16:47,035 ----------------
2023-04-01 17:16:52,190   20  => 101   		Training 486 pattern with 60.21% 	Forward time: 	 4.75 sec
2023-04-01 17:16:52,190 			Loss:    4.762e-02    			Backward time: 	 0.37 sec 
2023-04-01 17:16:52,311 			Learning rate: weights:   1.000e-03    
2023-04-01 17:16:52,311 			Last test performance: 65.62%
2023-04-01 17:16:52,311 ----------------
2023-04-01 17:16:57,177   20  => 102   		Training 486 pattern with 64.38% 	Forward time: 	 4.57 sec
2023-04-01 17:16:57,178 			Loss:    4.147e-02    			Backward time: 	 0.25 sec 
2023-04-01 17:16:57,374 			Learning rate: weights:   1.000e-03    
2023-04-01 17:16:57,374 			Last test performance: 65.62%
2023-04-01 17:16:57,374 ----------------
2023-04-01 17:17:03,111   20  => 103   		Training 486 pattern with 63.96% 	Forward time: 	 5.32 sec
2023-04-01 17:17:03,111 			Loss:    4.464e-02    			Backward time: 	 0.36 sec 
2023-04-01 17:17:03,239 			Learning rate: weights:   1.000e-03    
2023-04-01 17:17:03,239 			Last test performance: 65.62%
2023-04-01 17:17:03,239 ----------------
2023-04-01 17:17:04,332 
2023-04-01 17:17:04,332 Testing:
2023-04-01 17:17:04,563 		24 of 10000 with 79.17% 	 Time used:  0.23 sec
2023-04-01 17:17:04,826 		48 of 10000 with 75.00% 	 Time used:  0.26 sec
2023-04-01 17:17:05,068 		72 of 10000 with 69.44% 	 Time used:  0.24 sec
2023-04-01 17:17:05,340 		96 of 10000 with 70.83% 	 Time used:  0.27 sec
2023-04-01 17:17:05,642 		120 of 10000 with 71.67% 	 Time used:  0.30 sec
2023-04-01 17:17:05,953 		144 of 10000 with 70.83% 	 Time used:  0.31 sec
2023-04-01 17:17:06,253 		168 of 10000 with 71.43% 	 Time used:  0.30 sec
2023-04-01 17:17:06,552 		192 of 10000 with 71.35% 	 Time used:  0.30 sec
2023-04-01 17:17:06,707 		216 of 10000 with 71.30% 	 Time used:  0.15 sec
2023-04-01 17:17:07,118 		240 of 10000 with 70.00% 	 Time used:  0.40 sec
2023-04-01 17:17:07,423 		264 of 10000 with 68.56% 	 Time used:  0.30 sec
2023-04-01 17:17:07,507 		288 of 10000 with 67.01% 	 Time used:  0.08 sec
2023-04-01 17:17:07,778 		312 of 10000 with 67.63% 	 Time used:  0.27 sec
2023-04-01 17:17:08,100 		336 of 10000 with 67.26% 	 Time used:  0.32 sec
2023-04-01 17:17:08,372 		360 of 10000 with 66.39% 	 Time used:  0.27 sec
2023-04-01 17:17:08,653 		384 of 10000 with 66.67% 	 Time used:  0.28 sec
2023-04-01 17:17:08,920 		408 of 10000 with 66.42% 	 Time used:  0.26 sec
2023-04-01 17:17:09,252 		432 of 10000 with 66.44% 	 Time used:  0.33 sec
2023-04-01 17:17:09,543 		456 of 10000 with 66.23% 	 Time used:  0.29 sec
2023-04-01 17:17:09,834 		480 of 10000 with 65.83% 	 Time used:  0.29 sec
2023-04-01 17:17:09,934 		504 of 10000 with 65.48% 	 Time used:  0.10 sec
2023-04-01 17:17:10,211 		528 of 10000 with 65.72% 	 Time used:  0.27 sec
2023-04-01 17:17:10,507 		552 of 10000 with 66.12% 	 Time used:  0.30 sec
2023-04-01 17:17:10,836 		576 of 10000 with 66.49% 	 Time used:  0.33 sec
2023-04-01 17:17:11,104 		600 of 10000 with 66.67% 	 Time used:  0.27 sec
2023-04-01 17:17:11,399 		624 of 10000 with 66.83% 	 Time used:  0.29 sec
2023-04-01 17:17:11,499 		648 of 10000 with 66.98% 	 Time used:  0.10 sec
2023-04-01 17:17:11,815 		672 of 10000 with 67.11% 	 Time used:  0.31 sec
2023-04-01 17:17:12,051 		696 of 10000 with 66.52% 	 Time used:  0.23 sec
2023-04-01 17:17:12,323 		720 of 10000 with 66.67% 	 Time used:  0.27 sec
2023-04-01 17:17:12,667 		744 of 10000 with 66.40% 	 Time used:  0.34 sec
2023-04-01 17:17:12,935 		768 of 10000 with 66.54% 	 Time used:  0.27 sec
2023-04-01 17:17:13,249 		792 of 10000 with 66.67% 	 Time used:  0.31 sec
2023-04-01 17:17:13,551 		816 of 10000 with 66.54% 	 Time used:  0.30 sec
2023-04-01 17:17:14,028 		840 of 10000 with 66.43% 	 Time used:  0.48 sec
2023-04-01 17:17:14,285 		864 of 10000 with 66.67% 	 Time used:  0.26 sec
2023-04-01 17:17:14,557 		888 of 10000 with 66.89% 	 Time used:  0.27 sec
2023-04-01 17:17:14,839 		912 of 10000 with 67.00% 	 Time used:  0.28 sec
2023-04-01 17:17:15,143 		936 of 10000 with 66.77% 	 Time used:  0.29 sec
2023-04-01 17:17:15,444 		960 of 10000 with 66.88% 	 Time used:  0.30 sec
2023-04-01 17:17:15,682 		984 of 10000 with 66.87% 	 Time used:  0.24 sec
2023-04-01 17:17:15,967 		1008 of 10000 with 66.87% 	 Time used:  0.28 sec
2023-04-01 17:17:16,276 		1032 of 10000 with 67.15% 	 Time used:  0.31 sec
2023-04-01 17:17:16,640 		1056 of 10000 with 66.76% 	 Time used:  0.36 sec
2023-04-01 17:17:16,932 		1080 of 10000 with 66.85% 	 Time used:  0.29 sec
2023-04-01 17:17:17,224 		1104 of 10000 with 66.76% 	 Time used:  0.29 sec
2023-04-01 17:17:17,311 		1128 of 10000 with 66.76% 	 Time used:  0.09 sec
2023-04-01 17:17:17,671 		1152 of 10000 with 66.49% 	 Time used:  0.36 sec
2023-04-01 17:17:17,947 		1176 of 10000 with 66.75% 	 Time used:  0.27 sec
2023-04-01 17:17:18,066 		1200 of 10000 with 67.17% 	 Time used:  0.12 sec
2023-04-01 17:17:18,384 		1224 of 10000 with 67.08% 	 Time used:  0.32 sec
2023-04-01 17:17:18,707 		1248 of 10000 with 66.99% 	 Time used:  0.32 sec
2023-04-01 17:17:18,794 		1272 of 10000 with 66.82% 	 Time used:  0.09 sec
2023-04-01 17:17:19,107 		1296 of 10000 with 66.74% 	 Time used:  0.31 sec
2023-04-01 17:17:19,414 		1320 of 10000 with 66.74% 	 Time used:  0.31 sec
2023-04-01 17:17:19,721 		1344 of 10000 with 66.74% 	 Time used:  0.31 sec
2023-04-01 17:17:20,020 		1368 of 10000 with 67.03% 	 Time used:  0.30 sec
2023-04-01 17:17:20,140 		1392 of 10000 with 67.03% 	 Time used:  0.12 sec
2023-04-01 17:17:20,449 		1416 of 10000 with 67.16% 	 Time used:  0.31 sec
2023-04-01 17:17:20,752 		1440 of 10000 with 66.88% 	 Time used:  0.30 sec
2023-04-01 17:17:20,845 		1464 of 10000 with 66.80% 	 Time used:  0.09 sec
2023-04-01 17:17:21,137 		1488 of 10000 with 66.80% 	 Time used:  0.29 sec
2023-04-01 17:17:21,440 		1512 of 10000 with 66.60% 	 Time used:  0.30 sec
2023-04-01 17:17:21,722 		1536 of 10000 with 66.54% 	 Time used:  0.28 sec
2023-04-01 17:17:21,830 		1560 of 10000 with 66.28% 	 Time used:  0.11 sec
2023-04-01 17:17:21,950 		1584 of 10000 with 66.22% 	 Time used:  0.12 sec
2023-04-01 17:17:22,216 		1608 of 10000 with 66.17% 	 Time used:  0.26 sec
2023-04-01 17:17:22,484 		1632 of 10000 with 66.18% 	 Time used:  0.27 sec
2023-04-01 17:17:22,809 		1656 of 10000 with 66.24% 	 Time used:  0.32 sec
2023-04-01 17:17:23,138 		1680 of 10000 with 66.31% 	 Time used:  0.33 sec
2023-04-01 17:17:23,441 		1704 of 10000 with 66.37% 	 Time used:  0.30 sec
2023-04-01 17:17:23,735 		1728 of 10000 with 66.38% 	 Time used:  0.29 sec
2023-04-01 17:17:24,034 		1752 of 10000 with 66.32% 	 Time used:  0.30 sec
2023-04-01 17:17:24,332 		1776 of 10000 with 66.44% 	 Time used:  0.30 sec
2023-04-01 17:17:24,634 		1800 of 10000 with 66.22% 	 Time used:  0.30 sec
2023-04-01 17:17:24,969 		1824 of 10000 with 66.34% 	 Time used:  0.33 sec
2023-04-01 17:17:25,242 		1848 of 10000 with 66.40% 	 Time used:  0.27 sec
2023-04-01 17:17:25,515 		1872 of 10000 with 66.45% 	 Time used:  0.27 sec
2023-04-01 17:17:25,829 		1896 of 10000 with 66.67% 	 Time used:  0.31 sec
2023-04-01 17:17:25,914 		1920 of 10000 with 66.72% 	 Time used:  0.08 sec
2023-04-01 17:17:26,220 		1944 of 10000 with 66.56% 	 Time used:  0.30 sec
2023-04-01 17:17:26,486 		1968 of 10000 with 66.77% 	 Time used:  0.27 sec
2023-04-01 17:17:26,585 		1992 of 10000 with 66.77% 	 Time used:  0.10 sec
2023-04-01 17:17:26,847 		2016 of 10000 with 66.67% 	 Time used:  0.26 sec
2023-04-01 17:17:27,146 		2040 of 10000 with 66.27% 	 Time used:  0.29 sec
2023-04-01 17:17:27,387 		2064 of 10000 with 66.33% 	 Time used:  0.24 sec
2023-04-01 17:17:27,683 		2088 of 10000 with 66.24% 	 Time used:  0.29 sec
2023-04-01 17:17:27,913 		2112 of 10000 with 66.38% 	 Time used:  0.23 sec
2023-04-01 17:17:28,215 		2136 of 10000 with 66.29% 	 Time used:  0.30 sec
2023-04-01 17:17:28,541 		2160 of 10000 with 66.34% 	 Time used:  0.32 sec
2023-04-01 17:17:28,628 		2184 of 10000 with 66.35% 	 Time used:  0.09 sec
2023-04-01 17:17:28,886 		2208 of 10000 with 66.35% 	 Time used:  0.26 sec
2023-04-01 17:17:29,229 		2232 of 10000 with 66.40% 	 Time used:  0.34 sec
2023-04-01 17:17:29,448 		2256 of 10000 with 66.27% 	 Time used:  0.22 sec
2023-04-01 17:17:29,595 		2280 of 10000 with 66.23% 	 Time used:  0.14 sec
2023-04-01 17:17:29,908 		2304 of 10000 with 66.19% 	 Time used:  0.31 sec
2023-04-01 17:17:30,196 		2328 of 10000 with 66.24% 	 Time used:  0.29 sec
2023-04-01 17:17:30,294 		2352 of 10000 with 66.37% 	 Time used:  0.10 sec
2023-04-01 17:17:30,570 		2376 of 10000 with 66.37% 	 Time used:  0.28 sec
2023-04-01 17:17:30,897 		2400 of 10000 with 66.46% 	 Time used:  0.33 sec
2023-04-01 17:17:31,188 		2424 of 10000 with 66.34% 	 Time used:  0.29 sec
2023-04-01 17:17:31,425 		2448 of 10000 with 66.38% 	 Time used:  0.24 sec
2023-04-01 17:17:31,741 		2472 of 10000 with 66.34% 	 Time used:  0.31 sec
2023-04-01 17:17:31,821 		2496 of 10000 with 66.31% 	 Time used:  0.08 sec
2023-04-01 17:17:32,090 		2520 of 10000 with 66.39% 	 Time used:  0.27 sec
2023-04-01 17:17:32,412 		2544 of 10000 with 66.16% 	 Time used:  0.32 sec
2023-04-01 17:17:32,618 		2568 of 10000 with 66.20% 	 Time used:  0.20 sec
2023-04-01 17:17:32,936 		2592 of 10000 with 66.13% 	 Time used:  0.32 sec
2023-04-01 17:17:33,015 		2616 of 10000 with 66.09% 	 Time used:  0.08 sec
2023-04-01 17:17:33,369 		2640 of 10000 with 66.17% 	 Time used:  0.35 sec
2023-04-01 17:17:33,679 		2664 of 10000 with 66.29% 	 Time used:  0.31 sec
2023-04-01 17:17:33,906 		2688 of 10000 with 66.29% 	 Time used:  0.23 sec
2023-04-01 17:17:34,220 		2712 of 10000 with 66.30% 	 Time used:  0.31 sec
2023-04-01 17:17:34,495 		2736 of 10000 with 66.34% 	 Time used:  0.27 sec
2023-04-01 17:17:34,723 		2760 of 10000 with 66.34% 	 Time used:  0.23 sec
2023-04-01 17:17:35,035 		2784 of 10000 with 66.31% 	 Time used:  0.31 sec
2023-04-01 17:17:35,316 		2808 of 10000 with 66.38% 	 Time used:  0.28 sec
2023-04-01 17:17:35,415 		2832 of 10000 with 66.31% 	 Time used:  0.10 sec
2023-04-01 17:17:35,606 		2856 of 10000 with 66.21% 	 Time used:  0.19 sec
2023-04-01 17:17:35,921 		2880 of 10000 with 66.22% 	 Time used:  0.31 sec
2023-04-01 17:17:36,183 		2904 of 10000 with 66.29% 	 Time used:  0.26 sec
2023-04-01 17:17:36,485 		2928 of 10000 with 66.36% 	 Time used:  0.30 sec
2023-04-01 17:17:36,565 		2952 of 10000 with 66.46% 	 Time used:  0.08 sec
2023-04-01 17:17:36,827 		2976 of 10000 with 66.50% 	 Time used:  0.26 sec
2023-04-01 17:17:37,089 		3000 of 10000 with 66.40% 	 Time used:  0.26 sec
2023-04-01 17:17:37,404 		3024 of 10000 with 66.47% 	 Time used:  0.31 sec
2023-04-01 17:17:37,505 		3048 of 10000 with 66.40% 	 Time used:  0.10 sec
2023-04-01 17:17:37,763 		3072 of 10000 with 66.34% 	 Time used:  0.26 sec
2023-04-01 17:17:38,181 		3096 of 10000 with 66.34% 	 Time used:  0.42 sec
2023-04-01 17:17:38,261 		3120 of 10000 with 66.38% 	 Time used:  0.08 sec
2023-04-01 17:17:38,529 		3144 of 10000 with 66.38% 	 Time used:  0.27 sec
2023-04-01 17:17:38,810 		3168 of 10000 with 66.41% 	 Time used:  0.28 sec
2023-04-01 17:17:39,070 		3192 of 10000 with 66.42% 	 Time used:  0.26 sec
2023-04-01 17:17:39,393 		3216 of 10000 with 66.36% 	 Time used:  0.32 sec
2023-04-01 17:17:39,632 		3240 of 10000 with 66.30% 	 Time used:  0.24 sec
2023-04-01 17:17:39,932 		3264 of 10000 with 66.33% 	 Time used:  0.30 sec
2023-04-01 17:17:40,062 		3288 of 10000 with 66.36% 	 Time used:  0.13 sec
2023-04-01 17:17:40,391 		3312 of 10000 with 66.39% 	 Time used:  0.33 sec
2023-04-01 17:17:40,485 		3336 of 10000 with 66.31% 	 Time used:  0.09 sec
2023-04-01 17:17:40,702 		3360 of 10000 with 66.22% 	 Time used:  0.21 sec
2023-04-01 17:17:40,969 		3384 of 10000 with 66.19% 	 Time used:  0.27 sec
2023-04-01 17:17:41,229 		3408 of 10000 with 66.29% 	 Time used:  0.26 sec
2023-04-01 17:17:41,477 		3432 of 10000 with 66.26% 	 Time used:  0.25 sec
2023-04-01 17:17:41,744 		3456 of 10000 with 66.20% 	 Time used:  0.27 sec
2023-04-01 17:17:42,007 		3480 of 10000 with 66.26% 	 Time used:  0.26 sec
2023-04-01 17:17:42,274 		3504 of 10000 with 66.21% 	 Time used:  0.27 sec
2023-04-01 17:17:42,596 		3528 of 10000 with 66.13% 	 Time used:  0.32 sec
2023-04-01 17:17:42,878 		3552 of 10000 with 66.24% 	 Time used:  0.28 sec
2023-04-01 17:17:42,961 		3576 of 10000 with 66.30% 	 Time used:  0.08 sec
2023-04-01 17:17:43,137 		3600 of 10000 with 66.39% 	 Time used:  0.18 sec
2023-04-01 17:17:43,256 		3624 of 10000 with 66.28% 	 Time used:  0.12 sec
2023-04-01 17:17:43,376 		3648 of 10000 with 66.26% 	 Time used:  0.12 sec
2023-04-01 17:17:43,640 		3672 of 10000 with 66.31% 	 Time used:  0.26 sec
2023-04-01 17:17:43,787 		3696 of 10000 with 66.21% 	 Time used:  0.15 sec
2023-04-01 17:17:43,908 		3720 of 10000 with 66.16% 	 Time used:  0.12 sec
2023-04-01 17:17:44,150 		3744 of 10000 with 66.19% 	 Time used:  0.24 sec
2023-04-01 17:17:44,423 		3768 of 10000 with 66.19% 	 Time used:  0.27 sec
2023-04-01 17:17:44,711 		3792 of 10000 with 66.17% 	 Time used:  0.29 sec
2023-04-01 17:17:44,981 		3816 of 10000 with 66.19% 	 Time used:  0.27 sec
2023-04-01 17:17:45,351 		3840 of 10000 with 66.22% 	 Time used:  0.37 sec
2023-04-01 17:17:45,649 		3864 of 10000 with 66.25% 	 Time used:  0.30 sec
2023-04-01 17:17:45,985 		3888 of 10000 with 66.28% 	 Time used:  0.34 sec
2023-04-01 17:17:46,267 		3912 of 10000 with 66.18% 	 Time used:  0.28 sec
2023-04-01 17:17:46,572 		3936 of 10000 with 66.26% 	 Time used:  0.30 sec
2023-04-01 17:17:46,869 		3960 of 10000 with 66.31% 	 Time used:  0.30 sec
2023-04-01 17:17:47,162 		3984 of 10000 with 66.24% 	 Time used:  0.29 sec
2023-04-01 17:17:47,463 		4008 of 10000 with 66.29% 	 Time used:  0.30 sec
2023-04-01 17:17:47,762 		4032 of 10000 with 66.42% 	 Time used:  0.30 sec
2023-04-01 17:17:48,123 		4056 of 10000 with 66.37% 	 Time used:  0.36 sec
2023-04-01 17:17:48,396 		4080 of 10000 with 66.47% 	 Time used:  0.27 sec
2023-04-01 17:17:48,730 		4104 of 10000 with 66.45% 	 Time used:  0.33 sec
2023-04-01 17:17:49,029 		4128 of 10000 with 66.40% 	 Time used:  0.30 sec
2023-04-01 17:17:49,324 		4152 of 10000 with 66.43% 	 Time used:  0.29 sec
2023-04-01 17:17:49,587 		4176 of 10000 with 66.43% 	 Time used:  0.26 sec
2023-04-01 17:17:49,963 		4200 of 10000 with 66.55% 	 Time used:  0.37 sec
2023-04-01 17:17:50,084 		4224 of 10000 with 66.48% 	 Time used:  0.12 sec
2023-04-01 17:17:50,357 		4248 of 10000 with 66.53% 	 Time used:  0.27 sec
2023-04-01 17:17:50,609 		4272 of 10000 with 66.60% 	 Time used:  0.25 sec
2023-04-01 17:17:50,926 		4296 of 10000 with 66.57% 	 Time used:  0.32 sec
2023-04-01 17:17:51,093 		4320 of 10000 with 66.50% 	 Time used:  0.17 sec
2023-04-01 17:17:51,455 		4344 of 10000 with 66.55% 	 Time used:  0.36 sec
2023-04-01 17:17:51,742 		4368 of 10000 with 66.62% 	 Time used:  0.28 sec
2023-04-01 17:17:52,002 		4392 of 10000 with 66.69% 	 Time used:  0.26 sec
2023-04-01 17:17:52,373 		4416 of 10000 with 66.73% 	 Time used:  0.37 sec
2023-04-01 17:17:52,468 		4440 of 10000 with 66.80% 	 Time used:  0.09 sec
2023-04-01 17:17:52,783 		4464 of 10000 with 66.85% 	 Time used:  0.31 sec
2023-04-01 17:17:52,861 		4488 of 10000 with 66.84% 	 Time used:  0.08 sec
2023-04-01 17:17:53,117 		4512 of 10000 with 66.84% 	 Time used:  0.25 sec
2023-04-01 17:17:53,438 		4536 of 10000 with 66.82% 	 Time used:  0.32 sec
2023-04-01 17:17:53,541 		4560 of 10000 with 66.71% 	 Time used:  0.10 sec
2023-04-01 17:17:53,707 		4584 of 10000 with 66.73% 	 Time used:  0.16 sec
2023-04-01 17:17:53,913 		4608 of 10000 with 66.62% 	 Time used:  0.20 sec
2023-04-01 17:17:54,232 		4632 of 10000 with 66.56% 	 Time used:  0.32 sec
2023-04-01 17:17:54,456 		4656 of 10000 with 66.56% 	 Time used:  0.22 sec
2023-04-01 17:17:54,743 		4680 of 10000 with 66.60% 	 Time used:  0.29 sec
2023-04-01 17:17:55,012 		4704 of 10000 with 66.56% 	 Time used:  0.27 sec
2023-04-01 17:17:55,335 		4728 of 10000 with 66.56% 	 Time used:  0.32 sec
2023-04-01 17:17:55,432 		4752 of 10000 with 66.56% 	 Time used:  0.10 sec
2023-04-01 17:17:55,670 		4776 of 10000 with 66.58% 	 Time used:  0.24 sec
2023-04-01 17:17:56,008 		4800 of 10000 with 66.56% 	 Time used:  0.34 sec
2023-04-01 17:17:56,174 		4824 of 10000 with 66.54% 	 Time used:  0.17 sec
2023-04-01 17:17:56,520 		4848 of 10000 with 66.52% 	 Time used:  0.34 sec
2023-04-01 17:17:56,608 		4872 of 10000 with 66.54% 	 Time used:  0.09 sec
2023-04-01 17:17:56,915 		4896 of 10000 with 66.58% 	 Time used:  0.31 sec
2023-04-01 17:17:57,001 		4920 of 10000 with 66.61% 	 Time used:  0.08 sec
2023-04-01 17:17:57,124 		4944 of 10000 with 66.65% 	 Time used:  0.12 sec
2023-04-01 17:17:57,247 		4968 of 10000 with 66.63% 	 Time used:  0.12 sec
2023-04-01 17:17:57,587 		4992 of 10000 with 66.69% 	 Time used:  0.34 sec
2023-04-01 17:17:57,673 		5016 of 10000 with 66.71% 	 Time used:  0.08 sec
2023-04-01 17:17:57,923 		5040 of 10000 with 66.75% 	 Time used:  0.25 sec
2023-04-01 17:17:58,226 		5064 of 10000 with 66.77% 	 Time used:  0.30 sec
2023-04-01 17:17:58,472 		5088 of 10000 with 66.78% 	 Time used:  0.24 sec
2023-04-01 17:17:58,744 		5112 of 10000 with 66.76% 	 Time used:  0.27 sec
2023-04-01 17:17:58,911 		5136 of 10000 with 66.74% 	 Time used:  0.17 sec
2023-04-01 17:17:59,203 		5160 of 10000 with 66.72% 	 Time used:  0.29 sec
2023-04-01 17:17:59,304 		5184 of 10000 with 66.80% 	 Time used:  0.10 sec
2023-04-01 17:17:59,426 		5208 of 10000 with 66.72% 	 Time used:  0.12 sec
2023-04-01 17:17:59,547 		5232 of 10000 with 66.76% 	 Time used:  0.12 sec
2023-04-01 17:17:59,917 		5256 of 10000 with 66.74% 	 Time used:  0.37 sec
2023-04-01 17:18:00,022 		5280 of 10000 with 66.78% 	 Time used:  0.10 sec
2023-04-01 17:18:00,144 		5304 of 10000 with 66.78% 	 Time used:  0.12 sec
2023-04-01 17:18:00,267 		5328 of 10000 with 66.70% 	 Time used:  0.12 sec
2023-04-01 17:18:00,588 		5352 of 10000 with 66.59% 	 Time used:  0.32 sec
2023-04-01 17:18:00,824 		5376 of 10000 with 66.59% 	 Time used:  0.24 sec
2023-04-01 17:18:01,135 		5400 of 10000 with 66.52% 	 Time used:  0.31 sec
2023-04-01 17:18:01,234 		5424 of 10000 with 66.46% 	 Time used:  0.10 sec
2023-04-01 17:18:01,552 		5448 of 10000 with 66.46% 	 Time used:  0.32 sec
2023-04-01 17:18:01,835 		5472 of 10000 with 66.52% 	 Time used:  0.28 sec
2023-04-01 17:18:02,060 		5496 of 10000 with 66.56% 	 Time used:  0.22 sec
2023-04-01 17:18:02,531 		5520 of 10000 with 66.49% 	 Time used:  0.47 sec
2023-04-01 17:18:02,873 		5544 of 10000 with 66.50% 	 Time used:  0.34 sec
2023-04-01 17:18:02,964 		5568 of 10000 with 66.47% 	 Time used:  0.09 sec
2023-04-01 17:18:03,239 		5592 of 10000 with 66.51% 	 Time used:  0.27 sec
2023-04-01 17:18:03,465 		5616 of 10000 with 66.54% 	 Time used:  0.23 sec
2023-04-01 17:18:03,628 		5640 of 10000 with 66.52% 	 Time used:  0.16 sec
2023-04-01 17:18:03,903 		5664 of 10000 with 66.44% 	 Time used:  0.27 sec
2023-04-01 17:18:04,202 		5688 of 10000 with 66.49% 	 Time used:  0.30 sec
2023-04-01 17:18:04,299 		5712 of 10000 with 66.54% 	 Time used:  0.10 sec
2023-04-01 17:18:04,648 		5736 of 10000 with 66.58% 	 Time used:  0.35 sec
2023-04-01 17:18:04,974 		5760 of 10000 with 66.53% 	 Time used:  0.33 sec
2023-04-01 17:18:05,270 		5784 of 10000 with 66.56% 	 Time used:  0.29 sec
2023-04-01 17:18:05,571 		5808 of 10000 with 66.53% 	 Time used:  0.30 sec
2023-04-01 17:18:05,866 		5832 of 10000 with 66.55% 	 Time used:  0.29 sec
2023-04-01 17:18:05,957 		5856 of 10000 with 66.48% 	 Time used:  0.09 sec
2023-04-01 17:18:06,079 		5880 of 10000 with 66.46% 	 Time used:  0.12 sec
2023-04-01 17:18:06,200 		5904 of 10000 with 66.41% 	 Time used:  0.12 sec
2023-04-01 17:18:06,322 		5928 of 10000 with 66.38% 	 Time used:  0.12 sec
2023-04-01 17:18:06,581 		5952 of 10000 with 66.38% 	 Time used:  0.26 sec
2023-04-01 17:18:06,889 		5976 of 10000 with 66.37% 	 Time used:  0.31 sec
2023-04-01 17:18:06,975 		6000 of 10000 with 66.32% 	 Time used:  0.08 sec
2023-04-01 17:18:07,356 		6024 of 10000 with 66.20% 	 Time used:  0.38 sec
2023-04-01 17:18:07,652 		6048 of 10000 with 66.22% 	 Time used:  0.29 sec
2023-04-01 17:18:07,944 		6072 of 10000 with 66.21% 	 Time used:  0.29 sec
2023-04-01 17:18:08,179 		6096 of 10000 with 66.24% 	 Time used:  0.23 sec
2023-04-01 17:18:08,459 		6120 of 10000 with 66.27% 	 Time used:  0.28 sec
2023-04-01 17:18:08,711 		6144 of 10000 with 66.26% 	 Time used:  0.25 sec
2023-04-01 17:18:08,965 		6168 of 10000 with 66.21% 	 Time used:  0.25 sec
2023-04-01 17:18:09,285 		6192 of 10000 with 66.20% 	 Time used:  0.32 sec
2023-04-01 17:18:09,375 		6216 of 10000 with 66.18% 	 Time used:  0.09 sec
2023-04-01 17:18:09,639 		6240 of 10000 with 66.15% 	 Time used:  0.26 sec
2023-04-01 17:18:09,915 		6264 of 10000 with 66.20% 	 Time used:  0.27 sec
2023-04-01 17:18:10,221 		6288 of 10000 with 66.22% 	 Time used:  0.31 sec
2023-04-01 17:18:10,315 		6312 of 10000 with 66.25% 	 Time used:  0.09 sec
2023-04-01 17:18:10,562 		6336 of 10000 with 66.27% 	 Time used:  0.25 sec
2023-04-01 17:18:10,862 		6360 of 10000 with 66.32% 	 Time used:  0.30 sec
2023-04-01 17:18:11,167 		6384 of 10000 with 66.28% 	 Time used:  0.30 sec
2023-04-01 17:18:11,392 		6408 of 10000 with 66.26% 	 Time used:  0.22 sec
2023-04-01 17:18:11,542 		6432 of 10000 with 66.28% 	 Time used:  0.15 sec
2023-04-01 17:18:11,856 		6456 of 10000 with 66.23% 	 Time used:  0.31 sec
2023-04-01 17:18:11,943 		6480 of 10000 with 66.28% 	 Time used:  0.09 sec
2023-04-01 17:18:12,065 		6504 of 10000 with 66.24% 	 Time used:  0.12 sec
2023-04-01 17:18:12,201 		6528 of 10000 with 66.27% 	 Time used:  0.13 sec
2023-04-01 17:18:12,502 		6552 of 10000 with 66.30% 	 Time used:  0.30 sec
2023-04-01 17:18:12,616 		6576 of 10000 with 66.30% 	 Time used:  0.11 sec
2023-04-01 17:18:12,952 		6600 of 10000 with 66.30% 	 Time used:  0.33 sec
2023-04-01 17:18:13,192 		6624 of 10000 with 66.36% 	 Time used:  0.24 sec
2023-04-01 17:18:13,292 		6648 of 10000 with 66.37% 	 Time used:  0.10 sec
2023-04-01 17:18:13,414 		6672 of 10000 with 66.35% 	 Time used:  0.12 sec
2023-04-01 17:18:13,689 		6696 of 10000 with 66.34% 	 Time used:  0.27 sec
2023-04-01 17:18:13,999 		6720 of 10000 with 66.31% 	 Time used:  0.31 sec
2023-04-01 17:18:14,238 		6744 of 10000 with 66.34% 	 Time used:  0.24 sec
2023-04-01 17:18:14,545 		6768 of 10000 with 66.34% 	 Time used:  0.31 sec
2023-04-01 17:18:14,767 		6792 of 10000 with 66.34% 	 Time used:  0.22 sec
2023-04-01 17:18:15,103 		6816 of 10000 with 66.36% 	 Time used:  0.33 sec
2023-04-01 17:18:15,392 		6840 of 10000 with 66.35% 	 Time used:  0.29 sec
2023-04-01 17:18:15,483 		6864 of 10000 with 66.35% 	 Time used:  0.09 sec
2023-04-01 17:18:15,761 		6888 of 10000 with 66.29% 	 Time used:  0.28 sec
2023-04-01 17:18:16,060 		6912 of 10000 with 66.29% 	 Time used:  0.30 sec
2023-04-01 17:18:16,317 		6936 of 10000 with 66.23% 	 Time used:  0.26 sec
2023-04-01 17:18:16,564 		6960 of 10000 with 66.21% 	 Time used:  0.25 sec
2023-04-01 17:18:16,868 		6984 of 10000 with 66.17% 	 Time used:  0.30 sec
2023-04-01 17:18:17,012 		7008 of 10000 with 66.14% 	 Time used:  0.14 sec
2023-04-01 17:18:17,306 		7032 of 10000 with 66.13% 	 Time used:  0.29 sec
2023-04-01 17:18:17,430 		7056 of 10000 with 66.11% 	 Time used:  0.11 sec
2023-04-01 17:18:17,722 		7080 of 10000 with 66.12% 	 Time used:  0.29 sec
2023-04-01 17:18:17,818 		7104 of 10000 with 66.12% 	 Time used:  0.09 sec
2023-04-01 17:18:18,048 		7128 of 10000 with 66.05% 	 Time used:  0.23 sec
2023-04-01 17:18:18,383 		7152 of 10000 with 66.04% 	 Time used:  0.33 sec
2023-04-01 17:18:18,476 		7176 of 10000 with 66.07% 	 Time used:  0.09 sec
2023-04-01 17:18:18,763 		7200 of 10000 with 66.07% 	 Time used:  0.29 sec
2023-04-01 17:18:19,010 		7224 of 10000 with 66.07% 	 Time used:  0.25 sec
2023-04-01 17:18:19,303 		7248 of 10000 with 66.09% 	 Time used:  0.29 sec
2023-04-01 17:18:19,615 		7272 of 10000 with 66.13% 	 Time used:  0.31 sec
2023-04-01 17:18:19,830 		7296 of 10000 with 66.13% 	 Time used:  0.21 sec
2023-04-01 17:18:20,115 		7320 of 10000 with 66.13% 	 Time used:  0.28 sec
2023-04-01 17:18:20,231 		7344 of 10000 with 66.20% 	 Time used:  0.11 sec
2023-04-01 17:18:20,453 		7368 of 10000 with 66.22% 	 Time used:  0.22 sec
2023-04-01 17:18:20,774 		7392 of 10000 with 66.23% 	 Time used:  0.32 sec
2023-04-01 17:18:21,052 		7416 of 10000 with 66.18% 	 Time used:  0.28 sec
2023-04-01 17:18:21,139 		7440 of 10000 with 66.18% 	 Time used:  0.09 sec
2023-04-01 17:18:21,419 		7464 of 10000 with 66.14% 	 Time used:  0.28 sec
2023-04-01 17:18:21,715 		7488 of 10000 with 66.19% 	 Time used:  0.29 sec
2023-04-01 17:18:21,811 		7512 of 10000 with 66.20% 	 Time used:  0.10 sec
2023-04-01 17:18:22,107 		7536 of 10000 with 66.20% 	 Time used:  0.29 sec
2023-04-01 17:18:22,367 		7560 of 10000 with 66.16% 	 Time used:  0.26 sec
2023-04-01 17:18:22,491 		7584 of 10000 with 66.18% 	 Time used:  0.12 sec
2023-04-01 17:18:22,731 		7608 of 10000 with 66.17% 	 Time used:  0.24 sec
2023-04-01 17:18:23,135 		7632 of 10000 with 66.22% 	 Time used:  0.40 sec
2023-04-01 17:18:23,359 		7656 of 10000 with 66.24% 	 Time used:  0.22 sec
2023-04-01 17:18:23,681 		7680 of 10000 with 66.25% 	 Time used:  0.32 sec
2023-04-01 17:18:23,962 		7704 of 10000 with 66.26% 	 Time used:  0.28 sec
2023-04-01 17:18:24,288 		7728 of 10000 with 66.27% 	 Time used:  0.33 sec
2023-04-01 17:18:24,529 		7752 of 10000 with 66.27% 	 Time used:  0.24 sec
2023-04-01 17:18:24,790 		7776 of 10000 with 66.31% 	 Time used:  0.26 sec
2023-04-01 17:18:25,035 		7800 of 10000 with 66.26% 	 Time used:  0.24 sec
2023-04-01 17:18:25,197 		7824 of 10000 with 66.23% 	 Time used:  0.16 sec
2023-04-01 17:18:25,530 		7848 of 10000 with 66.26% 	 Time used:  0.33 sec
2023-04-01 17:18:25,829 		7872 of 10000 with 66.25% 	 Time used:  0.30 sec
2023-04-01 17:18:26,134 		7896 of 10000 with 66.29% 	 Time used:  0.30 sec
2023-04-01 17:18:26,214 		7920 of 10000 with 66.26% 	 Time used:  0.08 sec
2023-04-01 17:18:26,525 		7944 of 10000 with 66.31% 	 Time used:  0.31 sec
2023-04-01 17:18:26,612 		7968 of 10000 with 66.30% 	 Time used:  0.09 sec
2023-04-01 17:18:26,733 		7992 of 10000 with 66.28% 	 Time used:  0.12 sec
2023-04-01 17:18:27,020 		8016 of 10000 with 66.30% 	 Time used:  0.29 sec
2023-04-01 17:18:27,338 		8040 of 10000 with 66.32% 	 Time used:  0.32 sec
2023-04-01 17:18:27,614 		8064 of 10000 with 66.36% 	 Time used:  0.28 sec
2023-04-01 17:18:27,701 		8088 of 10000 with 66.36% 	 Time used:  0.09 sec
2023-04-01 17:18:28,014 		8112 of 10000 with 66.35% 	 Time used:  0.31 sec
2023-04-01 17:18:28,321 		8136 of 10000 with 66.32% 	 Time used:  0.31 sec
2023-04-01 17:18:28,593 		8160 of 10000 with 66.36% 	 Time used:  0.27 sec
2023-04-01 17:18:28,897 		8184 of 10000 with 66.37% 	 Time used:  0.30 sec
2023-04-01 17:18:28,992 		8208 of 10000 with 66.36% 	 Time used:  0.09 sec
2023-04-01 17:18:29,337 		8232 of 10000 with 66.38% 	 Time used:  0.34 sec
2023-04-01 17:18:29,568 		8256 of 10000 with 66.38% 	 Time used:  0.23 sec
2023-04-01 17:18:29,690 		8280 of 10000 with 66.36% 	 Time used:  0.12 sec
2023-04-01 17:18:30,002 		8304 of 10000 with 66.29% 	 Time used:  0.31 sec
2023-04-01 17:18:30,260 		8328 of 10000 with 66.23% 	 Time used:  0.26 sec
2023-04-01 17:18:30,584 		8352 of 10000 with 66.24% 	 Time used:  0.32 sec
2023-04-01 17:18:30,904 		8376 of 10000 with 66.22% 	 Time used:  0.32 sec
2023-04-01 17:18:31,013 		8400 of 10000 with 66.25% 	 Time used:  0.11 sec
2023-04-01 17:18:31,330 		8424 of 10000 with 66.23% 	 Time used:  0.32 sec
2023-04-01 17:18:31,654 		8448 of 10000 with 66.25% 	 Time used:  0.32 sec
2023-04-01 17:18:31,980 		8472 of 10000 with 66.24% 	 Time used:  0.33 sec
2023-04-01 17:18:32,256 		8496 of 10000 with 66.22% 	 Time used:  0.28 sec
2023-04-01 17:18:32,342 		8520 of 10000 with 66.23% 	 Time used:  0.08 sec
2023-04-01 17:18:32,631 		8544 of 10000 with 66.21% 	 Time used:  0.29 sec
2023-04-01 17:18:32,886 		8568 of 10000 with 66.21% 	 Time used:  0.25 sec
2023-04-01 17:18:33,195 		8592 of 10000 with 66.18% 	 Time used:  0.31 sec
2023-04-01 17:18:33,401 		8616 of 10000 with 66.24% 	 Time used:  0.21 sec
2023-04-01 17:18:33,566 		8640 of 10000 with 66.17% 	 Time used:  0.16 sec
2023-04-01 17:18:33,949 		8664 of 10000 with 66.18% 	 Time used:  0.38 sec
2023-04-01 17:18:34,092 		8688 of 10000 with 66.14% 	 Time used:  0.14 sec
2023-04-01 17:18:34,253 		8712 of 10000 with 66.15% 	 Time used:  0.16 sec
2023-04-01 17:18:34,573 		8736 of 10000 with 66.15% 	 Time used:  0.32 sec
2023-04-01 17:18:34,794 		8760 of 10000 with 66.12% 	 Time used:  0.22 sec
2023-04-01 17:18:35,134 		8784 of 10000 with 66.12% 	 Time used:  0.34 sec
2023-04-01 17:18:35,382 		8808 of 10000 with 66.11% 	 Time used:  0.25 sec
2023-04-01 17:18:35,691 		8832 of 10000 with 66.11% 	 Time used:  0.31 sec
2023-04-01 17:18:35,994 		8856 of 10000 with 66.11% 	 Time used:  0.30 sec
2023-04-01 17:18:36,267 		8880 of 10000 with 66.14% 	 Time used:  0.27 sec
2023-04-01 17:18:36,544 		8904 of 10000 with 66.16% 	 Time used:  0.28 sec
2023-04-01 17:18:36,764 		8928 of 10000 with 66.20% 	 Time used:  0.22 sec
2023-04-01 17:18:37,088 		8952 of 10000 with 66.18% 	 Time used:  0.32 sec
2023-04-01 17:18:37,193 		8976 of 10000 with 66.15% 	 Time used:  0.10 sec
2023-04-01 17:18:37,552 		9000 of 10000 with 66.13% 	 Time used:  0.36 sec
2023-04-01 17:18:37,816 		9024 of 10000 with 66.13% 	 Time used:  0.26 sec
2023-04-01 17:18:38,138 		9048 of 10000 with 66.15% 	 Time used:  0.32 sec
2023-04-01 17:18:38,223 		9072 of 10000 with 66.18% 	 Time used:  0.08 sec
2023-04-01 17:18:38,492 		9096 of 10000 with 66.19% 	 Time used:  0.27 sec
2023-04-01 17:18:38,770 		9120 of 10000 with 66.22% 	 Time used:  0.28 sec
2023-04-01 17:18:39,040 		9144 of 10000 with 66.20% 	 Time used:  0.27 sec
2023-04-01 17:18:39,376 		9168 of 10000 with 66.24% 	 Time used:  0.34 sec
2023-04-01 17:18:39,461 		9192 of 10000 with 66.28% 	 Time used:  0.08 sec
2023-04-01 17:18:39,719 		9216 of 10000 with 66.31% 	 Time used:  0.26 sec
2023-04-01 17:18:39,974 		9240 of 10000 with 66.31% 	 Time used:  0.25 sec
2023-04-01 17:18:40,295 		9264 of 10000 with 66.32% 	 Time used:  0.32 sec
2023-04-01 17:18:40,392 		9288 of 10000 with 66.28% 	 Time used:  0.10 sec
2023-04-01 17:18:40,693 		9312 of 10000 with 66.23% 	 Time used:  0.30 sec
2023-04-01 17:18:40,798 		9336 of 10000 with 66.27% 	 Time used:  0.10 sec
2023-04-01 17:18:41,103 		9360 of 10000 with 66.29% 	 Time used:  0.30 sec
2023-04-01 17:18:41,215 		9384 of 10000 with 66.28% 	 Time used:  0.11 sec
2023-04-01 17:18:41,487 		9408 of 10000 with 66.31% 	 Time used:  0.27 sec
2023-04-01 17:18:41,792 		9432 of 10000 with 66.28% 	 Time used:  0.30 sec
2023-04-01 17:18:41,873 		9456 of 10000 with 66.26% 	 Time used:  0.08 sec
2023-04-01 17:18:42,127 		9480 of 10000 with 66.27% 	 Time used:  0.25 sec
2023-04-01 17:18:42,396 		9504 of 10000 with 66.27% 	 Time used:  0.27 sec
2023-04-01 17:18:42,682 		9528 of 10000 with 66.26% 	 Time used:  0.28 sec
2023-04-01 17:18:42,781 		9552 of 10000 with 66.27% 	 Time used:  0.10 sec
2023-04-01 17:18:42,903 		9576 of 10000 with 66.29% 	 Time used:  0.12 sec
2023-04-01 17:18:43,205 		9600 of 10000 with 66.28% 	 Time used:  0.30 sec
2023-04-01 17:18:43,473 		9624 of 10000 with 66.27% 	 Time used:  0.27 sec
2023-04-01 17:18:43,787 		9648 of 10000 with 66.25% 	 Time used:  0.31 sec
2023-04-01 17:18:43,875 		9672 of 10000 with 66.29% 	 Time used:  0.09 sec
2023-04-01 17:18:44,161 		9696 of 10000 with 66.30% 	 Time used:  0.29 sec
2023-04-01 17:18:44,477 		9720 of 10000 with 66.30% 	 Time used:  0.31 sec
2023-04-01 17:18:44,648 		9744 of 10000 with 66.32% 	 Time used:  0.17 sec
2023-04-01 17:18:45,033 		9768 of 10000 with 66.32% 	 Time used:  0.38 sec
2023-04-01 17:18:45,255 		9792 of 10000 with 66.32% 	 Time used:  0.22 sec
2023-04-01 17:18:45,564 		9816 of 10000 with 66.33% 	 Time used:  0.31 sec
2023-04-01 17:18:45,652 		9840 of 10000 with 66.32% 	 Time used:  0.09 sec
2023-04-01 17:18:45,903 		9864 of 10000 with 66.29% 	 Time used:  0.25 sec
2023-04-01 17:18:46,260 		9888 of 10000 with 66.28% 	 Time used:  0.35 sec
2023-04-01 17:18:46,564 		9912 of 10000 with 66.30% 	 Time used:  0.30 sec
2023-04-01 17:18:46,664 		9936 of 10000 with 66.29% 	 Time used:  0.10 sec
2023-04-01 17:18:46,835 		9960 of 10000 with 66.31% 	 Time used:  0.17 sec
2023-04-01 17:18:47,021 		9984 of 10000 with 66.31% 	 Time used:  0.18 sec
2023-04-01 17:18:47,308 		10000 of 10000 with 66.28% 	 Time used:  0.29 sec
2023-04-01 17:18:47,308 
2023-04-01 17:18:47,316 			Learning rate: weights:   1.000e-03    
2023-04-01 17:18:47,317 			Last test performance: 66.28%
2023-04-01 17:18:47,317 ----------------
2023-04-01 17:18:52,477   21  =>  0    		Training 486 pattern with 64.17% 	Forward time: 	 4.69 sec
2023-04-01 17:18:52,477 			Loss:    4.251e-02    			Backward time: 	 0.41 sec 
2023-04-01 17:18:52,612 			Learning rate: weights:   1.000e-03    
2023-04-01 17:18:52,612 			Last test performance: 66.28%
2023-04-01 17:18:52,612 ----------------
2023-04-01 17:18:57,128   21  =>  1    		Training 486 pattern with 63.96% 	Forward time: 	 3.81 sec
2023-04-01 17:18:57,128 			Loss:    4.433e-02    			Backward time: 	 0.68 sec 
2023-04-01 17:18:57,317 			Learning rate: weights:   1.000e-03    
2023-04-01 17:18:57,318 			Last test performance: 66.28%
2023-04-01 17:18:57,318 ----------------
2023-04-01 17:19:01,904   21  =>  2    		Training 486 pattern with 62.71% 	Forward time: 	 4.12 sec
2023-04-01 17:19:01,904 			Loss:    4.269e-02    			Backward time: 	 0.45 sec 
2023-04-01 17:19:02,125 			Learning rate: weights:   1.000e-03    
2023-04-01 17:19:02,125 			Last test performance: 66.28%
2023-04-01 17:19:02,126 ----------------
2023-04-01 17:19:07,632   21  =>  3    		Training 486 pattern with 62.08% 	Forward time: 	 5.16 sec
2023-04-01 17:19:07,632 			Loss:    4.102e-02    			Backward time: 	 0.31 sec 
2023-04-01 17:19:07,796 			Learning rate: weights:   1.000e-03    
2023-04-01 17:19:07,796 			Last test performance: 66.28%
2023-04-01 17:19:07,797 ----------------
2023-04-01 17:19:12,578   21  =>  4    		Training 486 pattern with 65.83% 	Forward time: 	 4.39 sec
2023-04-01 17:19:12,578 			Loss:    4.032e-02    			Backward time: 	 0.36 sec 
2023-04-01 17:19:12,760 			Learning rate: weights:   1.000e-03    
2023-04-01 17:19:12,760 			Last test performance: 66.28%
2023-04-01 17:19:12,760 ----------------
2023-04-01 17:19:17,594   21  =>  5    		Training 486 pattern with 63.33% 	Forward time: 	 4.40 sec
2023-04-01 17:19:17,594 			Loss:    4.383e-02    			Backward time: 	 0.41 sec 
2023-04-01 17:19:17,810 			Learning rate: weights:   1.000e-03    
2023-04-01 17:19:17,810 			Last test performance: 66.28%
2023-04-01 17:19:17,811 ----------------
2023-04-01 17:19:22,404   21  =>  6    		Training 486 pattern with 67.71% 	Forward time: 	 4.14 sec
2023-04-01 17:19:22,405 			Loss:    3.937e-02    			Backward time: 	 0.43 sec 
2023-04-01 17:19:22,614 			Learning rate: weights:   1.000e-03    
2023-04-01 17:19:22,614 			Last test performance: 66.28%
2023-04-01 17:19:22,615 ----------------
2023-04-01 17:19:26,739   21  =>  7    		Training 486 pattern with 64.17% 	Forward time: 	 3.88 sec
2023-04-01 17:19:26,739 			Loss:    4.182e-02    			Backward time: 	 0.23 sec 
2023-04-01 17:19:26,881 			Learning rate: weights:   1.000e-03    
2023-04-01 17:19:26,882 			Last test performance: 66.28%
2023-04-01 17:19:26,883 ----------------
2023-04-01 17:19:31,662   21  =>  8    		Training 486 pattern with 64.58% 	Forward time: 	 4.45 sec
2023-04-01 17:19:31,662 			Loss:    4.035e-02    			Backward time: 	 0.31 sec 
2023-04-01 17:19:31,814 			Learning rate: weights:   1.000e-03    
2023-04-01 17:19:31,814 			Last test performance: 66.28%
2023-04-01 17:19:31,814 ----------------
2023-04-01 17:19:36,962   21  =>  9    		Training 486 pattern with 66.46% 	Forward time: 	 4.60 sec
2023-04-01 17:19:36,963 			Loss:    4.298e-02    			Backward time: 	 0.53 sec 
2023-04-01 17:19:37,350 			Learning rate: weights:   1.000e-03    
2023-04-01 17:19:37,351 			Last test performance: 66.28%
2023-04-01 17:19:37,351 ----------------
2023-04-01 17:19:42,107   21  =>  10   		Training 486 pattern with 64.79% 	Forward time: 	 4.16 sec
2023-04-01 17:19:42,108 			Loss:    4.205e-02    			Backward time: 	 0.55 sec 
2023-04-01 17:19:42,202 			Learning rate: weights:   1.000e-03    
2023-04-01 17:19:42,203 			Last test performance: 66.28%
2023-04-01 17:19:42,203 ----------------
2023-04-01 17:19:47,288   21  =>  11   		Training 486 pattern with 65.21% 	Forward time: 	 4.52 sec
2023-04-01 17:19:47,289 			Loss:    4.328e-02    			Backward time: 	 0.53 sec 
2023-04-01 17:19:47,403 			Learning rate: weights:   1.000e-03    
2023-04-01 17:19:47,403 			Last test performance: 66.28%
2023-04-01 17:19:47,403 ----------------
2023-04-01 17:19:52,471   21  =>  12   		Training 486 pattern with 64.58% 	Forward time: 	 4.64 sec
2023-04-01 17:19:52,471 			Loss:    4.132e-02    			Backward time: 	 0.41 sec 
2023-04-01 17:19:52,595 			Learning rate: weights:   1.000e-03    
2023-04-01 17:19:52,596 			Last test performance: 66.28%
2023-04-01 17:19:52,596 ----------------
2023-04-01 17:19:57,242   21  =>  13   		Training 486 pattern with 63.33% 	Forward time: 	 4.20 sec
2023-04-01 17:19:57,242 			Loss:    4.282e-02    			Backward time: 	 0.39 sec 
2023-04-01 17:19:57,551 			Learning rate: weights:   1.000e-03    
2023-04-01 17:19:57,551 			Last test performance: 66.28%
2023-04-01 17:19:57,551 ----------------
2023-04-01 17:20:02,749   21  =>  14   		Training 486 pattern with 65.42% 	Forward time: 	 4.82 sec
2023-04-01 17:20:02,750 			Loss:    4.109e-02    			Backward time: 	 0.34 sec 
2023-04-01 17:20:02,867 			Learning rate: weights:   1.000e-03    
2023-04-01 17:20:02,867 			Last test performance: 66.28%
2023-04-01 17:20:02,867 ----------------
2023-04-01 17:20:08,135   21  =>  15   		Training 486 pattern with 60.83% 	Forward time: 	 4.77 sec
2023-04-01 17:20:08,135 			Loss:    4.504e-02    			Backward time: 	 0.48 sec 
2023-04-01 17:20:08,262 			Learning rate: weights:   1.000e-03    
2023-04-01 17:20:08,263 			Last test performance: 66.28%
2023-04-01 17:20:08,263 ----------------
2023-04-01 17:20:13,460   21  =>  16   		Training 486 pattern with 64.58% 	Forward time: 	 4.88 sec
2023-04-01 17:20:13,461 			Loss:    4.357e-02    			Backward time: 	 0.30 sec 
2023-04-01 17:20:13,605 			Learning rate: weights:   1.000e-03    
2023-04-01 17:20:13,606 			Last test performance: 66.28%
2023-04-01 17:20:13,606 ----------------
2023-04-01 17:20:18,741   21  =>  17   		Training 486 pattern with 60.21% 	Forward time: 	 4.81 sec
2023-04-01 17:20:18,742 			Loss:    4.358e-02    			Backward time: 	 0.27 sec 
2023-04-01 17:20:18,939 			Learning rate: weights:   1.000e-03    
2023-04-01 17:20:18,939 			Last test performance: 66.28%
2023-04-01 17:20:18,939 ----------------
2023-04-01 17:20:23,725   21  =>  18   		Training 486 pattern with 65.21% 	Forward time: 	 4.36 sec
2023-04-01 17:20:23,725 			Loss:    4.418e-02    			Backward time: 	 0.40 sec 
2023-04-01 17:20:23,904 			Learning rate: weights:   1.000e-03    
2023-04-01 17:20:23,904 			Last test performance: 66.28%
2023-04-01 17:20:23,904 ----------------
2023-04-01 17:20:28,935   21  =>  19   		Training 486 pattern with 67.92% 	Forward time: 	 4.71 sec
2023-04-01 17:20:28,935 			Loss:    3.703e-02    			Backward time: 	 0.30 sec 
2023-04-01 17:20:29,045 			Learning rate: weights:   1.000e-03    
2023-04-01 17:20:29,045 			Last test performance: 66.28%
2023-04-01 17:20:29,045 ----------------
2023-04-01 17:20:33,857   21  =>  20   		Training 486 pattern with 58.96% 	Forward time: 	 4.32 sec
2023-04-01 17:20:33,858 			Loss:    4.658e-02    			Backward time: 	 0.48 sec 
2023-04-01 17:20:33,950 			Learning rate: weights:   1.000e-03    
2023-04-01 17:20:33,950 			Last test performance: 66.28%
2023-04-01 17:20:33,950 ----------------
2023-04-01 17:20:39,821   21  =>  21   		Training 486 pattern with 64.58% 	Forward time: 	 5.47 sec
2023-04-01 17:20:39,821 			Loss:    4.333e-02    			Backward time: 	 0.38 sec 
2023-04-01 17:20:39,943 			Learning rate: weights:   1.000e-03    
2023-04-01 17:20:39,944 			Last test performance: 66.28%
2023-04-01 17:20:39,944 ----------------
2023-04-01 17:20:45,053   21  =>  22   		Training 486 pattern with 64.58% 	Forward time: 	 4.81 sec
2023-04-01 17:20:45,054 			Loss:    3.969e-02    			Backward time: 	 0.27 sec 
2023-04-01 17:20:45,369 			Learning rate: weights:   1.000e-03    
2023-04-01 17:20:45,370 			Last test performance: 66.28%
2023-04-01 17:20:45,370 ----------------
2023-04-01 17:20:50,511   21  =>  23   		Training 486 pattern with 61.67% 	Forward time: 	 4.66 sec
2023-04-01 17:20:50,512 			Loss:    4.389e-02    			Backward time: 	 0.42 sec 
2023-04-01 17:20:50,646 			Learning rate: weights:   1.000e-03    
2023-04-01 17:20:50,646 			Last test performance: 66.28%
2023-04-01 17:20:50,647 ----------------
2023-04-01 17:20:55,923   21  =>  24   		Training 486 pattern with 63.75% 	Forward time: 	 5.03 sec
2023-04-01 17:20:55,923 			Loss:    4.105e-02    			Backward time: 	 0.22 sec 
2023-04-01 17:20:56,114 			Learning rate: weights:   1.000e-03    
2023-04-01 17:20:56,114 			Last test performance: 66.28%
2023-04-01 17:20:56,115 ----------------
2023-04-01 17:21:01,168   21  =>  25   		Training 486 pattern with 63.75% 	Forward time: 	 4.60 sec
2023-04-01 17:21:01,307 			Loss:    4.321e-02    			Backward time: 	 0.43 sec 
2023-04-01 17:21:01,525 			Learning rate: weights:   1.000e-03    
2023-04-01 17:21:01,525 			Last test performance: 66.28%
2023-04-01 17:21:01,525 ----------------
2023-04-01 17:21:06,209   21  =>  26   		Training 486 pattern with 64.17% 	Forward time: 	 4.32 sec
2023-04-01 17:21:06,209 			Loss:    4.318e-02    			Backward time: 	 0.34 sec 
2023-04-01 17:21:06,451 			Learning rate: weights:   1.000e-03    
2023-04-01 17:21:06,451 			Last test performance: 66.28%
2023-04-01 17:21:06,451 ----------------
2023-04-01 17:21:11,488   21  =>  27   		Training 486 pattern with 66.46% 	Forward time: 	 4.54 sec
2023-04-01 17:21:11,488 			Loss:    3.965e-02    			Backward time: 	 0.47 sec 
2023-04-01 17:21:11,609 			Learning rate: weights:   1.000e-03    
2023-04-01 17:21:11,609 			Last test performance: 66.28%
2023-04-01 17:21:11,610 ----------------
2023-04-01 17:21:17,048   21  =>  28   		Training 486 pattern with 64.17% 	Forward time: 	 5.08 sec
2023-04-01 17:21:17,048 			Loss:    4.363e-02    			Backward time: 	 0.29 sec 
2023-04-01 17:21:17,213 			Learning rate: weights:   1.000e-03    
2023-04-01 17:21:17,213 			Last test performance: 66.28%
2023-04-01 17:21:17,213 ----------------
2023-04-01 17:21:22,065   21  =>  29   		Training 486 pattern with 65.62% 	Forward time: 	 4.19 sec
2023-04-01 17:21:22,065 			Loss:    4.302e-02    			Backward time: 	 0.62 sec 
2023-04-01 17:21:22,238 			Learning rate: weights:   1.000e-03    
2023-04-01 17:21:22,238 			Last test performance: 66.28%
2023-04-01 17:21:22,238 ----------------
2023-04-01 17:21:26,979   21  =>  30   		Training 486 pattern with 61.88% 	Forward time: 	 4.22 sec
2023-04-01 17:21:26,979 			Loss:    4.752e-02    			Backward time: 	 0.50 sec 
2023-04-01 17:21:27,144 			Learning rate: weights:   1.000e-03    
2023-04-01 17:21:27,144 			Last test performance: 66.28%
2023-04-01 17:21:27,144 ----------------
2023-04-01 17:21:31,905   21  =>  31   		Training 486 pattern with 62.71% 	Forward time: 	 4.27 sec
2023-04-01 17:21:31,905 			Loss:    4.523e-02    			Backward time: 	 0.47 sec 
2023-04-01 17:21:32,037 			Learning rate: weights:   1.000e-03    
2023-04-01 17:21:32,037 			Last test performance: 66.28%
2023-04-01 17:21:32,037 ----------------
2023-04-01 17:21:36,653   21  =>  32   		Training 486 pattern with 61.04% 	Forward time: 	 4.13 sec
2023-04-01 17:21:36,654 			Loss:    4.298e-02    			Backward time: 	 0.44 sec 
2023-04-01 17:21:36,792 			Learning rate: weights:   1.000e-03    
2023-04-01 17:21:36,792 			Last test performance: 66.28%
2023-04-01 17:21:36,792 ----------------
2023-04-01 17:21:41,855   21  =>  33   		Training 486 pattern with 69.17% 	Forward time: 	 4.74 sec
2023-04-01 17:21:41,856 			Loss:    4.120e-02    			Backward time: 	 0.29 sec 
2023-04-01 17:21:42,097 			Learning rate: weights:   1.000e-03    
2023-04-01 17:21:42,101 			Last test performance: 66.28%
2023-04-01 17:21:42,101 ----------------
2023-04-01 17:21:46,757   21  =>  34   		Training 486 pattern with 64.58% 	Forward time: 	 4.36 sec
2023-04-01 17:21:46,757 			Loss:    4.455e-02    			Backward time: 	 0.27 sec 
2023-04-01 17:21:46,930 			Learning rate: weights:   1.000e-03    
2023-04-01 17:21:46,930 			Last test performance: 66.28%
2023-04-01 17:21:46,930 ----------------
2023-04-01 17:21:51,939   21  =>  35   		Training 486 pattern with 69.17% 	Forward time: 	 4.73 sec
2023-04-01 17:21:51,939 			Loss:    4.124e-02    			Backward time: 	 0.25 sec 
2023-04-01 17:21:52,080 			Learning rate: weights:   1.000e-03    
2023-04-01 17:21:52,080 			Last test performance: 66.28%
2023-04-01 17:21:52,080 ----------------
2023-04-01 17:21:57,346   21  =>  36   		Training 486 pattern with 64.58% 	Forward time: 	 4.87 sec
2023-04-01 17:21:57,346 			Loss:    4.222e-02    			Backward time: 	 0.37 sec 
2023-04-01 17:21:57,450 			Learning rate: weights:   1.000e-03    
2023-04-01 17:21:57,450 			Last test performance: 66.28%
2023-04-01 17:21:57,450 ----------------
2023-04-01 17:22:02,375   21  =>  37   		Training 486 pattern with 67.29% 	Forward time: 	 4.53 sec
2023-04-01 17:22:02,384 			Loss:    3.967e-02    			Backward time: 	 0.36 sec 
2023-04-01 17:22:02,791 			Learning rate: weights:   1.000e-03    
2023-04-01 17:22:02,791 			Last test performance: 66.28%
2023-04-01 17:22:02,791 ----------------
2023-04-01 17:22:07,691   21  =>  38   		Training 486 pattern with 63.12% 	Forward time: 	 4.42 sec
2023-04-01 17:22:07,691 			Loss:    4.400e-02    			Backward time: 	 0.46 sec 
2023-04-01 17:22:07,858 			Learning rate: weights:   1.000e-03    
2023-04-01 17:22:07,858 			Last test performance: 66.28%
2023-04-01 17:22:07,859 ----------------
2023-04-01 17:22:12,766   21  =>  39   		Training 486 pattern with 60.62% 	Forward time: 	 4.57 sec
2023-04-01 17:22:12,766 			Loss:    4.657e-02    			Backward time: 	 0.32 sec 
2023-04-01 17:22:12,957 			Learning rate: weights:   1.000e-03    
2023-04-01 17:22:12,957 			Last test performance: 66.28%
2023-04-01 17:22:12,958 ----------------
2023-04-01 17:22:17,743   21  =>  40   		Training 486 pattern with 61.88% 	Forward time: 	 4.08 sec
2023-04-01 17:22:17,743 			Loss:    4.366e-02    			Backward time: 	 0.63 sec 
2023-04-01 17:22:18,024 			Learning rate: weights:   1.000e-03    
2023-04-01 17:22:18,024 			Last test performance: 66.28%
2023-04-01 17:22:18,024 ----------------
2023-04-01 17:22:22,868   21  =>  41   		Training 486 pattern with 58.54% 	Forward time: 	 4.57 sec
2023-04-01 17:22:22,869 			Loss:    4.658e-02    			Backward time: 	 0.24 sec 
2023-04-01 17:22:23,004 			Learning rate: weights:   1.000e-03    
2023-04-01 17:22:23,004 			Last test performance: 66.28%
2023-04-01 17:22:23,005 ----------------
2023-04-01 17:22:27,942   21  =>  42   		Training 486 pattern with 64.58% 	Forward time: 	 4.27 sec
2023-04-01 17:22:27,942 			Loss:    4.257e-02    			Backward time: 	 0.62 sec 
2023-04-01 17:22:28,035 			Learning rate: weights:   1.000e-03    
2023-04-01 17:22:28,035 			Last test performance: 66.28%
2023-04-01 17:22:28,035 ----------------
2023-04-01 17:22:32,465   21  =>  43   		Training 486 pattern with 63.96% 	Forward time: 	 4.02 sec
2023-04-01 17:22:32,465 			Loss:    4.368e-02    			Backward time: 	 0.37 sec 
2023-04-01 17:22:32,610 			Learning rate: weights:   1.000e-03    
2023-04-01 17:22:32,611 			Last test performance: 66.28%
2023-04-01 17:22:32,611 ----------------
2023-04-01 17:22:37,502   21  =>  44   		Training 486 pattern with 66.25% 	Forward time: 	 4.47 sec
2023-04-01 17:22:37,502 			Loss:    4.048e-02    			Backward time: 	 0.39 sec 
2023-04-01 17:22:37,597 			Learning rate: weights:   1.000e-03    
2023-04-01 17:22:37,597 			Last test performance: 66.28%
2023-04-01 17:22:37,597 ----------------
2023-04-01 17:22:42,216   21  =>  45   		Training 486 pattern with 67.08% 	Forward time: 	 4.25 sec
2023-04-01 17:22:42,216 			Loss:    4.313e-02    			Backward time: 	 0.35 sec 
2023-04-01 17:22:42,432 			Learning rate: weights:   1.000e-03    
2023-04-01 17:22:42,432 			Last test performance: 66.28%
2023-04-01 17:22:42,432 ----------------
2023-04-01 17:22:47,023   21  =>  46   		Training 486 pattern with 61.67% 	Forward time: 	 4.11 sec
2023-04-01 17:22:47,023 			Loss:    4.605e-02    			Backward time: 	 0.47 sec 
2023-04-01 17:22:47,175 			Learning rate: weights:   1.000e-03    
2023-04-01 17:22:47,175 			Last test performance: 66.28%
2023-04-01 17:22:47,175 ----------------
2023-04-01 17:22:52,014   21  =>  47   		Training 486 pattern with 61.25% 	Forward time: 	 4.38 sec
2023-04-01 17:22:52,015 			Loss:    4.826e-02    			Backward time: 	 0.44 sec 
2023-04-01 17:22:52,114 			Learning rate: weights:   1.000e-03    
2023-04-01 17:22:52,114 			Last test performance: 66.28%
2023-04-01 17:22:52,115 ----------------
2023-04-01 17:22:57,356   21  =>  48   		Training 486 pattern with 64.38% 	Forward time: 	 4.87 sec
2023-04-01 17:22:57,357 			Loss:    4.678e-02    			Backward time: 	 0.34 sec 
2023-04-01 17:22:57,521 			Learning rate: weights:   1.000e-03    
2023-04-01 17:22:57,522 			Last test performance: 66.28%
2023-04-01 17:22:57,522 ----------------
2023-04-01 17:23:02,632   21  =>  49   		Training 486 pattern with 66.04% 	Forward time: 	 4.77 sec
2023-04-01 17:23:02,632 			Loss:    4.121e-02    			Backward time: 	 0.30 sec 
2023-04-01 17:23:02,742 			Learning rate: weights:   1.000e-03    
2023-04-01 17:23:02,743 			Last test performance: 66.28%
2023-04-01 17:23:02,743 ----------------
2023-04-01 17:23:07,783   21  =>  50   		Training 486 pattern with 68.75% 	Forward time: 	 4.54 sec
2023-04-01 17:23:07,783 			Loss:    3.969e-02    			Backward time: 	 0.47 sec 
2023-04-01 17:23:07,937 			Learning rate: weights:   1.000e-03    
2023-04-01 17:23:07,937 			Last test performance: 66.28%
2023-04-01 17:23:07,937 ----------------
2023-04-01 17:23:12,853   21  =>  51   		Training 486 pattern with 62.71% 	Forward time: 	 4.53 sec
2023-04-01 17:23:12,854 			Loss:    4.448e-02    			Backward time: 	 0.36 sec 
2023-04-01 17:23:12,955 			Learning rate: weights:   1.000e-03    
2023-04-01 17:23:12,955 			Last test performance: 66.28%
2023-04-01 17:23:12,956 ----------------
2023-04-01 17:23:17,719   21  =>  52   		Training 486 pattern with 61.25% 	Forward time: 	 4.46 sec
2023-04-01 17:23:17,719 			Loss:    4.414e-02    			Backward time: 	 0.26 sec 
2023-04-01 17:23:17,917 			Learning rate: weights:   1.000e-03    
2023-04-01 17:23:17,917 			Last test performance: 66.28%
2023-04-01 17:23:17,917 ----------------
2023-04-01 17:23:23,304   21  =>  53   		Training 486 pattern with 65.42% 	Forward time: 	 4.93 sec
2023-04-01 17:23:23,304 			Loss:    4.097e-02    			Backward time: 	 0.44 sec 
2023-04-01 17:23:23,443 			Learning rate: weights:   1.000e-03    
2023-04-01 17:23:23,444 			Last test performance: 66.28%
2023-04-01 17:23:23,444 ----------------
2023-04-01 17:23:29,172   21  =>  54   		Training 486 pattern with 67.50% 	Forward time: 	 5.40 sec
2023-04-01 17:23:29,172 			Loss:    4.175e-02    			Backward time: 	 0.28 sec 
2023-04-01 17:23:29,424 			Learning rate: weights:   1.000e-03    
2023-04-01 17:23:29,426 			Last test performance: 66.28%
2023-04-01 17:23:29,427 ----------------
2023-04-01 17:23:34,093   21  =>  55   		Training 486 pattern with 64.58% 	Forward time: 	 4.15 sec
2023-04-01 17:23:34,094 			Loss:    4.264e-02    			Backward time: 	 0.50 sec 
2023-04-01 17:23:34,244 			Learning rate: weights:   1.000e-03    
2023-04-01 17:23:34,244 			Last test performance: 66.28%
2023-04-01 17:23:34,245 ----------------
2023-04-01 17:23:38,978   21  =>  56   		Training 486 pattern with 63.33% 	Forward time: 	 4.31 sec
2023-04-01 17:23:38,978 			Loss:    4.383e-02    			Backward time: 	 0.40 sec 
2023-04-01 17:23:39,100 			Learning rate: weights:   1.000e-03    
2023-04-01 17:23:39,100 			Last test performance: 66.28%
2023-04-01 17:23:39,100 ----------------
2023-04-01 17:23:43,979   21  =>  57   		Training 486 pattern with 65.42% 	Forward time: 	 4.50 sec
2023-04-01 17:23:43,979 			Loss:    4.249e-02    			Backward time: 	 0.34 sec 
2023-04-01 17:23:44,076 			Learning rate: weights:   1.000e-03    
2023-04-01 17:23:44,076 			Last test performance: 66.28%
2023-04-01 17:23:44,076 ----------------
2023-04-01 17:23:49,133   21  =>  58   		Training 486 pattern with 65.62% 	Forward time: 	 4.72 sec
2023-04-01 17:23:49,134 			Loss:    4.336e-02    			Backward time: 	 0.29 sec 
2023-04-01 17:23:49,228 			Learning rate: weights:   1.000e-03    
2023-04-01 17:23:49,228 			Last test performance: 66.28%
2023-04-01 17:23:49,228 ----------------
2023-04-01 17:23:54,521   21  =>  59   		Training 486 pattern with 59.79% 	Forward time: 	 4.84 sec
2023-04-01 17:23:54,521 			Loss:    4.625e-02    			Backward time: 	 0.42 sec 
2023-04-01 17:23:54,621 			Learning rate: weights:   1.000e-03    
2023-04-01 17:23:54,621 			Last test performance: 66.28%
2023-04-01 17:23:54,621 ----------------
2023-04-01 17:23:59,236   21  =>  60   		Training 486 pattern with 67.92% 	Forward time: 	 4.12 sec
2023-04-01 17:23:59,237 			Loss:    3.976e-02    			Backward time: 	 0.47 sec 
2023-04-01 17:23:59,450 			Learning rate: weights:   1.000e-03    
2023-04-01 17:23:59,451 			Last test performance: 66.28%
2023-04-01 17:23:59,451 ----------------
2023-04-01 17:24:04,547   21  =>  61   		Training 486 pattern with 66.04% 	Forward time: 	 4.72 sec
2023-04-01 17:24:04,547 			Loss:    4.364e-02    			Backward time: 	 0.35 sec 
2023-04-01 17:24:04,638 			Learning rate: weights:   1.000e-03    
2023-04-01 17:24:04,638 			Last test performance: 66.28%
2023-04-01 17:24:04,638 ----------------
2023-04-01 17:24:09,537   21  =>  62   		Training 486 pattern with 66.67% 	Forward time: 	 4.52 sec
2023-04-01 17:24:09,538 			Loss:    4.211e-02    			Backward time: 	 0.34 sec 
2023-04-01 17:24:09,676 			Learning rate: weights:   1.000e-03    
2023-04-01 17:24:09,676 			Last test performance: 66.28%
2023-04-01 17:24:09,676 ----------------
2023-04-01 17:24:14,634   21  =>  63   		Training 486 pattern with 66.04% 	Forward time: 	 4.50 sec
2023-04-01 17:24:14,634 			Loss:    4.168e-02    			Backward time: 	 0.43 sec 
2023-04-01 17:24:14,794 			Learning rate: weights:   1.000e-03    
2023-04-01 17:24:14,795 			Last test performance: 66.28%
2023-04-01 17:24:14,795 ----------------
2023-04-01 17:24:20,296   21  =>  64   		Training 486 pattern with 64.79% 	Forward time: 	 5.06 sec
2023-04-01 17:24:20,296 			Loss:    4.070e-02    			Backward time: 	 0.42 sec 
2023-04-01 17:24:20,406 			Learning rate: weights:   1.000e-03    
2023-04-01 17:24:20,406 			Last test performance: 66.28%
2023-04-01 17:24:20,406 ----------------
2023-04-01 17:24:25,636   21  =>  65   		Training 486 pattern with 67.08% 	Forward time: 	 4.85 sec
2023-04-01 17:24:25,637 			Loss:    4.211e-02    			Backward time: 	 0.35 sec 
2023-04-01 17:24:25,717 			Learning rate: weights:   1.000e-03    
2023-04-01 17:24:25,718 			Last test performance: 66.28%
2023-04-01 17:24:25,718 ----------------
2023-04-01 17:24:30,334   21  =>  66   		Training 486 pattern with 64.38% 	Forward time: 	 4.27 sec
2023-04-01 17:24:30,334 			Loss:    4.442e-02    			Backward time: 	 0.32 sec 
2023-04-01 17:24:30,452 			Learning rate: weights:   1.000e-03    
2023-04-01 17:24:30,452 			Last test performance: 66.28%
2023-04-01 17:24:30,452 ----------------
2023-04-01 17:24:34,843   21  =>  67   		Training 486 pattern with 63.12% 	Forward time: 	 4.03 sec
2023-04-01 17:24:34,843 			Loss:    4.468e-02    			Backward time: 	 0.34 sec 
2023-04-01 17:24:35,062 			Learning rate: weights:   1.000e-03    
2023-04-01 17:24:35,063 			Last test performance: 66.28%
2023-04-01 17:24:35,063 ----------------
2023-04-01 17:24:40,625   21  =>  68   		Training 486 pattern with 62.29% 	Forward time: 	 4.94 sec
2023-04-01 17:24:40,626 			Loss:    4.320e-02    			Backward time: 	 0.57 sec 
2023-04-01 17:24:40,772 			Learning rate: weights:   1.000e-03    
2023-04-01 17:24:40,772 			Last test performance: 66.28%
2023-04-01 17:24:40,772 ----------------
2023-04-01 17:24:45,737   21  =>  69   		Training 486 pattern with 66.04% 	Forward time: 	 4.45 sec
2023-04-01 17:24:45,737 			Loss:    4.186e-02    			Backward time: 	 0.46 sec 
2023-04-01 17:24:45,873 			Learning rate: weights:   1.000e-03    
2023-04-01 17:24:45,874 			Last test performance: 66.28%
2023-04-01 17:24:45,874 ----------------
2023-04-01 17:24:51,114   21  =>  70   		Training 486 pattern with 63.33% 	Forward time: 	 4.79 sec
2023-04-01 17:24:51,114 			Loss:    4.224e-02    			Backward time: 	 0.40 sec 
2023-04-01 17:24:51,410 			Learning rate: weights:   1.000e-03    
2023-04-01 17:24:51,410 			Last test performance: 66.28%
2023-04-01 17:24:51,410 ----------------
2023-04-01 17:24:56,792   21  =>  71   		Training 486 pattern with 66.88% 	Forward time: 	 4.90 sec
2023-04-01 17:24:56,793 			Loss:    4.065e-02    			Backward time: 	 0.44 sec 
2023-04-01 17:24:56,904 			Learning rate: weights:   1.000e-03    
2023-04-01 17:24:56,904 			Last test performance: 66.28%
2023-04-01 17:24:56,905 ----------------
2023-04-01 17:25:01,212   21  =>  72   		Training 486 pattern with 65.83% 	Forward time: 	 4.12 sec
2023-04-01 17:25:01,213 			Loss:    4.198e-02    			Backward time: 	 0.16 sec 
2023-04-01 17:25:01,360 			Learning rate: weights:   1.000e-03    
2023-04-01 17:25:01,361 			Last test performance: 66.28%
2023-04-01 17:25:01,361 ----------------
2023-04-01 17:25:07,423   21  =>  73   		Training 486 pattern with 62.71% 	Forward time: 	 5.90 sec
2023-04-01 17:25:07,423 			Loss:    4.369e-02    			Backward time: 	 0.14 sec 
2023-04-01 17:25:07,592 			Learning rate: weights:   1.000e-03    
2023-04-01 17:25:07,592 			Last test performance: 66.28%
2023-04-01 17:25:07,592 ----------------
2023-04-01 17:25:12,637   21  =>  74   		Training 486 pattern with 60.83% 	Forward time: 	 4.51 sec
2023-04-01 17:25:12,638 			Loss:    4.321e-02    			Backward time: 	 0.48 sec 
2023-04-01 17:25:12,849 			Learning rate: weights:   1.000e-03    
2023-04-01 17:25:12,849 			Last test performance: 66.28%
2023-04-01 17:25:12,849 ----------------
2023-04-01 17:25:18,193   21  =>  75   		Training 486 pattern with 63.12% 	Forward time: 	 4.85 sec
2023-04-01 17:25:18,194 			Loss:    4.300e-02    			Backward time: 	 0.44 sec 
2023-04-01 17:25:18,390 			Learning rate: weights:   1.000e-03    
2023-04-01 17:25:18,391 			Last test performance: 66.28%
2023-04-01 17:25:18,391 ----------------
2023-04-01 17:25:23,269   21  =>  76   		Training 486 pattern with 65.42% 	Forward time: 	 4.54 sec
2023-04-01 17:25:23,270 			Loss:    4.085e-02    			Backward time: 	 0.29 sec 
2023-04-01 17:25:23,426 			Learning rate: weights:   1.000e-03    
2023-04-01 17:25:23,426 			Last test performance: 66.28%
2023-04-01 17:25:23,426 ----------------
2023-04-01 17:25:28,361   21  =>  77   		Training 486 pattern with 63.75% 	Forward time: 	 4.27 sec
2023-04-01 17:25:28,362 			Loss:    4.370e-02    			Backward time: 	 0.63 sec 
2023-04-01 17:25:28,545 			Learning rate: weights:   1.000e-03    
2023-04-01 17:25:28,545 			Last test performance: 66.28%
2023-04-01 17:25:28,545 ----------------
2023-04-01 17:25:33,233   21  =>  78   		Training 486 pattern with 62.92% 	Forward time: 	 4.28 sec
2023-04-01 17:25:33,234 			Loss:    4.255e-02    			Backward time: 	 0.34 sec 
2023-04-01 17:25:33,371 			Learning rate: weights:   1.000e-03    
2023-04-01 17:25:33,371 			Last test performance: 66.28%
2023-04-01 17:25:33,372 ----------------
2023-04-01 17:25:38,726   21  =>  79   		Training 486 pattern with 59.79% 	Forward time: 	 4.91 sec
2023-04-01 17:25:38,727 			Loss:    4.686e-02    			Backward time: 	 0.39 sec 
2023-04-01 17:25:38,919 			Learning rate: weights:   1.000e-03    
2023-04-01 17:25:38,920 			Last test performance: 66.28%
2023-04-01 17:25:38,920 ----------------
2023-04-01 17:25:43,509   21  =>  80   		Training 486 pattern with 64.79% 	Forward time: 	 4.20 sec
2023-04-01 17:25:43,509 			Loss:    4.107e-02    			Backward time: 	 0.37 sec 
2023-04-01 17:25:43,725 			Learning rate: weights:   1.000e-03    
2023-04-01 17:25:43,725 			Last test performance: 66.28%
2023-04-01 17:25:43,725 ----------------
2023-04-01 17:25:48,522   21  =>  81   		Training 486 pattern with 64.17% 	Forward time: 	 4.35 sec
2023-04-01 17:25:48,523 			Loss:    4.206e-02    			Backward time: 	 0.41 sec 
2023-04-01 17:25:48,756 			Learning rate: weights:   1.000e-03    
2023-04-01 17:25:48,758 			Last test performance: 66.28%
2023-04-01 17:25:48,758 ----------------
2023-04-01 17:25:54,060   21  =>  82   		Training 486 pattern with 61.46% 	Forward time: 	 4.61 sec
2023-04-01 17:25:54,060 			Loss:    4.363e-02    			Backward time: 	 0.66 sec 
2023-04-01 17:25:54,183 			Learning rate: weights:   1.000e-03    
2023-04-01 17:25:54,183 			Last test performance: 66.28%
2023-04-01 17:25:54,183 ----------------
2023-04-01 17:25:58,977   21  =>  83   		Training 486 pattern with 63.75% 	Forward time: 	 4.40 sec
2023-04-01 17:25:58,977 			Loss:    4.188e-02    			Backward time: 	 0.36 sec 
2023-04-01 17:25:59,070 			Learning rate: weights:   1.000e-03    
2023-04-01 17:25:59,071 			Last test performance: 66.28%
2023-04-01 17:25:59,071 ----------------
2023-04-01 17:26:04,574   21  =>  84   		Training 486 pattern with 63.75% 	Forward time: 	 4.97 sec
2023-04-01 17:26:04,574 			Loss:    4.218e-02    			Backward time: 	 0.51 sec 
2023-04-01 17:26:04,634 			Learning rate: weights:   1.000e-03    
2023-04-01 17:26:04,634 			Last test performance: 66.28%
2023-04-01 17:26:04,634 ----------------
2023-04-01 17:26:09,364   21  =>  85   		Training 486 pattern with 62.50% 	Forward time: 	 4.32 sec
2023-04-01 17:26:09,365 			Loss:    4.147e-02    			Backward time: 	 0.37 sec 
2023-04-01 17:26:09,511 			Learning rate: weights:   1.000e-03    
2023-04-01 17:26:09,513 			Last test performance: 66.28%
2023-04-01 17:26:09,513 ----------------
2023-04-01 17:26:15,086   21  =>  86   		Training 486 pattern with 66.04% 	Forward time: 	 5.26 sec
2023-04-01 17:26:15,086 			Loss:    4.158e-02    			Backward time: 	 0.29 sec 
2023-04-01 17:26:15,194 			Learning rate: weights:   1.000e-03    
2023-04-01 17:26:15,194 			Last test performance: 66.28%
2023-04-01 17:26:15,194 ----------------
2023-04-01 17:26:20,143   21  =>  87   		Training 486 pattern with 63.12% 	Forward time: 	 4.56 sec
2023-04-01 17:26:20,143 			Loss:    4.334e-02    			Backward time: 	 0.35 sec 
2023-04-01 17:26:20,248 			Learning rate: weights:   1.000e-03    
2023-04-01 17:26:20,249 			Last test performance: 66.28%
2023-04-01 17:26:20,249 ----------------
2023-04-01 17:26:25,559   21  =>  88   		Training 486 pattern with 68.12% 	Forward time: 	 4.64 sec
2023-04-01 17:26:25,560 			Loss:    4.017e-02    			Backward time: 	 0.60 sec 
2023-04-01 17:26:25,665 			Learning rate: weights:   1.000e-03    
2023-04-01 17:26:25,666 			Last test performance: 66.28%
2023-04-01 17:26:25,666 ----------------
2023-04-01 17:26:30,995   21  =>  89   		Training 486 pattern with 61.88% 	Forward time: 	 4.87 sec
2023-04-01 17:26:30,995 			Loss:    4.212e-02    			Backward time: 	 0.43 sec 
2023-04-01 17:26:31,166 			Learning rate: weights:   1.000e-03    
2023-04-01 17:26:31,167 			Last test performance: 66.28%
2023-04-01 17:26:31,167 ----------------
2023-04-01 17:26:36,348   21  =>  90   		Training 486 pattern with 66.67% 	Forward time: 	 4.78 sec
2023-04-01 17:26:36,348 			Loss:    4.020e-02    			Backward time: 	 0.37 sec 
2023-04-01 17:26:36,492 			Learning rate: weights:   1.000e-03    
2023-04-01 17:26:36,492 			Last test performance: 66.28%
2023-04-01 17:26:36,492 ----------------
2023-04-01 17:26:41,186   21  =>  91   		Training 486 pattern with 60.00% 	Forward time: 	 4.20 sec
2023-04-01 17:26:41,187 			Loss:    4.840e-02    			Backward time: 	 0.47 sec 
2023-04-01 17:26:41,321 			Learning rate: weights:   1.000e-03    
2023-04-01 17:26:41,321 			Last test performance: 66.28%
2023-04-01 17:26:41,322 ----------------
2023-04-01 17:26:46,947   21  =>  92   		Training 486 pattern with 66.46% 	Forward time: 	 5.01 sec
2023-04-01 17:26:46,947 			Loss:    3.965e-02    			Backward time: 	 0.55 sec 
2023-04-01 17:26:47,123 			Learning rate: weights:   1.000e-03    
2023-04-01 17:26:47,130 			Last test performance: 66.28%
2023-04-01 17:26:47,130 ----------------
2023-04-01 17:26:51,578   21  =>  93   		Training 486 pattern with 66.67% 	Forward time: 	 3.81 sec
2023-04-01 17:26:51,578 			Loss:    3.966e-02    			Backward time: 	 0.59 sec 
2023-04-01 17:26:51,683 			Learning rate: weights:   1.000e-03    
2023-04-01 17:26:51,683 			Last test performance: 66.28%
2023-04-01 17:26:51,683 ----------------
2023-04-01 17:26:56,099   21  =>  94   		Training 486 pattern with 66.67% 	Forward time: 	 3.84 sec
2023-04-01 17:26:56,100 			Loss:    4.031e-02    			Backward time: 	 0.55 sec 
2023-04-01 17:26:56,279 			Learning rate: weights:   1.000e-03    
2023-04-01 17:26:56,279 			Last test performance: 66.28%
2023-04-01 17:26:56,279 ----------------
2023-04-01 17:27:00,669   21  =>  95   		Training 486 pattern with 63.54% 	Forward time: 	 4.03 sec
2023-04-01 17:27:00,670 			Loss:    4.281e-02    			Backward time: 	 0.34 sec 
2023-04-01 17:27:00,859 			Learning rate: weights:   1.000e-03    
2023-04-01 17:27:00,859 			Last test performance: 66.28%
2023-04-01 17:27:00,859 ----------------
2023-04-01 17:27:06,215   21  =>  96   		Training 486 pattern with 60.83% 	Forward time: 	 4.91 sec
2023-04-01 17:27:06,216 			Loss:    4.234e-02    			Backward time: 	 0.43 sec 
2023-04-01 17:27:06,381 			Learning rate: weights:   1.000e-03    
2023-04-01 17:27:06,381 			Last test performance: 66.28%
2023-04-01 17:27:06,381 ----------------
2023-04-01 17:27:10,860   21  =>  97   		Training 486 pattern with 62.50% 	Forward time: 	 4.21 sec
2023-04-01 17:27:10,860 			Loss:    4.332e-02    			Backward time: 	 0.25 sec 
2023-04-01 17:27:11,039 			Learning rate: weights:   1.000e-03    
2023-04-01 17:27:11,039 			Last test performance: 66.28%
2023-04-01 17:27:11,039 ----------------
2023-04-01 17:27:15,521   21  =>  98   		Training 486 pattern with 63.12% 	Forward time: 	 3.93 sec
2023-04-01 17:27:15,522 			Loss:    4.207e-02    			Backward time: 	 0.53 sec 
2023-04-01 17:27:15,724 			Learning rate: weights:   1.000e-03    
2023-04-01 17:27:15,724 			Last test performance: 66.28%
2023-04-01 17:27:15,724 ----------------
2023-04-01 17:27:20,578   21  =>  99   		Training 486 pattern with 64.38% 	Forward time: 	 4.50 sec
2023-04-01 17:27:20,579 			Loss:    4.208e-02    			Backward time: 	 0.34 sec 
2023-04-01 17:27:20,792 			Learning rate: weights:   1.000e-03    
2023-04-01 17:27:20,792 			Last test performance: 66.28%
2023-04-01 17:27:20,793 ----------------
2023-04-01 17:27:25,839   21  => 100   		Training 486 pattern with 63.96% 	Forward time: 	 4.64 sec
2023-04-01 17:27:25,839 			Loss:    4.320e-02    			Backward time: 	 0.38 sec 
2023-04-01 17:27:26,036 			Learning rate: weights:   1.000e-03    
2023-04-01 17:27:26,037 			Last test performance: 66.28%
2023-04-01 17:27:26,037 ----------------
2023-04-01 17:27:30,623   21  => 101   		Training 486 pattern with 69.79% 	Forward time: 	 4.31 sec
2023-04-01 17:27:30,623 			Loss:    3.721e-02    			Backward time: 	 0.24 sec 
2023-04-01 17:27:30,851 			Learning rate: weights:   1.000e-03    
2023-04-01 17:27:30,851 			Last test performance: 66.28%
2023-04-01 17:27:30,852 ----------------
2023-04-01 17:27:35,854   21  => 102   		Training 486 pattern with 59.38% 	Forward time: 	 4.67 sec
2023-04-01 17:27:35,854 			Loss:    4.791e-02    			Backward time: 	 0.30 sec 
2023-04-01 17:27:36,055 			Learning rate: weights:   1.000e-03    
2023-04-01 17:27:36,056 			Last test performance: 66.28%
2023-04-01 17:27:36,056 ----------------
2023-04-01 17:27:41,057   21  => 103   		Training 486 pattern with 63.96% 	Forward time: 	 4.67 sec
2023-04-01 17:27:41,058 			Loss:    4.221e-02    			Backward time: 	 0.31 sec 
2023-04-01 17:27:41,194 			Learning rate: weights:   1.000e-03    
2023-04-01 17:27:41,194 			Last test performance: 66.28%
2023-04-01 17:27:41,194 ----------------
2023-04-01 17:27:42,257 
2023-04-01 17:27:42,257 Testing:
2023-04-01 17:27:42,349 		24 of 10000 with 79.17% 	 Time used:  0.09 sec
2023-04-01 17:27:42,666 		48 of 10000 with 72.92% 	 Time used:  0.32 sec
2023-04-01 17:27:42,749 		72 of 10000 with 69.44% 	 Time used:  0.08 sec
2023-04-01 17:27:43,026 		96 of 10000 with 70.83% 	 Time used:  0.28 sec
2023-04-01 17:27:43,342 		120 of 10000 with 70.83% 	 Time used:  0.31 sec
2023-04-01 17:27:43,425 		144 of 10000 with 72.22% 	 Time used:  0.08 sec
2023-04-01 17:27:43,662 		168 of 10000 with 72.62% 	 Time used:  0.24 sec
2023-04-01 17:27:43,982 		192 of 10000 with 69.79% 	 Time used:  0.32 sec
2023-04-01 17:27:44,086 		216 of 10000 with 70.37% 	 Time used:  0.10 sec
2023-04-01 17:27:44,533 		240 of 10000 with 68.33% 	 Time used:  0.45 sec
2023-04-01 17:27:44,612 		264 of 10000 with 67.05% 	 Time used:  0.08 sec
2023-04-01 17:27:44,897 		288 of 10000 with 65.28% 	 Time used:  0.28 sec
2023-04-01 17:27:45,158 		312 of 10000 with 66.03% 	 Time used:  0.26 sec
2023-04-01 17:27:45,415 		336 of 10000 with 66.07% 	 Time used:  0.26 sec
2023-04-01 17:27:45,664 		360 of 10000 with 65.56% 	 Time used:  0.25 sec
2023-04-01 17:27:45,983 		384 of 10000 with 65.89% 	 Time used:  0.32 sec
2023-04-01 17:27:46,062 		408 of 10000 with 65.69% 	 Time used:  0.08 sec
2023-04-01 17:27:46,247 		432 of 10000 with 65.51% 	 Time used:  0.18 sec
2023-04-01 17:27:46,545 		456 of 10000 with 65.79% 	 Time used:  0.30 sec
2023-04-01 17:27:46,681 		480 of 10000 with 65.83% 	 Time used:  0.13 sec
2023-04-01 17:27:46,983 		504 of 10000 with 66.27% 	 Time used:  0.30 sec
2023-04-01 17:27:47,246 		528 of 10000 with 66.67% 	 Time used:  0.26 sec
2023-04-01 17:27:47,562 		552 of 10000 with 66.67% 	 Time used:  0.32 sec
2023-04-01 17:27:47,852 		576 of 10000 with 66.67% 	 Time used:  0.29 sec
2023-04-01 17:27:48,065 		600 of 10000 with 66.83% 	 Time used:  0.21 sec
2023-04-01 17:27:48,364 		624 of 10000 with 67.47% 	 Time used:  0.30 sec
2023-04-01 17:27:48,659 		648 of 10000 with 67.90% 	 Time used:  0.29 sec
2023-04-01 17:27:48,953 		672 of 10000 with 68.01% 	 Time used:  0.29 sec
2023-04-01 17:27:49,195 		696 of 10000 with 67.24% 	 Time used:  0.24 sec
2023-04-01 17:27:49,528 		720 of 10000 with 67.36% 	 Time used:  0.33 sec
2023-04-01 17:27:49,814 		744 of 10000 with 67.07% 	 Time used:  0.28 sec
2023-04-01 17:27:50,101 		768 of 10000 with 67.19% 	 Time used:  0.29 sec
2023-04-01 17:27:50,402 		792 of 10000 with 67.17% 	 Time used:  0.30 sec
2023-04-01 17:27:50,691 		816 of 10000 with 67.16% 	 Time used:  0.29 sec
2023-04-01 17:27:50,992 		840 of 10000 with 67.14% 	 Time used:  0.30 sec
2023-04-01 17:27:51,300 		864 of 10000 with 67.36% 	 Time used:  0.31 sec
2023-04-01 17:27:51,379 		888 of 10000 with 67.34% 	 Time used:  0.08 sec
2023-04-01 17:27:51,632 		912 of 10000 with 67.43% 	 Time used:  0.25 sec
2023-04-01 17:27:51,943 		936 of 10000 with 67.20% 	 Time used:  0.31 sec
2023-04-01 17:27:52,241 		960 of 10000 with 67.08% 	 Time used:  0.30 sec
2023-04-01 17:27:52,545 		984 of 10000 with 67.17% 	 Time used:  0.30 sec
2023-04-01 17:27:52,772 		1008 of 10000 with 67.56% 	 Time used:  0.22 sec
2023-04-01 17:27:53,099 		1032 of 10000 with 67.93% 	 Time used:  0.33 sec
2023-04-01 17:27:53,183 		1056 of 10000 with 67.33% 	 Time used:  0.08 sec
2023-04-01 17:27:53,331 		1080 of 10000 with 67.59% 	 Time used:  0.15 sec
2023-04-01 17:27:53,620 		1104 of 10000 with 67.66% 	 Time used:  0.29 sec
2023-04-01 17:27:53,925 		1128 of 10000 with 67.82% 	 Time used:  0.30 sec
2023-04-01 17:27:54,081 		1152 of 10000 with 67.71% 	 Time used:  0.15 sec
2023-04-01 17:27:54,394 		1176 of 10000 with 67.86% 	 Time used:  0.31 sec
2023-04-01 17:27:54,695 		1200 of 10000 with 68.17% 	 Time used:  0.30 sec
2023-04-01 17:27:54,993 		1224 of 10000 with 68.14% 	 Time used:  0.30 sec
2023-04-01 17:27:55,215 		1248 of 10000 with 67.95% 	 Time used:  0.22 sec
2023-04-01 17:27:55,453 		1272 of 10000 with 67.77% 	 Time used:  0.24 sec
2023-04-01 17:27:55,741 		1296 of 10000 with 67.90% 	 Time used:  0.29 sec
2023-04-01 17:27:56,043 		1320 of 10000 with 67.73% 	 Time used:  0.30 sec
2023-04-01 17:27:56,346 		1344 of 10000 with 67.63% 	 Time used:  0.30 sec
2023-04-01 17:27:56,626 		1368 of 10000 with 67.91% 	 Time used:  0.28 sec
2023-04-01 17:27:56,725 		1392 of 10000 with 67.74% 	 Time used:  0.10 sec
2023-04-01 17:27:56,940 		1416 of 10000 with 67.94% 	 Time used:  0.21 sec
2023-04-01 17:27:57,244 		1440 of 10000 with 67.85% 	 Time used:  0.30 sec
2023-04-01 17:27:57,534 		1464 of 10000 with 67.90% 	 Time used:  0.29 sec
2023-04-01 17:27:57,841 		1488 of 10000 with 67.88% 	 Time used:  0.31 sec
2023-04-01 17:27:58,135 		1512 of 10000 with 67.53% 	 Time used:  0.29 sec
2023-04-01 17:27:58,231 		1536 of 10000 with 67.51% 	 Time used:  0.09 sec
2023-04-01 17:27:58,573 		1560 of 10000 with 67.56% 	 Time used:  0.34 sec
2023-04-01 17:27:58,875 		1584 of 10000 with 67.30% 	 Time used:  0.30 sec
2023-04-01 17:27:59,134 		1608 of 10000 with 67.23% 	 Time used:  0.26 sec
2023-04-01 17:27:59,388 		1632 of 10000 with 67.28% 	 Time used:  0.25 sec
2023-04-01 17:27:59,719 		1656 of 10000 with 67.39% 	 Time used:  0.33 sec
2023-04-01 17:27:59,968 		1680 of 10000 with 67.50% 	 Time used:  0.25 sec
2023-04-01 17:28:00,263 		1704 of 10000 with 67.49% 	 Time used:  0.29 sec
2023-04-01 17:28:00,629 		1728 of 10000 with 67.59% 	 Time used:  0.37 sec
2023-04-01 17:28:00,723 		1752 of 10000 with 67.52% 	 Time used:  0.09 sec
2023-04-01 17:28:01,047 		1776 of 10000 with 67.57% 	 Time used:  0.32 sec
2023-04-01 17:28:01,380 		1800 of 10000 with 67.50% 	 Time used:  0.33 sec
2023-04-01 17:28:01,686 		1824 of 10000 with 67.54% 	 Time used:  0.31 sec
2023-04-01 17:28:01,795 		1848 of 10000 with 67.53% 	 Time used:  0.11 sec
2023-04-01 17:28:02,099 		1872 of 10000 with 67.63% 	 Time used:  0.30 sec
2023-04-01 17:28:02,474 		1896 of 10000 with 67.77% 	 Time used:  0.37 sec
2023-04-01 17:28:02,968 		1920 of 10000 with 67.76% 	 Time used:  0.49 sec
2023-04-01 17:28:03,292 		1944 of 10000 with 67.54% 	 Time used:  0.32 sec
2023-04-01 17:28:03,556 		1968 of 10000 with 67.68% 	 Time used:  0.26 sec
2023-04-01 17:28:03,658 		1992 of 10000 with 67.62% 	 Time used:  0.10 sec
2023-04-01 17:28:03,880 		2016 of 10000 with 67.56% 	 Time used:  0.22 sec
2023-04-01 17:28:04,215 		2040 of 10000 with 67.21% 	 Time used:  0.33 sec
2023-04-01 17:28:04,465 		2064 of 10000 with 67.15% 	 Time used:  0.25 sec
2023-04-01 17:28:04,736 		2088 of 10000 with 67.10% 	 Time used:  0.27 sec
2023-04-01 17:28:05,005 		2112 of 10000 with 67.23% 	 Time used:  0.27 sec
2023-04-01 17:28:05,424 		2136 of 10000 with 67.18% 	 Time used:  0.42 sec
2023-04-01 17:28:05,721 		2160 of 10000 with 67.18% 	 Time used:  0.30 sec
2023-04-01 17:28:06,020 		2184 of 10000 with 67.12% 	 Time used:  0.30 sec
2023-04-01 17:28:06,321 		2208 of 10000 with 67.21% 	 Time used:  0.30 sec
2023-04-01 17:28:06,427 		2232 of 10000 with 67.29% 	 Time used:  0.10 sec
2023-04-01 17:28:06,569 		2256 of 10000 with 67.15% 	 Time used:  0.14 sec
2023-04-01 17:28:06,946 		2280 of 10000 with 67.15% 	 Time used:  0.38 sec
2023-04-01 17:28:07,032 		2304 of 10000 with 67.10% 	 Time used:  0.08 sec
2023-04-01 17:28:07,425 		2328 of 10000 with 67.14% 	 Time used:  0.39 sec
2023-04-01 17:28:07,692 		2352 of 10000 with 67.18% 	 Time used:  0.27 sec
2023-04-01 17:28:07,987 		2376 of 10000 with 67.17% 	 Time used:  0.29 sec
2023-04-01 17:28:08,256 		2400 of 10000 with 67.17% 	 Time used:  0.27 sec
2023-04-01 17:28:08,561 		2424 of 10000 with 67.12% 	 Time used:  0.30 sec
2023-04-01 17:28:08,661 		2448 of 10000 with 67.16% 	 Time used:  0.10 sec
2023-04-01 17:28:08,918 		2472 of 10000 with 67.19% 	 Time used:  0.25 sec
2023-04-01 17:28:09,223 		2496 of 10000 with 67.19% 	 Time used:  0.30 sec
2023-04-01 17:28:09,314 		2520 of 10000 with 67.22% 	 Time used:  0.09 sec
2023-04-01 17:28:09,689 		2544 of 10000 with 66.98% 	 Time used:  0.37 sec
2023-04-01 17:28:09,999 		2568 of 10000 with 67.06% 	 Time used:  0.31 sec
2023-04-01 17:28:10,086 		2592 of 10000 with 66.98% 	 Time used:  0.09 sec
2023-04-01 17:28:10,323 		2616 of 10000 with 66.86% 	 Time used:  0.24 sec
2023-04-01 17:28:10,656 		2640 of 10000 with 66.89% 	 Time used:  0.33 sec
2023-04-01 17:28:10,745 		2664 of 10000 with 67.00% 	 Time used:  0.09 sec
2023-04-01 17:28:11,128 		2688 of 10000 with 67.15% 	 Time used:  0.38 sec
2023-04-01 17:28:11,438 		2712 of 10000 with 67.18% 	 Time used:  0.31 sec
2023-04-01 17:28:11,532 		2736 of 10000 with 67.18% 	 Time used:  0.09 sec
2023-04-01 17:28:11,837 		2760 of 10000 with 67.17% 	 Time used:  0.30 sec
2023-04-01 17:28:11,935 		2784 of 10000 with 67.13% 	 Time used:  0.10 sec
2023-04-01 17:28:12,104 		2808 of 10000 with 67.27% 	 Time used:  0.17 sec
2023-04-01 17:28:12,450 		2832 of 10000 with 67.20% 	 Time used:  0.34 sec
2023-04-01 17:28:12,722 		2856 of 10000 with 67.12% 	 Time used:  0.27 sec
2023-04-01 17:28:13,038 		2880 of 10000 with 67.01% 	 Time used:  0.31 sec
2023-04-01 17:28:13,162 		2904 of 10000 with 66.94% 	 Time used:  0.12 sec
2023-04-01 17:28:13,501 		2928 of 10000 with 67.01% 	 Time used:  0.34 sec
2023-04-01 17:28:14,038 		2952 of 10000 with 67.17% 	 Time used:  0.54 sec
2023-04-01 17:28:14,119 		2976 of 10000 with 67.14% 	 Time used:  0.08 sec
2023-04-01 17:28:14,433 		3000 of 10000 with 67.07% 	 Time used:  0.31 sec
2023-04-01 17:28:14,537 		3024 of 10000 with 67.03% 	 Time used:  0.10 sec
2023-04-01 17:28:14,625 		3048 of 10000 with 67.09% 	 Time used:  0.09 sec
2023-04-01 17:28:14,746 		3072 of 10000 with 67.02% 	 Time used:  0.12 sec
2023-04-01 17:28:15,015 		3096 of 10000 with 67.02% 	 Time used:  0.27 sec
2023-04-01 17:28:15,342 		3120 of 10000 with 67.05% 	 Time used:  0.33 sec
2023-04-01 17:28:15,446 		3144 of 10000 with 67.11% 	 Time used:  0.10 sec
2023-04-01 17:28:15,761 		3168 of 10000 with 67.14% 	 Time used:  0.31 sec
2023-04-01 17:28:16,058 		3192 of 10000 with 67.17% 	 Time used:  0.30 sec
2023-04-01 17:28:16,144 		3216 of 10000 with 67.07% 	 Time used:  0.08 sec
2023-04-01 17:28:16,420 		3240 of 10000 with 67.01% 	 Time used:  0.28 sec
2023-04-01 17:28:16,738 		3264 of 10000 with 67.00% 	 Time used:  0.32 sec
2023-04-01 17:28:17,040 		3288 of 10000 with 67.06% 	 Time used:  0.30 sec
2023-04-01 17:28:17,341 		3312 of 10000 with 67.09% 	 Time used:  0.30 sec
2023-04-01 17:28:17,643 		3336 of 10000 with 66.94% 	 Time used:  0.30 sec
2023-04-01 17:28:17,959 		3360 of 10000 with 66.82% 	 Time used:  0.32 sec
2023-04-01 17:28:18,261 		3384 of 10000 with 66.81% 	 Time used:  0.30 sec
2023-04-01 17:28:18,595 		3408 of 10000 with 66.84% 	 Time used:  0.33 sec
2023-04-01 17:28:18,891 		3432 of 10000 with 66.75% 	 Time used:  0.29 sec
2023-04-01 17:28:18,987 		3456 of 10000 with 66.72% 	 Time used:  0.10 sec
2023-04-01 17:28:19,222 		3480 of 10000 with 66.84% 	 Time used:  0.23 sec
2023-04-01 17:28:19,456 		3504 of 10000 with 66.75% 	 Time used:  0.23 sec
2023-04-01 17:28:19,728 		3528 of 10000 with 66.70% 	 Time used:  0.27 sec
2023-04-01 17:28:20,089 		3552 of 10000 with 66.81% 	 Time used:  0.36 sec
2023-04-01 17:28:20,174 		3576 of 10000 with 66.83% 	 Time used:  0.08 sec
2023-04-01 17:28:20,447 		3600 of 10000 with 66.92% 	 Time used:  0.27 sec
2023-04-01 17:28:20,710 		3624 of 10000 with 66.72% 	 Time used:  0.26 sec
2023-04-01 17:28:21,018 		3648 of 10000 with 66.72% 	 Time used:  0.31 sec
2023-04-01 17:28:21,098 		3672 of 10000 with 66.69% 	 Time used:  0.08 sec
2023-04-01 17:28:21,433 		3696 of 10000 with 66.64% 	 Time used:  0.33 sec
2023-04-01 17:28:21,545 		3720 of 10000 with 66.61% 	 Time used:  0.11 sec
2023-04-01 17:28:21,827 		3744 of 10000 with 66.64% 	 Time used:  0.28 sec
2023-04-01 17:28:22,141 		3768 of 10000 with 66.64% 	 Time used:  0.31 sec
2023-04-01 17:28:22,361 		3792 of 10000 with 66.64% 	 Time used:  0.22 sec
2023-04-01 17:28:22,649 		3816 of 10000 with 66.69% 	 Time used:  0.29 sec
2023-04-01 17:28:22,913 		3840 of 10000 with 66.74% 	 Time used:  0.26 sec
2023-04-01 17:28:23,236 		3864 of 10000 with 66.74% 	 Time used:  0.32 sec
2023-04-01 17:28:23,320 		3888 of 10000 with 66.72% 	 Time used:  0.08 sec
2023-04-01 17:28:23,641 		3912 of 10000 with 66.62% 	 Time used:  0.32 sec
2023-04-01 17:28:23,935 		3936 of 10000 with 66.64% 	 Time used:  0.29 sec
2023-04-01 17:28:24,286 		3960 of 10000 with 66.64% 	 Time used:  0.35 sec
2023-04-01 17:28:24,555 		3984 of 10000 with 66.59% 	 Time used:  0.27 sec
2023-04-01 17:28:24,838 		4008 of 10000 with 66.62% 	 Time used:  0.28 sec
2023-04-01 17:28:25,109 		4032 of 10000 with 66.69% 	 Time used:  0.27 sec
2023-04-01 17:28:25,413 		4056 of 10000 with 66.69% 	 Time used:  0.30 sec
2023-04-01 17:28:25,681 		4080 of 10000 with 66.76% 	 Time used:  0.26 sec
2023-04-01 17:28:25,943 		4104 of 10000 with 66.72% 	 Time used:  0.26 sec
2023-04-01 17:28:26,266 		4128 of 10000 with 66.72% 	 Time used:  0.32 sec
2023-04-01 17:28:26,555 		4152 of 10000 with 66.76% 	 Time used:  0.29 sec
2023-04-01 17:28:26,851 		4176 of 10000 with 66.79% 	 Time used:  0.30 sec
2023-04-01 17:28:27,152 		4200 of 10000 with 66.86% 	 Time used:  0.30 sec
2023-04-01 17:28:27,456 		4224 of 10000 with 66.81% 	 Time used:  0.30 sec
2023-04-01 17:28:27,750 		4248 of 10000 with 66.88% 	 Time used:  0.29 sec
2023-04-01 17:28:28,049 		4272 of 10000 with 66.95% 	 Time used:  0.30 sec
2023-04-01 17:28:28,365 		4296 of 10000 with 66.90% 	 Time used:  0.31 sec
2023-04-01 17:28:28,444 		4320 of 10000 with 66.90% 	 Time used:  0.08 sec
2023-04-01 17:28:28,733 		4344 of 10000 with 66.97% 	 Time used:  0.29 sec
2023-04-01 17:28:29,002 		4368 of 10000 with 67.03% 	 Time used:  0.27 sec
2023-04-01 17:28:29,312 		4392 of 10000 with 67.12% 	 Time used:  0.31 sec
2023-04-01 17:28:29,705 		4416 of 10000 with 67.19% 	 Time used:  0.39 sec
2023-04-01 17:28:30,000 		4440 of 10000 with 67.25% 	 Time used:  0.29 sec
2023-04-01 17:28:30,087 		4464 of 10000 with 67.23% 	 Time used:  0.09 sec
2023-04-01 17:28:30,403 		4488 of 10000 with 67.18% 	 Time used:  0.32 sec
2023-04-01 17:28:30,730 		4512 of 10000 with 67.22% 	 Time used:  0.32 sec
2023-04-01 17:28:31,021 		4536 of 10000 with 67.17% 	 Time used:  0.29 sec
2023-04-01 17:28:31,122 		4560 of 10000 with 67.15% 	 Time used:  0.10 sec
2023-04-01 17:28:31,375 		4584 of 10000 with 67.15% 	 Time used:  0.25 sec
2023-04-01 17:28:31,664 		4608 of 10000 with 67.10% 	 Time used:  0.29 sec
2023-04-01 17:28:32,001 		4632 of 10000 with 67.08% 	 Time used:  0.34 sec
2023-04-01 17:28:32,301 		4656 of 10000 with 67.05% 	 Time used:  0.30 sec
2023-04-01 17:28:32,589 		4680 of 10000 with 67.09% 	 Time used:  0.29 sec
2023-04-01 17:28:32,898 		4704 of 10000 with 67.07% 	 Time used:  0.31 sec
2023-04-01 17:28:33,207 		4728 of 10000 with 67.09% 	 Time used:  0.31 sec
2023-04-01 17:28:33,476 		4752 of 10000 with 67.09% 	 Time used:  0.27 sec
2023-04-01 17:28:33,799 		4776 of 10000 with 67.15% 	 Time used:  0.32 sec
2023-04-01 17:28:34,151 		4800 of 10000 with 67.08% 	 Time used:  0.35 sec
2023-04-01 17:28:34,443 		4824 of 10000 with 67.08% 	 Time used:  0.29 sec
2023-04-01 17:28:34,743 		4848 of 10000 with 67.06% 	 Time used:  0.30 sec
2023-04-01 17:28:35,044 		4872 of 10000 with 67.12% 	 Time used:  0.30 sec
2023-04-01 17:28:35,336 		4896 of 10000 with 67.14% 	 Time used:  0.29 sec
2023-04-01 17:28:35,617 		4920 of 10000 with 67.13% 	 Time used:  0.28 sec
2023-04-01 17:28:35,922 		4944 of 10000 with 67.15% 	 Time used:  0.30 sec
2023-04-01 17:28:36,223 		4968 of 10000 with 67.13% 	 Time used:  0.30 sec
2023-04-01 17:28:36,528 		4992 of 10000 with 67.17% 	 Time used:  0.30 sec
2023-04-01 17:28:36,803 		5016 of 10000 with 67.20% 	 Time used:  0.27 sec
2023-04-01 17:28:37,101 		5040 of 10000 with 67.22% 	 Time used:  0.30 sec
2023-04-01 17:28:37,403 		5064 of 10000 with 67.26% 	 Time used:  0.30 sec
2023-04-01 17:28:37,704 		5088 of 10000 with 67.30% 	 Time used:  0.30 sec
2023-04-01 17:28:37,999 		5112 of 10000 with 67.25% 	 Time used:  0.29 sec
2023-04-01 17:28:38,312 		5136 of 10000 with 67.19% 	 Time used:  0.31 sec
2023-04-01 17:28:38,670 		5160 of 10000 with 67.15% 	 Time used:  0.36 sec
2023-04-01 17:28:38,962 		5184 of 10000 with 67.19% 	 Time used:  0.29 sec
2023-04-01 17:28:39,263 		5208 of 10000 with 67.09% 	 Time used:  0.30 sec
2023-04-01 17:28:39,571 		5232 of 10000 with 67.07% 	 Time used:  0.31 sec
2023-04-01 17:28:39,858 		5256 of 10000 with 67.05% 	 Time used:  0.29 sec
2023-04-01 17:28:40,166 		5280 of 10000 with 67.06% 	 Time used:  0.31 sec
2023-04-01 17:28:40,473 		5304 of 10000 with 67.04% 	 Time used:  0.31 sec
2023-04-01 17:28:40,785 		5328 of 10000 with 66.95% 	 Time used:  0.31 sec
2023-04-01 17:28:41,088 		5352 of 10000 with 66.85% 	 Time used:  0.30 sec
2023-04-01 17:28:41,387 		5376 of 10000 with 66.83% 	 Time used:  0.30 sec
2023-04-01 17:28:41,678 		5400 of 10000 with 66.76% 	 Time used:  0.29 sec
2023-04-01 17:28:41,977 		5424 of 10000 with 66.72% 	 Time used:  0.30 sec
2023-04-01 17:28:42,068 		5448 of 10000 with 66.70% 	 Time used:  0.09 sec
2023-04-01 17:28:42,275 		5472 of 10000 with 66.72% 	 Time used:  0.21 sec
2023-04-01 17:28:42,566 		5496 of 10000 with 66.74% 	 Time used:  0.29 sec
2023-04-01 17:28:42,858 		5520 of 10000 with 66.74% 	 Time used:  0.29 sec
2023-04-01 17:28:43,150 		5544 of 10000 with 66.68% 	 Time used:  0.29 sec
2023-04-01 17:28:43,404 		5568 of 10000 with 66.65% 	 Time used:  0.25 sec
2023-04-01 17:28:43,719 		5592 of 10000 with 66.65% 	 Time used:  0.31 sec
2023-04-01 17:28:43,960 		5616 of 10000 with 66.68% 	 Time used:  0.24 sec
2023-04-01 17:28:44,235 		5640 of 10000 with 66.67% 	 Time used:  0.27 sec
2023-04-01 17:28:44,543 		5664 of 10000 with 66.58% 	 Time used:  0.31 sec
2023-04-01 17:28:44,847 		5688 of 10000 with 66.58% 	 Time used:  0.30 sec
2023-04-01 17:28:44,933 		5712 of 10000 with 66.61% 	 Time used:  0.08 sec
2023-04-01 17:28:45,147 		5736 of 10000 with 66.67% 	 Time used:  0.21 sec
2023-04-01 17:28:45,405 		5760 of 10000 with 66.68% 	 Time used:  0.26 sec
2023-04-01 17:28:45,669 		5784 of 10000 with 66.72% 	 Time used:  0.26 sec
2023-04-01 17:28:45,965 		5808 of 10000 with 66.67% 	 Time used:  0.29 sec
2023-04-01 17:28:46,048 		5832 of 10000 with 66.67% 	 Time used:  0.08 sec
2023-04-01 17:28:46,276 		5856 of 10000 with 66.63% 	 Time used:  0.23 sec
2023-04-01 17:28:46,590 		5880 of 10000 with 66.65% 	 Time used:  0.31 sec
2023-04-01 17:28:46,923 		5904 of 10000 with 66.58% 	 Time used:  0.33 sec
2023-04-01 17:28:47,217 		5928 of 10000 with 66.55% 	 Time used:  0.29 sec
2023-04-01 17:28:47,474 		5952 of 10000 with 66.55% 	 Time used:  0.26 sec
2023-04-01 17:28:47,745 		5976 of 10000 with 66.58% 	 Time used:  0.27 sec
2023-04-01 17:28:48,126 		6000 of 10000 with 66.55% 	 Time used:  0.38 sec
2023-04-01 17:28:48,434 		6024 of 10000 with 66.43% 	 Time used:  0.31 sec
2023-04-01 17:28:48,738 		6048 of 10000 with 66.47% 	 Time used:  0.30 sec
2023-04-01 17:28:49,038 		6072 of 10000 with 66.40% 	 Time used:  0.30 sec
2023-04-01 17:28:49,171 		6096 of 10000 with 66.42% 	 Time used:  0.13 sec
2023-04-01 17:28:49,424 		6120 of 10000 with 66.49% 	 Time used:  0.25 sec
2023-04-01 17:28:49,568 		6144 of 10000 with 66.47% 	 Time used:  0.14 sec
2023-04-01 17:28:49,833 		6168 of 10000 with 66.41% 	 Time used:  0.26 sec
2023-04-01 17:28:50,129 		6192 of 10000 with 66.41% 	 Time used:  0.29 sec
2023-04-01 17:28:50,439 		6216 of 10000 with 66.36% 	 Time used:  0.31 sec
2023-04-01 17:28:50,739 		6240 of 10000 with 66.33% 	 Time used:  0.30 sec
2023-04-01 17:28:51,047 		6264 of 10000 with 66.33% 	 Time used:  0.31 sec
2023-04-01 17:28:51,419 		6288 of 10000 with 66.33% 	 Time used:  0.37 sec
2023-04-01 17:28:51,515 		6312 of 10000 with 66.37% 	 Time used:  0.09 sec
2023-04-01 17:28:51,772 		6336 of 10000 with 66.40% 	 Time used:  0.26 sec
2023-04-01 17:28:51,916 		6360 of 10000 with 66.45% 	 Time used:  0.14 sec
2023-04-01 17:28:52,188 		6384 of 10000 with 66.45% 	 Time used:  0.27 sec
2023-04-01 17:28:52,519 		6408 of 10000 with 66.43% 	 Time used:  0.33 sec
2023-04-01 17:28:52,787 		6432 of 10000 with 66.43% 	 Time used:  0.27 sec
2023-04-01 17:28:53,082 		6456 of 10000 with 66.47% 	 Time used:  0.29 sec
2023-04-01 17:28:53,376 		6480 of 10000 with 66.54% 	 Time used:  0.29 sec
2023-04-01 17:28:53,680 		6504 of 10000 with 66.48% 	 Time used:  0.30 sec
2023-04-01 17:28:53,972 		6528 of 10000 with 66.48% 	 Time used:  0.29 sec
2023-04-01 17:28:54,265 		6552 of 10000 with 66.50% 	 Time used:  0.29 sec
2023-04-01 17:28:54,538 		6576 of 10000 with 66.51% 	 Time used:  0.27 sec
2023-04-01 17:28:54,804 		6600 of 10000 with 66.52% 	 Time used:  0.26 sec
2023-04-01 17:28:54,977 		6624 of 10000 with 66.58% 	 Time used:  0.17 sec
2023-04-01 17:28:55,294 		6648 of 10000 with 66.55% 	 Time used:  0.32 sec
2023-04-01 17:28:55,528 		6672 of 10000 with 66.53% 	 Time used:  0.23 sec
2023-04-01 17:28:55,838 		6696 of 10000 with 66.50% 	 Time used:  0.31 sec
2023-04-01 17:28:56,082 		6720 of 10000 with 66.52% 	 Time used:  0.24 sec
2023-04-01 17:28:56,365 		6744 of 10000 with 66.55% 	 Time used:  0.28 sec
2023-04-01 17:28:56,630 		6768 of 10000 with 66.58% 	 Time used:  0.26 sec
2023-04-01 17:28:56,946 		6792 of 10000 with 66.56% 	 Time used:  0.31 sec
2023-04-01 17:28:57,264 		6816 of 10000 with 66.58% 	 Time used:  0.32 sec
2023-04-01 17:28:57,352 		6840 of 10000 with 66.55% 	 Time used:  0.09 sec
2023-04-01 17:28:57,540 		6864 of 10000 with 66.55% 	 Time used:  0.19 sec
2023-04-01 17:28:57,813 		6888 of 10000 with 66.49% 	 Time used:  0.27 sec
2023-04-01 17:28:58,080 		6912 of 10000 with 66.51% 	 Time used:  0.27 sec
2023-04-01 17:28:58,186 		6936 of 10000 with 66.48% 	 Time used:  0.10 sec
2023-04-01 17:28:58,502 		6960 of 10000 with 66.47% 	 Time used:  0.31 sec
2023-04-01 17:28:58,783 		6984 of 10000 with 66.45% 	 Time used:  0.28 sec
2023-04-01 17:28:59,042 		7008 of 10000 with 66.42% 	 Time used:  0.26 sec
2023-04-01 17:28:59,369 		7032 of 10000 with 66.41% 	 Time used:  0.33 sec
2023-04-01 17:28:59,670 		7056 of 10000 with 66.40% 	 Time used:  0.30 sec
2023-04-01 17:28:59,969 		7080 of 10000 with 66.43% 	 Time used:  0.30 sec
2023-04-01 17:29:00,267 		7104 of 10000 with 66.41% 	 Time used:  0.30 sec
2023-04-01 17:29:00,546 		7128 of 10000 with 66.39% 	 Time used:  0.28 sec
2023-04-01 17:29:00,880 		7152 of 10000 with 66.36% 	 Time used:  0.33 sec
2023-04-01 17:29:01,084 		7176 of 10000 with 66.40% 	 Time used:  0.20 sec
2023-04-01 17:29:01,371 		7200 of 10000 with 66.35% 	 Time used:  0.29 sec
2023-04-01 17:29:01,641 		7224 of 10000 with 66.32% 	 Time used:  0.27 sec
2023-04-01 17:29:01,964 		7248 of 10000 with 66.31% 	 Time used:  0.32 sec
2023-04-01 17:29:02,271 		7272 of 10000 with 66.35% 	 Time used:  0.31 sec
2023-04-01 17:29:02,563 		7296 of 10000 with 66.32% 	 Time used:  0.29 sec
2023-04-01 17:29:02,865 		7320 of 10000 with 66.34% 	 Time used:  0.30 sec
2023-04-01 17:29:03,216 		7344 of 10000 with 66.39% 	 Time used:  0.35 sec
2023-04-01 17:29:03,507 		7368 of 10000 with 66.40% 	 Time used:  0.29 sec
2023-04-01 17:29:03,823 		7392 of 10000 with 66.38% 	 Time used:  0.31 sec
2023-04-01 17:29:04,126 		7416 of 10000 with 66.30% 	 Time used:  0.30 sec
2023-04-01 17:29:04,239 		7440 of 10000 with 66.32% 	 Time used:  0.11 sec
2023-04-01 17:29:04,475 		7464 of 10000 with 66.32% 	 Time used:  0.24 sec
2023-04-01 17:29:04,633 		7488 of 10000 with 66.35% 	 Time used:  0.16 sec
2023-04-01 17:29:04,895 		7512 of 10000 with 66.33% 	 Time used:  0.26 sec
2023-04-01 17:29:05,145 		7536 of 10000 with 66.33% 	 Time used:  0.25 sec
2023-04-01 17:29:05,423 		7560 of 10000 with 66.30% 	 Time used:  0.28 sec
2023-04-01 17:29:05,705 		7584 of 10000 with 66.31% 	 Time used:  0.28 sec
2023-04-01 17:29:06,000 		7608 of 10000 with 66.32% 	 Time used:  0.29 sec
2023-04-01 17:29:06,291 		7632 of 10000 with 66.38% 	 Time used:  0.29 sec
2023-04-01 17:29:06,565 		7656 of 10000 with 66.44% 	 Time used:  0.27 sec
2023-04-01 17:29:06,872 		7680 of 10000 with 66.43% 	 Time used:  0.31 sec
2023-04-01 17:29:07,172 		7704 of 10000 with 66.45% 	 Time used:  0.30 sec
2023-04-01 17:29:07,469 		7728 of 10000 with 66.42% 	 Time used:  0.30 sec
2023-04-01 17:29:07,773 		7752 of 10000 with 66.42% 	 Time used:  0.30 sec
2023-04-01 17:29:08,040 		7776 of 10000 with 66.45% 	 Time used:  0.27 sec
2023-04-01 17:29:08,363 		7800 of 10000 with 66.40% 	 Time used:  0.32 sec
2023-04-01 17:29:08,661 		7824 of 10000 with 66.39% 	 Time used:  0.30 sec
2023-04-01 17:29:08,969 		7848 of 10000 with 66.40% 	 Time used:  0.31 sec
2023-04-01 17:29:09,233 		7872 of 10000 with 66.40% 	 Time used:  0.26 sec
2023-04-01 17:29:09,524 		7896 of 10000 with 66.43% 	 Time used:  0.29 sec
2023-04-01 17:29:09,806 		7920 of 10000 with 66.39% 	 Time used:  0.28 sec
2023-04-01 17:29:10,115 		7944 of 10000 with 66.43% 	 Time used:  0.31 sec
2023-04-01 17:29:10,425 		7968 of 10000 with 66.43% 	 Time used:  0.31 sec
2023-04-01 17:29:10,735 		7992 of 10000 with 66.43% 	 Time used:  0.31 sec
2023-04-01 17:29:11,060 		8016 of 10000 with 66.45% 	 Time used:  0.32 sec
2023-04-01 17:29:11,374 		8040 of 10000 with 66.50% 	 Time used:  0.31 sec
2023-04-01 17:29:11,677 		8064 of 10000 with 66.56% 	 Time used:  0.30 sec
2023-04-01 17:29:11,762 		8088 of 10000 with 66.54% 	 Time used:  0.08 sec
2023-04-01 17:29:12,008 		8112 of 10000 with 66.53% 	 Time used:  0.24 sec
2023-04-01 17:29:12,340 		8136 of 10000 with 66.52% 	 Time used:  0.33 sec
2023-04-01 17:29:12,420 		8160 of 10000 with 66.54% 	 Time used:  0.08 sec
2023-04-01 17:29:12,606 		8184 of 10000 with 66.54% 	 Time used:  0.18 sec
2023-04-01 17:29:12,909 		8208 of 10000 with 66.54% 	 Time used:  0.30 sec
2023-04-01 17:29:13,229 		8232 of 10000 with 66.55% 	 Time used:  0.32 sec
2023-04-01 17:29:13,512 		8256 of 10000 with 66.57% 	 Time used:  0.28 sec
2023-04-01 17:29:13,805 		8280 of 10000 with 66.53% 	 Time used:  0.29 sec
2023-04-01 17:29:14,116 		8304 of 10000 with 66.46% 	 Time used:  0.31 sec
2023-04-01 17:29:14,229 		8328 of 10000 with 66.43% 	 Time used:  0.11 sec
2023-04-01 17:29:14,556 		8352 of 10000 with 66.43% 	 Time used:  0.33 sec
2023-04-01 17:29:14,810 		8376 of 10000 with 66.44% 	 Time used:  0.25 sec
2023-04-01 17:29:15,080 		8400 of 10000 with 66.44% 	 Time used:  0.27 sec
2023-04-01 17:29:15,334 		8424 of 10000 with 66.43% 	 Time used:  0.25 sec
2023-04-01 17:29:15,630 		8448 of 10000 with 66.45% 	 Time used:  0.29 sec
2023-04-01 17:29:15,943 		8472 of 10000 with 66.44% 	 Time used:  0.31 sec
2023-04-01 17:29:16,244 		8496 of 10000 with 66.41% 	 Time used:  0.30 sec
2023-04-01 17:29:16,470 		8520 of 10000 with 66.43% 	 Time used:  0.22 sec
2023-04-01 17:29:16,751 		8544 of 10000 with 66.44% 	 Time used:  0.28 sec
2023-04-01 17:29:16,862 		8568 of 10000 with 66.44% 	 Time used:  0.11 sec
2023-04-01 17:29:17,119 		8592 of 10000 with 66.43% 	 Time used:  0.26 sec
2023-04-01 17:29:17,421 		8616 of 10000 with 66.49% 	 Time used:  0.30 sec
2023-04-01 17:29:17,510 		8640 of 10000 with 66.44% 	 Time used:  0.09 sec
2023-04-01 17:29:17,806 		8664 of 10000 with 66.46% 	 Time used:  0.29 sec
2023-04-01 17:29:18,119 		8688 of 10000 with 66.46% 	 Time used:  0.31 sec
2023-04-01 17:29:18,404 		8712 of 10000 with 66.48% 	 Time used:  0.28 sec
2023-04-01 17:29:18,710 		8736 of 10000 with 66.48% 	 Time used:  0.30 sec
2023-04-01 17:29:19,028 		8760 of 10000 with 66.47% 	 Time used:  0.32 sec
2023-04-01 17:29:19,297 		8784 of 10000 with 66.50% 	 Time used:  0.27 sec
2023-04-01 17:29:19,609 		8808 of 10000 with 66.49% 	 Time used:  0.31 sec
2023-04-01 17:29:19,698 		8832 of 10000 with 66.47% 	 Time used:  0.09 sec
2023-04-01 17:29:19,935 		8856 of 10000 with 66.49% 	 Time used:  0.24 sec
2023-04-01 17:29:20,187 		8880 of 10000 with 66.53% 	 Time used:  0.25 sec
2023-04-01 17:29:20,307 		8904 of 10000 with 66.54% 	 Time used:  0.12 sec
2023-04-01 17:29:20,430 		8928 of 10000 with 66.58% 	 Time used:  0.12 sec
2023-04-01 17:29:20,551 		8952 of 10000 with 66.55% 	 Time used:  0.12 sec
2023-04-01 17:29:20,674 		8976 of 10000 with 66.53% 	 Time used:  0.12 sec
2023-04-01 17:29:20,940 		9000 of 10000 with 66.53% 	 Time used:  0.26 sec
2023-04-01 17:29:21,199 		9024 of 10000 with 66.54% 	 Time used:  0.26 sec
2023-04-01 17:29:21,460 		9048 of 10000 with 66.53% 	 Time used:  0.26 sec
2023-04-01 17:29:21,758 		9072 of 10000 with 66.57% 	 Time used:  0.30 sec
2023-04-01 17:29:21,841 		9096 of 10000 with 66.56% 	 Time used:  0.08 sec
2023-04-01 17:29:22,143 		9120 of 10000 with 66.60% 	 Time used:  0.30 sec
2023-04-01 17:29:22,459 		9144 of 10000 with 66.60% 	 Time used:  0.31 sec
2023-04-01 17:29:22,768 		9168 of 10000 with 66.62% 	 Time used:  0.31 sec
2023-04-01 17:29:22,856 		9192 of 10000 with 66.66% 	 Time used:  0.09 sec
2023-04-01 17:29:23,020 		9216 of 10000 with 66.67% 	 Time used:  0.16 sec
2023-04-01 17:29:23,142 		9240 of 10000 with 66.67% 	 Time used:  0.12 sec
2023-04-01 17:29:23,264 		9264 of 10000 with 66.68% 	 Time used:  0.12 sec
2023-04-01 17:29:23,386 		9288 of 10000 with 66.66% 	 Time used:  0.12 sec
2023-04-01 17:29:23,507 		9312 of 10000 with 66.62% 	 Time used:  0.12 sec
2023-04-01 17:29:23,853 		9336 of 10000 with 66.70% 	 Time used:  0.34 sec
2023-04-01 17:29:23,963 		9360 of 10000 with 66.70% 	 Time used:  0.11 sec
2023-04-01 17:29:24,349 		9384 of 10000 with 66.69% 	 Time used:  0.38 sec
2023-04-01 17:29:24,522 		9408 of 10000 with 66.72% 	 Time used:  0.17 sec
2023-04-01 17:29:24,854 		9432 of 10000 with 66.70% 	 Time used:  0.33 sec
2023-04-01 17:29:24,955 		9456 of 10000 with 66.67% 	 Time used:  0.10 sec
2023-04-01 17:29:25,266 		9480 of 10000 with 66.65% 	 Time used:  0.31 sec
2023-04-01 17:29:25,551 		9504 of 10000 with 66.62% 	 Time used:  0.28 sec
2023-04-01 17:29:25,875 		9528 of 10000 with 66.58% 	 Time used:  0.32 sec
2023-04-01 17:29:26,005 		9552 of 10000 with 66.59% 	 Time used:  0.13 sec
2023-04-01 17:29:26,109 		9576 of 10000 with 66.60% 	 Time used:  0.10 sec
2023-04-01 17:29:26,350 		9600 of 10000 with 66.61% 	 Time used:  0.24 sec
2023-04-01 17:29:26,679 		9624 of 10000 with 66.61% 	 Time used:  0.33 sec
2023-04-01 17:29:26,784 		9648 of 10000 with 66.63% 	 Time used:  0.10 sec
2023-04-01 17:29:27,084 		9672 of 10000 with 66.66% 	 Time used:  0.30 sec
2023-04-01 17:29:27,392 		9696 of 10000 with 66.68% 	 Time used:  0.31 sec
2023-04-01 17:29:27,478 		9720 of 10000 with 66.66% 	 Time used:  0.08 sec
2023-04-01 17:29:27,616 		9744 of 10000 with 66.66% 	 Time used:  0.14 sec
2023-04-01 17:29:27,858 		9768 of 10000 with 66.65% 	 Time used:  0.24 sec
2023-04-01 17:29:28,224 		9792 of 10000 with 66.66% 	 Time used:  0.36 sec
2023-04-01 17:29:28,502 		9816 of 10000 with 66.68% 	 Time used:  0.28 sec
2023-04-01 17:29:28,803 		9840 of 10000 with 66.64% 	 Time used:  0.30 sec
2023-04-01 17:29:29,114 		9864 of 10000 with 66.62% 	 Time used:  0.31 sec
2023-04-01 17:29:29,418 		9888 of 10000 with 66.57% 	 Time used:  0.30 sec
2023-04-01 17:29:29,726 		9912 of 10000 with 66.58% 	 Time used:  0.31 sec
2023-04-01 17:29:29,814 		9936 of 10000 with 66.55% 	 Time used:  0.09 sec
2023-04-01 17:29:30,069 		9960 of 10000 with 66.58% 	 Time used:  0.25 sec
2023-04-01 17:29:30,388 		9984 of 10000 with 66.58% 	 Time used:  0.32 sec
2023-04-01 17:29:30,451 		10000 of 10000 with 66.56% 	 Time used:  0.06 sec
2023-04-01 17:29:30,452 
2023-04-01 17:29:30,469 			Learning rate: weights:   1.000e-03    
2023-04-01 17:29:30,469 			Last test performance: 66.56%
2023-04-01 17:29:30,470 ----------------
2023-04-01 17:29:34,774   22  =>  0    		Training 486 pattern with 63.12% 	Forward time: 	 3.74 sec
2023-04-01 17:29:34,774 			Loss:    4.173e-02    			Backward time: 	 0.51 sec 
2023-04-01 17:29:34,977 			Learning rate: weights:   1.000e-03    
2023-04-01 17:29:34,977 			Last test performance: 66.56%
2023-04-01 17:29:34,977 ----------------
2023-04-01 17:29:40,132   22  =>  1    		Training 486 pattern with 65.83% 	Forward time: 	 4.84 sec
2023-04-01 17:29:40,132 			Loss:    4.388e-02    			Backward time: 	 0.29 sec 
2023-04-01 17:29:40,294 			Learning rate: weights:   1.000e-03    
2023-04-01 17:29:40,294 			Last test performance: 66.56%
2023-04-01 17:29:40,294 ----------------
2023-04-01 17:29:45,735   22  =>  2    		Training 486 pattern with 62.71% 	Forward time: 	 4.92 sec
2023-04-01 17:29:45,735 			Loss:    4.273e-02    			Backward time: 	 0.50 sec 
2023-04-01 17:29:45,863 			Learning rate: weights:   1.000e-03    
2023-04-01 17:29:45,863 			Last test performance: 66.56%
2023-04-01 17:29:45,863 ----------------
2023-04-01 17:29:50,291   22  =>  3    		Training 486 pattern with 66.46% 	Forward time: 	 4.14 sec
2023-04-01 17:29:50,291 			Loss:    3.930e-02    			Backward time: 	 0.27 sec 
2023-04-01 17:29:50,395 			Learning rate: weights:   1.000e-03    
2023-04-01 17:29:50,396 			Last test performance: 66.56%
2023-04-01 17:29:50,396 ----------------
2023-04-01 17:29:54,907   22  =>  4    		Training 486 pattern with 65.21% 	Forward time: 	 4.15 sec
2023-04-01 17:29:54,907 			Loss:    4.184e-02    			Backward time: 	 0.35 sec 
2023-04-01 17:29:55,059 			Learning rate: weights:   1.000e-03    
2023-04-01 17:29:55,059 			Last test performance: 66.56%
2023-04-01 17:29:55,059 ----------------
2023-04-01 17:29:59,732   22  =>  5    		Training 486 pattern with 66.25% 	Forward time: 	 4.14 sec
2023-04-01 17:29:59,732 			Loss:    4.220e-02    			Backward time: 	 0.51 sec 
2023-04-01 17:29:59,864 			Learning rate: weights:   1.000e-03    
2023-04-01 17:29:59,864 			Last test performance: 66.56%
2023-04-01 17:29:59,864 ----------------
2023-04-01 17:30:05,390   22  =>  6    		Training 486 pattern with 66.46% 	Forward time: 	 5.24 sec
2023-04-01 17:30:05,390 			Loss:    4.326e-02    			Backward time: 	 0.27 sec 
2023-04-01 17:30:05,492 			Learning rate: weights:   1.000e-03    
2023-04-01 17:30:05,492 			Last test performance: 66.56%
2023-04-01 17:30:05,493 ----------------
2023-04-01 17:30:10,710   22  =>  7    		Training 486 pattern with 66.04% 	Forward time: 	 4.88 sec
2023-04-01 17:30:10,710 			Loss:    3.992e-02    			Backward time: 	 0.32 sec 
2023-04-01 17:30:10,852 			Learning rate: weights:   1.000e-03    
2023-04-01 17:30:10,852 			Last test performance: 66.56%
2023-04-01 17:30:10,853 ----------------
2023-04-01 17:30:15,997   22  =>  8    		Training 486 pattern with 66.04% 	Forward time: 	 4.74 sec
2023-04-01 17:30:15,997 			Loss:    3.919e-02    			Backward time: 	 0.39 sec 
2023-04-01 17:30:16,126 			Learning rate: weights:   1.000e-03    
2023-04-01 17:30:16,126 			Last test performance: 66.56%
2023-04-01 17:30:16,126 ----------------
2023-04-01 17:30:21,461   22  =>  9    		Training 486 pattern with 65.00% 	Forward time: 	 4.82 sec
2023-04-01 17:30:21,462 			Loss:    4.294e-02    			Backward time: 	 0.46 sec 
2023-04-01 17:30:21,595 			Learning rate: weights:   1.000e-03    
2023-04-01 17:30:21,596 			Last test performance: 66.56%
2023-04-01 17:30:21,596 ----------------
2023-04-01 17:30:26,108   22  =>  10   		Training 486 pattern with 68.12% 	Forward time: 	 4.13 sec
2023-04-01 17:30:26,108 			Loss:    3.809e-02    			Backward time: 	 0.35 sec 
2023-04-01 17:30:26,194 			Learning rate: weights:   1.000e-03    
2023-04-01 17:30:26,194 			Last test performance: 66.56%
2023-04-01 17:30:26,194 ----------------
2023-04-01 17:30:31,292   22  =>  11   		Training 486 pattern with 64.38% 	Forward time: 	 4.58 sec
2023-04-01 17:30:31,293 			Loss:    4.028e-02    			Backward time: 	 0.50 sec 
2023-04-01 17:30:31,406 			Learning rate: weights:   1.000e-03    
2023-04-01 17:30:31,406 			Last test performance: 66.56%
2023-04-01 17:30:31,406 ----------------
2023-04-01 17:30:36,582   22  =>  12   		Training 486 pattern with 64.58% 	Forward time: 	 4.57 sec
2023-04-01 17:30:36,582 			Loss:    4.322e-02    			Backward time: 	 0.58 sec 
2023-04-01 17:30:36,716 			Learning rate: weights:   1.000e-03    
2023-04-01 17:30:36,716 			Last test performance: 66.56%
2023-04-01 17:30:36,716 ----------------
2023-04-01 17:30:41,492   22  =>  13   		Training 486 pattern with 65.83% 	Forward time: 	 4.37 sec
2023-04-01 17:30:41,492 			Loss:    4.326e-02    			Backward time: 	 0.39 sec 
2023-04-01 17:30:41,632 			Learning rate: weights:   1.000e-03    
2023-04-01 17:30:41,632 			Last test performance: 66.56%
2023-04-01 17:30:41,632 ----------------
2023-04-01 17:30:46,479   22  =>  14   		Training 486 pattern with 62.92% 	Forward time: 	 4.38 sec
2023-04-01 17:30:46,479 			Loss:    4.569e-02    			Backward time: 	 0.44 sec 
2023-04-01 17:30:46,571 			Learning rate: weights:   1.000e-03    
2023-04-01 17:30:46,571 			Last test performance: 66.56%
2023-04-01 17:30:46,571 ----------------
2023-04-01 17:30:51,513   22  =>  15   		Training 486 pattern with 61.25% 	Forward time: 	 4.57 sec
2023-04-01 17:30:51,513 			Loss:    4.367e-02    			Backward time: 	 0.35 sec 
2023-04-01 17:30:51,645 			Learning rate: weights:   1.000e-03    
2023-04-01 17:30:51,645 			Last test performance: 66.56%
2023-04-01 17:30:51,645 ----------------
2023-04-01 17:30:56,479   22  =>  16   		Training 486 pattern with 66.67% 	Forward time: 	 4.45 sec
2023-04-01 17:30:56,480 			Loss:    3.886e-02    			Backward time: 	 0.36 sec 
2023-04-01 17:30:56,709 			Learning rate: weights:   1.000e-03    
2023-04-01 17:30:56,709 			Last test performance: 66.56%
2023-04-01 17:30:56,709 ----------------
2023-04-01 17:31:02,169   22  =>  17   		Training 486 pattern with 63.96% 	Forward time: 	 4.99 sec
2023-04-01 17:31:02,169 			Loss:    4.173e-02    			Backward time: 	 0.42 sec 
2023-04-01 17:31:02,527 			Learning rate: weights:   1.000e-03    
2023-04-01 17:31:02,528 			Last test performance: 66.56%
2023-04-01 17:31:02,528 ----------------
2023-04-01 17:31:07,760   22  =>  18   		Training 486 pattern with 66.67% 	Forward time: 	 4.76 sec
2023-04-01 17:31:07,761 			Loss:    4.012e-02    			Backward time: 	 0.41 sec 
2023-04-01 17:31:07,849 			Learning rate: weights:   1.000e-03    
2023-04-01 17:31:07,849 			Last test performance: 66.56%
2023-04-01 17:31:07,849 ----------------
2023-04-01 17:31:12,389   22  =>  19   		Training 486 pattern with 65.83% 	Forward time: 	 4.27 sec
2023-04-01 17:31:12,389 			Loss:    4.199e-02    			Backward time: 	 0.25 sec 
2023-04-01 17:31:12,581 			Learning rate: weights:   1.000e-03    
2023-04-01 17:31:12,581 			Last test performance: 66.56%
2023-04-01 17:31:12,581 ----------------
2023-04-01 17:31:18,169   22  =>  20   		Training 486 pattern with 63.96% 	Forward time: 	 5.30 sec
2023-04-01 17:31:18,169 			Loss:    4.326e-02    			Backward time: 	 0.27 sec 
2023-04-01 17:31:18,325 			Learning rate: weights:   1.000e-03    
2023-04-01 17:31:18,326 			Last test performance: 66.56%
2023-04-01 17:31:18,326 ----------------
2023-04-01 17:31:22,914   22  =>  21   		Training 486 pattern with 65.21% 	Forward time: 	 4.28 sec
2023-04-01 17:31:22,914 			Loss:    4.324e-02    			Backward time: 	 0.28 sec 
2023-04-01 17:31:23,103 			Learning rate: weights:   1.000e-03    
2023-04-01 17:31:23,104 			Last test performance: 66.56%
2023-04-01 17:31:23,104 ----------------
2023-04-01 17:31:28,238   22  =>  22   		Training 486 pattern with 65.21% 	Forward time: 	 4.39 sec
2023-04-01 17:31:28,238 			Loss:    4.278e-02    			Backward time: 	 0.70 sec 
2023-04-01 17:31:28,438 			Learning rate: weights:   1.000e-03    
2023-04-01 17:31:28,439 			Last test performance: 66.56%
2023-04-01 17:31:28,439 ----------------
2023-04-01 17:31:33,418   22  =>  23   		Training 486 pattern with 61.25% 	Forward time: 	 4.71 sec
2023-04-01 17:31:33,418 			Loss:    4.405e-02    			Backward time: 	 0.24 sec 
2023-04-01 17:31:33,537 			Learning rate: weights:   1.000e-03    
2023-04-01 17:31:33,538 			Last test performance: 66.56%
2023-04-01 17:31:33,538 ----------------
2023-04-01 17:31:38,564   22  =>  24   		Training 486 pattern with 66.46% 	Forward time: 	 4.65 sec
2023-04-01 17:31:38,565 			Loss:    4.184e-02    			Backward time: 	 0.36 sec 
2023-04-01 17:31:38,772 			Learning rate: weights:   1.000e-03    
2023-04-01 17:31:38,772 			Last test performance: 66.56%
2023-04-01 17:31:38,772 ----------------
2023-04-01 17:31:43,732   22  =>  25   		Training 486 pattern with 63.75% 	Forward time: 	 4.41 sec
2023-04-01 17:31:43,732 			Loss:    4.277e-02    			Backward time: 	 0.48 sec 
2023-04-01 17:31:43,962 			Learning rate: weights:   1.000e-03    
2023-04-01 17:31:43,962 			Last test performance: 66.56%
2023-04-01 17:31:43,962 ----------------
2023-04-01 17:31:49,203   22  =>  26   		Training 486 pattern with 69.38% 	Forward time: 	 4.72 sec
2023-04-01 17:31:49,203 			Loss:    3.749e-02    			Backward time: 	 0.48 sec 
2023-04-01 17:31:49,260 			Learning rate: weights:   1.000e-03    
2023-04-01 17:31:49,260 			Last test performance: 66.56%
2023-04-01 17:31:49,260 ----------------
2023-04-01 17:31:54,368   22  =>  27   		Training 486 pattern with 63.75% 	Forward time: 	 4.58 sec
2023-04-01 17:31:54,368 			Loss:    4.316e-02    			Backward time: 	 0.51 sec 
2023-04-01 17:31:54,549 			Learning rate: weights:   1.000e-03    
2023-04-01 17:31:54,551 			Last test performance: 66.56%
2023-04-01 17:31:54,551 ----------------
2023-04-01 17:31:58,780   22  =>  28   		Training 486 pattern with 63.12% 	Forward time: 	 3.89 sec
2023-04-01 17:31:58,781 			Loss:    4.302e-02    			Backward time: 	 0.32 sec 
2023-04-01 17:31:58,948 			Learning rate: weights:   1.000e-03    
2023-04-01 17:31:58,948 			Last test performance: 66.56%
2023-04-01 17:31:58,948 ----------------
2023-04-01 17:32:03,758   22  =>  29   		Training 486 pattern with 63.96% 	Forward time: 	 4.49 sec
2023-04-01 17:32:03,758 			Loss:    4.385e-02    			Backward time: 	 0.30 sec 
2023-04-01 17:32:03,904 			Learning rate: weights:   1.000e-03    
2023-04-01 17:32:03,904 			Last test performance: 66.56%
2023-04-01 17:32:03,904 ----------------
2023-04-01 17:32:09,295   22  =>  30   		Training 486 pattern with 62.29% 	Forward time: 	 5.01 sec
2023-04-01 17:32:09,296 			Loss:    4.416e-02    			Backward time: 	 0.34 sec 
2023-04-01 17:32:09,470 			Learning rate: weights:   1.000e-03    
2023-04-01 17:32:09,471 			Last test performance: 66.56%
2023-04-01 17:32:09,471 ----------------
2023-04-01 17:32:15,051   22  =>  31   		Training 486 pattern with 67.71% 	Forward time: 	 5.17 sec
2023-04-01 17:32:15,051 			Loss:    3.927e-02    			Backward time: 	 0.37 sec 
2023-04-01 17:32:15,206 			Learning rate: weights:   1.000e-03    
2023-04-01 17:32:15,206 			Last test performance: 66.56%
2023-04-01 17:32:15,206 ----------------
2023-04-01 17:32:20,252   22  =>  32   		Training 486 pattern with 64.17% 	Forward time: 	 4.65 sec
2023-04-01 17:32:20,253 			Loss:    4.329e-02    			Backward time: 	 0.38 sec 
2023-04-01 17:32:20,374 			Learning rate: weights:   1.000e-03    
2023-04-01 17:32:20,374 			Last test performance: 66.56%
2023-04-01 17:32:20,375 ----------------
2023-04-01 17:32:25,196   22  =>  33   		Training 486 pattern with 62.50% 	Forward time: 	 4.51 sec
2023-04-01 17:32:25,196 			Loss:    4.391e-02    			Backward time: 	 0.29 sec 
2023-04-01 17:32:25,313 			Learning rate: weights:   1.000e-03    
2023-04-01 17:32:25,314 			Last test performance: 66.56%
2023-04-01 17:32:25,314 ----------------
2023-04-01 17:32:30,872   22  =>  34   		Training 486 pattern with 64.58% 	Forward time: 	 5.17 sec
2023-04-01 17:32:30,873 			Loss:    4.407e-02    			Backward time: 	 0.37 sec 
2023-04-01 17:32:30,964 			Learning rate: weights:   1.000e-03    
2023-04-01 17:32:30,964 			Last test performance: 66.56%
2023-04-01 17:32:30,964 ----------------
2023-04-01 17:32:36,791   22  =>  35   		Training 486 pattern with 66.25% 	Forward time: 	 5.51 sec
2023-04-01 17:32:36,792 			Loss:    4.325e-02    			Backward time: 	 0.25 sec 
2023-04-01 17:32:36,930 			Learning rate: weights:   1.000e-03    
2023-04-01 17:32:36,930 			Last test performance: 66.56%
2023-04-01 17:32:36,930 ----------------
2023-04-01 17:32:41,870   22  =>  36   		Training 486 pattern with 63.96% 	Forward time: 	 4.32 sec
2023-04-01 17:32:41,870 			Loss:    4.163e-02    			Backward time: 	 0.58 sec 
2023-04-01 17:32:42,035 			Learning rate: weights:   1.000e-03    
2023-04-01 17:32:42,035 			Last test performance: 66.56%
2023-04-01 17:32:42,035 ----------------
2023-04-01 17:32:47,550   22  =>  37   		Training 486 pattern with 71.46% 	Forward time: 	 4.98 sec
2023-04-01 17:32:47,551 			Loss:    3.792e-02    			Backward time: 	 0.47 sec 
2023-04-01 17:32:47,693 			Learning rate: weights:   1.000e-03    
2023-04-01 17:32:47,693 			Last test performance: 66.56%
2023-04-01 17:32:47,693 ----------------
2023-04-01 17:32:53,027   22  =>  38   		Training 486 pattern with 65.62% 	Forward time: 	 4.86 sec
2023-04-01 17:32:53,028 			Loss:    4.156e-02    			Backward time: 	 0.41 sec 
2023-04-01 17:32:53,350 			Learning rate: weights:   1.000e-03    
2023-04-01 17:32:53,350 			Last test performance: 66.56%
2023-04-01 17:32:53,350 ----------------
2023-04-01 17:32:59,128   22  =>  39   		Training 486 pattern with 64.79% 	Forward time: 	 5.49 sec
2023-04-01 17:32:59,128 			Loss:    4.026e-02    			Backward time: 	 0.28 sec 
2023-04-01 17:32:59,342 			Learning rate: weights:   1.000e-03    
2023-04-01 17:32:59,342 			Last test performance: 66.56%
2023-04-01 17:32:59,342 ----------------
2023-04-01 17:33:05,040   22  =>  40   		Training 486 pattern with 61.88% 	Forward time: 	 5.07 sec
2023-04-01 17:33:05,040 			Loss:    4.563e-02    			Backward time: 	 0.60 sec 
2023-04-01 17:33:05,142 			Learning rate: weights:   1.000e-03    
2023-04-01 17:33:05,142 			Last test performance: 66.56%
2023-04-01 17:33:05,142 ----------------
2023-04-01 17:33:10,439   22  =>  41   		Training 486 pattern with 62.50% 	Forward time: 	 4.81 sec
2023-04-01 17:33:10,439 			Loss:    4.440e-02    			Backward time: 	 0.45 sec 
2023-04-01 17:33:10,641 			Learning rate: weights:   1.000e-03    
2023-04-01 17:33:10,641 			Last test performance: 66.56%
2023-04-01 17:33:10,641 ----------------
2023-04-01 17:33:15,439   22  =>  42   		Training 486 pattern with 65.83% 	Forward time: 	 4.43 sec
2023-04-01 17:33:15,440 			Loss:    4.153e-02    			Backward time: 	 0.34 sec 
2023-04-01 17:33:15,642 			Learning rate: weights:   1.000e-03    
2023-04-01 17:33:15,642 			Last test performance: 66.56%
2023-04-01 17:33:15,643 ----------------
2023-04-01 17:33:20,920   22  =>  43   		Training 486 pattern with 68.33% 	Forward time: 	 4.83 sec
2023-04-01 17:33:20,921 			Loss:    3.816e-02    			Backward time: 	 0.42 sec 
2023-04-01 17:33:21,028 			Learning rate: weights:   1.000e-03    
2023-04-01 17:33:21,028 			Last test performance: 66.56%
2023-04-01 17:33:21,029 ----------------
2023-04-01 17:33:26,166   22  =>  44   		Training 486 pattern with 63.75% 	Forward time: 	 4.69 sec
2023-04-01 17:33:26,166 			Loss:    4.444e-02    			Backward time: 	 0.42 sec 
2023-04-01 17:33:26,300 			Learning rate: weights:   1.000e-03    
2023-04-01 17:33:26,301 			Last test performance: 66.56%
2023-04-01 17:33:26,301 ----------------
2023-04-01 17:33:31,373   22  =>  45   		Training 486 pattern with 63.33% 	Forward time: 	 4.67 sec
2023-04-01 17:33:31,374 			Loss:    4.156e-02    			Backward time: 	 0.38 sec 
2023-04-01 17:33:31,538 			Learning rate: weights:   1.000e-03    
2023-04-01 17:33:31,538 			Last test performance: 66.56%
2023-04-01 17:33:31,538 ----------------
2023-04-01 17:33:36,772   22  =>  46   		Training 486 pattern with 64.17% 	Forward time: 	 4.95 sec
2023-04-01 17:33:36,772 			Loss:    4.246e-02    			Backward time: 	 0.24 sec 
2023-04-01 17:33:36,868 			Learning rate: weights:   1.000e-03    
2023-04-01 17:33:36,869 			Last test performance: 66.56%
2023-04-01 17:33:36,869 ----------------
2023-04-01 17:33:41,935   22  =>  47   		Training 486 pattern with 65.21% 	Forward time: 	 4.63 sec
2023-04-01 17:33:41,935 			Loss:    4.181e-02    			Backward time: 	 0.40 sec 
2023-04-01 17:33:42,068 			Learning rate: weights:   1.000e-03    
2023-04-01 17:33:42,068 			Last test performance: 66.56%
2023-04-01 17:33:42,069 ----------------
2023-04-01 17:33:47,280   22  =>  48   		Training 486 pattern with 62.71% 	Forward time: 	 4.72 sec
2023-04-01 17:33:47,280 			Loss:    4.591e-02    			Backward time: 	 0.46 sec 
2023-04-01 17:33:47,377 			Learning rate: weights:   1.000e-03    
2023-04-01 17:33:47,377 			Last test performance: 66.56%
2023-04-01 17:33:47,378 ----------------
2023-04-01 17:33:52,190   22  =>  49   		Training 486 pattern with 63.75% 	Forward time: 	 4.33 sec
2023-04-01 17:33:52,190 			Loss:    4.437e-02    			Backward time: 	 0.46 sec 
2023-04-01 17:33:52,332 			Learning rate: weights:   1.000e-03    
2023-04-01 17:33:52,332 			Last test performance: 66.56%
2023-04-01 17:33:52,332 ----------------
2023-04-01 17:33:57,636   22  =>  50   		Training 486 pattern with 70.42% 	Forward time: 	 4.74 sec
2023-04-01 17:33:57,637 			Loss:    3.890e-02    			Backward time: 	 0.51 sec 
2023-04-01 17:33:57,779 			Learning rate: weights:   1.000e-03    
2023-04-01 17:33:57,779 			Last test performance: 66.56%
2023-04-01 17:33:57,779 ----------------
2023-04-01 17:34:02,990   22  =>  51   		Training 486 pattern with 65.62% 	Forward time: 	 4.75 sec
2023-04-01 17:34:02,990 			Loss:    4.268e-02    			Backward time: 	 0.42 sec 
2023-04-01 17:34:03,126 			Learning rate: weights:   1.000e-03    
2023-04-01 17:34:03,126 			Last test performance: 66.56%
2023-04-01 17:34:03,127 ----------------
2023-04-01 17:34:08,344   22  =>  52   		Training 486 pattern with 61.46% 	Forward time: 	 4.93 sec
2023-04-01 17:34:08,344 			Loss:    4.516e-02    			Backward time: 	 0.27 sec 
2023-04-01 17:34:08,469 			Learning rate: weights:   1.000e-03    
2023-04-01 17:34:08,469 			Last test performance: 66.56%
2023-04-01 17:34:08,469 ----------------
2023-04-01 17:34:13,148   22  =>  53   		Training 486 pattern with 64.58% 	Forward time: 	 4.26 sec
2023-04-01 17:34:13,148 			Loss:    4.154e-02    			Backward time: 	 0.40 sec 
2023-04-01 17:34:13,331 			Learning rate: weights:   1.000e-03    
2023-04-01 17:34:13,331 			Last test performance: 66.56%
2023-04-01 17:34:13,331 ----------------
2023-04-01 17:34:18,995   22  =>  54   		Training 486 pattern with 71.88% 	Forward time: 	 5.21 sec
2023-04-01 17:34:18,995 			Loss:    3.617e-02    			Backward time: 	 0.43 sec 
2023-04-01 17:34:19,115 			Learning rate: weights:   1.000e-03    
2023-04-01 17:34:19,115 			Last test performance: 66.56%
2023-04-01 17:34:19,115 ----------------
2023-04-01 17:34:24,134   22  =>  55   		Training 486 pattern with 65.21% 	Forward time: 	 4.51 sec
2023-04-01 17:34:24,134 			Loss:    4.135e-02    			Backward time: 	 0.48 sec 
2023-04-01 17:34:24,321 			Learning rate: weights:   1.000e-03    
2023-04-01 17:34:24,327 			Last test performance: 66.56%
2023-04-01 17:34:24,327 ----------------
2023-04-01 17:34:29,433   22  =>  56   		Training 486 pattern with 66.46% 	Forward time: 	 4.60 sec
2023-04-01 17:34:29,434 			Loss:    4.022e-02    			Backward time: 	 0.47 sec 
2023-04-01 17:34:29,604 			Learning rate: weights:   1.000e-03    
2023-04-01 17:34:29,604 			Last test performance: 66.56%
2023-04-01 17:34:29,604 ----------------
2023-04-01 17:34:34,579   22  =>  57   		Training 486 pattern with 66.67% 	Forward time: 	 4.64 sec
2023-04-01 17:34:34,580 			Loss:    4.055e-02    			Backward time: 	 0.30 sec 
2023-04-01 17:34:34,788 			Learning rate: weights:   1.000e-03    
2023-04-01 17:34:34,788 			Last test performance: 66.56%
2023-04-01 17:34:34,789 ----------------
2023-04-01 17:34:39,056   22  =>  58   		Training 486 pattern with 64.58% 	Forward time: 	 3.97 sec
2023-04-01 17:34:39,057 			Loss:    4.082e-02    			Backward time: 	 0.27 sec 
2023-04-01 17:34:39,161 			Learning rate: weights:   1.000e-03    
2023-04-01 17:34:39,161 			Last test performance: 66.56%
2023-04-01 17:34:39,161 ----------------
2023-04-01 17:34:43,954   22  =>  59   		Training 486 pattern with 64.38% 	Forward time: 	 4.51 sec
2023-04-01 17:34:43,954 			Loss:    4.318e-02    			Backward time: 	 0.26 sec 
2023-04-01 17:34:44,115 			Learning rate: weights:   1.000e-03    
2023-04-01 17:34:44,115 			Last test performance: 66.56%
2023-04-01 17:34:44,116 ----------------
2023-04-01 17:34:48,716   22  =>  60   		Training 486 pattern with 62.50% 	Forward time: 	 4.31 sec
2023-04-01 17:34:48,716 			Loss:    4.341e-02    			Backward time: 	 0.26 sec 
2023-04-01 17:34:48,804 			Learning rate: weights:   1.000e-03    
2023-04-01 17:34:48,804 			Last test performance: 66.56%
2023-04-01 17:34:48,804 ----------------
2023-04-01 17:34:54,226   22  =>  61   		Training 486 pattern with 65.62% 	Forward time: 	 4.94 sec
2023-04-01 17:34:54,226 			Loss:    4.371e-02    			Backward time: 	 0.46 sec 
2023-04-01 17:34:54,320 			Learning rate: weights:   1.000e-03    
2023-04-01 17:34:54,320 			Last test performance: 66.56%
2023-04-01 17:34:54,320 ----------------
2023-04-01 17:34:59,220   22  =>  62   		Training 486 pattern with 62.29% 	Forward time: 	 4.48 sec
2023-04-01 17:34:59,220 			Loss:    4.604e-02    			Backward time: 	 0.40 sec 
2023-04-01 17:34:59,336 			Learning rate: weights:   1.000e-03    
2023-04-01 17:34:59,336 			Last test performance: 66.56%
2023-04-01 17:34:59,336 ----------------
2023-04-01 17:35:04,538   22  =>  63   		Training 486 pattern with 63.54% 	Forward time: 	 4.85 sec
2023-04-01 17:35:04,538 			Loss:    4.418e-02    			Backward time: 	 0.32 sec 
2023-04-01 17:35:04,737 			Learning rate: weights:   1.000e-03    
2023-04-01 17:35:04,741 			Last test performance: 66.56%
2023-04-01 17:35:04,741 ----------------
2023-04-01 17:35:09,892   22  =>  64   		Training 486 pattern with 64.58% 	Forward time: 	 4.72 sec
2023-04-01 17:35:09,892 			Loss:    4.511e-02    			Backward time: 	 0.39 sec 
2023-04-01 17:35:09,972 			Learning rate: weights:   1.000e-03    
2023-04-01 17:35:09,972 			Last test performance: 66.56%
2023-04-01 17:35:09,972 ----------------
2023-04-01 17:35:15,138   22  =>  65   		Training 486 pattern with 62.92% 	Forward time: 	 4.71 sec
2023-04-01 17:35:15,138 			Loss:    4.305e-02    			Backward time: 	 0.44 sec 
2023-04-01 17:35:15,306 			Learning rate: weights:   1.000e-03    
2023-04-01 17:35:15,307 			Last test performance: 66.56%
2023-04-01 17:35:15,308 ----------------
2023-04-01 17:35:20,454   22  =>  66   		Training 486 pattern with 64.17% 	Forward time: 	 4.78 sec
2023-04-01 17:35:20,454 			Loss:    4.203e-02    			Backward time: 	 0.35 sec 
2023-04-01 17:35:20,545 			Learning rate: weights:   1.000e-03    
2023-04-01 17:35:20,545 			Last test performance: 66.56%
2023-04-01 17:35:20,545 ----------------
2023-04-01 17:35:25,707   22  =>  67   		Training 486 pattern with 63.54% 	Forward time: 	 4.95 sec
2023-04-01 17:35:25,707 			Loss:    4.294e-02    			Backward time: 	 0.19 sec 
2023-04-01 17:35:25,859 			Learning rate: weights:   1.000e-03    
2023-04-01 17:35:25,859 			Last test performance: 66.56%
2023-04-01 17:35:25,859 ----------------
2023-04-01 17:35:31,150   22  =>  68   		Training 486 pattern with 67.08% 	Forward time: 	 4.78 sec
2023-04-01 17:35:31,150 			Loss:    3.792e-02    			Backward time: 	 0.46 sec 
2023-04-01 17:35:31,284 			Learning rate: weights:   1.000e-03    
2023-04-01 17:35:31,285 			Last test performance: 66.56%
2023-04-01 17:35:31,285 ----------------
2023-04-01 17:35:36,074   22  =>  69   		Training 486 pattern with 62.71% 	Forward time: 	 4.22 sec
2023-04-01 17:35:36,074 			Loss:    4.172e-02    			Backward time: 	 0.54 sec 
2023-04-01 17:35:36,243 			Learning rate: weights:   1.000e-03    
2023-04-01 17:35:36,243 			Last test performance: 66.56%
2023-04-01 17:35:36,243 ----------------
2023-04-01 17:35:41,654   22  =>  70   		Training 486 pattern with 62.29% 	Forward time: 	 5.11 sec
2023-04-01 17:35:41,654 			Loss:    4.463e-02    			Backward time: 	 0.28 sec 
2023-04-01 17:35:41,810 			Learning rate: weights:   1.000e-03    
2023-04-01 17:35:41,810 			Last test performance: 66.56%
2023-04-01 17:35:41,810 ----------------
2023-04-01 17:35:46,557   22  =>  71   		Training 486 pattern with 64.38% 	Forward time: 	 4.23 sec
2023-04-01 17:35:46,557 			Loss:    4.118e-02    			Backward time: 	 0.46 sec 
2023-04-01 17:35:46,767 			Learning rate: weights:   1.000e-03    
2023-04-01 17:35:46,767 			Last test performance: 66.56%
2023-04-01 17:35:46,767 ----------------
2023-04-01 17:35:51,837   22  =>  72   		Training 486 pattern with 68.12% 	Forward time: 	 4.33 sec
2023-04-01 17:35:51,837 			Loss:    3.873e-02    			Backward time: 	 0.72 sec 
2023-04-01 17:35:51,986 			Learning rate: weights:   1.000e-03    
2023-04-01 17:35:51,987 			Last test performance: 66.56%
2023-04-01 17:35:51,987 ----------------
2023-04-01 17:35:56,641   22  =>  73   		Training 486 pattern with 69.17% 	Forward time: 	 4.27 sec
2023-04-01 17:35:56,642 			Loss:    3.774e-02    			Backward time: 	 0.36 sec 
2023-04-01 17:35:56,798 			Learning rate: weights:   1.000e-03    
2023-04-01 17:35:56,798 			Last test performance: 66.56%
2023-04-01 17:35:56,798 ----------------
2023-04-01 17:36:01,560   22  =>  74   		Training 486 pattern with 65.62% 	Forward time: 	 4.23 sec
2023-04-01 17:36:01,560 			Loss:    4.155e-02    			Backward time: 	 0.51 sec 
2023-04-01 17:36:01,802 			Learning rate: weights:   1.000e-03    
2023-04-01 17:36:01,803 			Last test performance: 66.56%
2023-04-01 17:36:01,803 ----------------
2023-04-01 17:36:06,789   22  =>  75   		Training 486 pattern with 62.71% 	Forward time: 	 4.58 sec
2023-04-01 17:36:06,790 			Loss:    4.152e-02    			Backward time: 	 0.29 sec 
2023-04-01 17:36:06,992 			Learning rate: weights:   1.000e-03    
2023-04-01 17:36:06,992 			Last test performance: 66.56%
2023-04-01 17:36:06,992 ----------------
2023-04-01 17:36:11,947   22  =>  76   		Training 486 pattern with 63.12% 	Forward time: 	 4.64 sec
2023-04-01 17:36:11,948 			Loss:    4.079e-02    			Backward time: 	 0.26 sec 
2023-04-01 17:36:12,112 			Learning rate: weights:   1.000e-03    
2023-04-01 17:36:12,113 			Last test performance: 66.56%
2023-04-01 17:36:12,113 ----------------
2023-04-01 17:36:17,145   22  =>  77   		Training 486 pattern with 67.92% 	Forward time: 	 4.72 sec
2023-04-01 17:36:17,145 			Loss:    4.286e-02    			Backward time: 	 0.26 sec 
2023-04-01 17:36:17,233 			Learning rate: weights:   1.000e-03    
2023-04-01 17:36:17,233 			Last test performance: 66.56%
2023-04-01 17:36:17,233 ----------------
2023-04-01 17:36:22,413   22  =>  78   		Training 486 pattern with 63.54% 	Forward time: 	 4.54 sec
2023-04-01 17:36:22,413 			Loss:    4.271e-02    			Backward time: 	 0.61 sec 
2023-04-01 17:36:22,501 			Learning rate: weights:   1.000e-03    
2023-04-01 17:36:22,502 			Last test performance: 66.56%
2023-04-01 17:36:22,502 ----------------
2023-04-01 17:36:27,972   22  =>  79   		Training 486 pattern with 64.17% 	Forward time: 	 5.17 sec
2023-04-01 17:36:27,972 			Loss:    4.131e-02    			Backward time: 	 0.26 sec 
2023-04-01 17:36:28,120 			Learning rate: weights:   1.000e-03    
2023-04-01 17:36:28,121 			Last test performance: 66.56%
2023-04-01 17:36:28,121 ----------------
2023-04-01 17:36:33,255   22  =>  80   		Training 486 pattern with 59.17% 	Forward time: 	 4.64 sec
2023-04-01 17:36:33,256 			Loss:    4.410e-02    			Backward time: 	 0.46 sec 
2023-04-01 17:36:33,409 			Learning rate: weights:   1.000e-03    
2023-04-01 17:36:33,409 			Last test performance: 66.56%
2023-04-01 17:36:33,409 ----------------
2023-04-01 17:36:38,308   22  =>  81   		Training 486 pattern with 67.92% 	Forward time: 	 4.24 sec
2023-04-01 17:36:38,308 			Loss:    3.832e-02    			Backward time: 	 0.63 sec 
2023-04-01 17:36:38,439 			Learning rate: weights:   1.000e-03    
2023-04-01 17:36:38,439 			Last test performance: 66.56%
2023-04-01 17:36:38,439 ----------------
2023-04-01 17:36:42,859   22  =>  82   		Training 486 pattern with 66.67% 	Forward time: 	 4.02 sec
2023-04-01 17:36:42,859 			Loss:    3.964e-02    			Backward time: 	 0.38 sec 
2023-04-01 17:36:42,947 			Learning rate: weights:   1.000e-03    
2023-04-01 17:36:42,947 			Last test performance: 66.56%
2023-04-01 17:36:42,947 ----------------
2023-04-01 17:36:47,184   22  =>  83   		Training 486 pattern with 63.96% 	Forward time: 	 3.92 sec
2023-04-01 17:36:47,184 			Loss:    4.267e-02    			Backward time: 	 0.30 sec 
2023-04-01 17:36:47,344 			Learning rate: weights:   1.000e-03    
2023-04-01 17:36:47,344 			Last test performance: 66.56%
2023-04-01 17:36:47,345 ----------------
2023-04-01 17:36:52,133   22  =>  84   		Training 486 pattern with 64.58% 	Forward time: 	 4.01 sec
2023-04-01 17:36:52,133 			Loss:    4.378e-02    			Backward time: 	 0.76 sec 
2023-04-01 17:36:52,226 			Learning rate: weights:   1.000e-03    
2023-04-01 17:36:52,226 			Last test performance: 66.56%
2023-04-01 17:36:52,227 ----------------
2023-04-01 17:36:57,414   22  =>  85   		Training 486 pattern with 62.71% 	Forward time: 	 4.76 sec
2023-04-01 17:36:57,415 			Loss:    4.135e-02    			Backward time: 	 0.36 sec 
2023-04-01 17:36:57,647 			Learning rate: weights:   1.000e-03    
2023-04-01 17:36:57,647 			Last test performance: 66.56%
2023-04-01 17:36:57,647 ----------------
2023-04-01 17:37:02,186   22  =>  86   		Training 486 pattern with 66.25% 	Forward time: 	 4.11 sec
2023-04-01 17:37:02,186 			Loss:    4.095e-02    			Backward time: 	 0.39 sec 
2023-04-01 17:37:02,399 			Learning rate: weights:   1.000e-03    
2023-04-01 17:37:02,399 			Last test performance: 66.56%
2023-04-01 17:37:02,399 ----------------
2023-04-01 17:37:07,730   22  =>  87   		Training 486 pattern with 66.04% 	Forward time: 	 4.94 sec
2023-04-01 17:37:07,730 			Loss:    4.313e-02    			Backward time: 	 0.36 sec 
2023-04-01 17:37:07,805 			Learning rate: weights:   1.000e-03    
2023-04-01 17:37:07,805 			Last test performance: 66.56%
2023-04-01 17:37:07,806 ----------------
2023-04-01 17:37:13,173   22  =>  88   		Training 486 pattern with 62.29% 	Forward time: 	 4.90 sec
2023-04-01 17:37:13,174 			Loss:    4.285e-02    			Backward time: 	 0.45 sec 
2023-04-01 17:37:13,291 			Learning rate: weights:   1.000e-03    
2023-04-01 17:37:13,291 			Last test performance: 66.56%
2023-04-01 17:37:13,291 ----------------
2023-04-01 17:37:18,686   22  =>  89   		Training 486 pattern with 63.54% 	Forward time: 	 4.97 sec
2023-04-01 17:37:18,686 			Loss:    4.245e-02    			Backward time: 	 0.41 sec 
2023-04-01 17:37:18,790 			Learning rate: weights:   1.000e-03    
2023-04-01 17:37:18,790 			Last test performance: 66.56%
2023-04-01 17:37:18,790 ----------------
2023-04-01 17:37:23,355   22  =>  90   		Training 486 pattern with 66.46% 	Forward time: 	 4.21 sec
2023-04-01 17:37:23,355 			Loss:    3.867e-02    			Backward time: 	 0.33 sec 
2023-04-01 17:37:23,517 			Learning rate: weights:   1.000e-03    
2023-04-01 17:37:23,517 			Last test performance: 66.56%
2023-04-01 17:37:23,517 ----------------
2023-04-01 17:37:28,503   22  =>  91   		Training 486 pattern with 64.58% 	Forward time: 	 4.63 sec
2023-04-01 17:37:28,503 			Loss:    4.284e-02    			Backward time: 	 0.33 sec 
2023-04-01 17:37:28,758 			Learning rate: weights:   1.000e-03    
2023-04-01 17:37:28,758 			Last test performance: 66.56%
2023-04-01 17:37:28,758 ----------------
2023-04-01 17:37:34,132   22  =>  92   		Training 486 pattern with 66.88% 	Forward time: 	 5.09 sec
2023-04-01 17:37:34,133 			Loss:    4.069e-02    			Backward time: 	 0.21 sec 
2023-04-01 17:37:34,233 			Learning rate: weights:   1.000e-03    
2023-04-01 17:37:34,233 			Last test performance: 66.56%
2023-04-01 17:37:34,233 ----------------
2023-04-01 17:37:39,680   22  =>  93   		Training 486 pattern with 63.33% 	Forward time: 	 5.02 sec
2023-04-01 17:37:39,680 			Loss:    4.324e-02    			Backward time: 	 0.39 sec 
2023-04-01 17:37:39,872 			Learning rate: weights:   1.000e-03    
2023-04-01 17:37:39,872 			Last test performance: 66.56%
2023-04-01 17:37:39,872 ----------------
2023-04-01 17:37:44,611   22  =>  94   		Training 486 pattern with 64.58% 	Forward time: 	 4.29 sec
2023-04-01 17:37:44,612 			Loss:    4.377e-02    			Backward time: 	 0.39 sec 
2023-04-01 17:37:44,924 			Learning rate: weights:   1.000e-03    
2023-04-01 17:37:44,924 			Last test performance: 66.56%
2023-04-01 17:37:44,924 ----------------
2023-04-01 17:37:49,890   22  =>  95   		Training 486 pattern with 63.75% 	Forward time: 	 4.57 sec
2023-04-01 17:37:49,890 			Loss:    4.247e-02    			Backward time: 	 0.36 sec 
2023-04-01 17:37:50,021 			Learning rate: weights:   1.000e-03    
2023-04-01 17:37:50,021 			Last test performance: 66.56%
2023-04-01 17:37:50,021 ----------------
2023-04-01 17:37:55,557   22  =>  96   		Training 486 pattern with 63.96% 	Forward time: 	 5.14 sec
2023-04-01 17:37:55,557 			Loss:    4.155e-02    			Backward time: 	 0.38 sec 
2023-04-01 17:37:55,675 			Learning rate: weights:   1.000e-03    
2023-04-01 17:37:55,676 			Last test performance: 66.56%
2023-04-01 17:37:55,676 ----------------
2023-04-01 17:38:00,794   22  =>  97   		Training 486 pattern with 66.88% 	Forward time: 	 4.67 sec
2023-04-01 17:38:00,795 			Loss:    4.170e-02    			Backward time: 	 0.42 sec 
2023-04-01 17:38:00,920 			Learning rate: weights:   1.000e-03    
2023-04-01 17:38:00,920 			Last test performance: 66.56%
2023-04-01 17:38:00,921 ----------------
2023-04-01 17:38:06,527   22  =>  98   		Training 486 pattern with 63.96% 	Forward time: 	 5.27 sec
2023-04-01 17:38:06,527 			Loss:    4.366e-02    			Backward time: 	 0.31 sec 
2023-04-01 17:38:06,689 			Learning rate: weights:   1.000e-03    
2023-04-01 17:38:06,689 			Last test performance: 66.56%
2023-04-01 17:38:06,689 ----------------
2023-04-01 17:38:11,972   22  =>  99   		Training 486 pattern with 67.29% 	Forward time: 	 4.75 sec
2023-04-01 17:38:11,972 			Loss:    4.095e-02    			Backward time: 	 0.50 sec 
2023-04-01 17:38:12,119 			Learning rate: weights:   1.000e-03    
2023-04-01 17:38:12,119 			Last test performance: 66.56%
2023-04-01 17:38:12,119 ----------------
2023-04-01 17:38:17,082   22  => 100   		Training 486 pattern with 65.00% 	Forward time: 	 4.74 sec
2023-04-01 17:38:17,082 			Loss:    4.237e-02    			Backward time: 	 0.19 sec 
2023-04-01 17:38:17,238 			Learning rate: weights:   1.000e-03    
2023-04-01 17:38:17,239 			Last test performance: 66.56%
2023-04-01 17:38:17,239 ----------------
2023-04-01 17:38:21,751   22  => 101   		Training 486 pattern with 65.21% 	Forward time: 	 4.26 sec
2023-04-01 17:38:21,752 			Loss:    3.954e-02    			Backward time: 	 0.23 sec 
2023-04-01 17:38:21,945 			Learning rate: weights:   1.000e-03    
2023-04-01 17:38:21,946 			Last test performance: 66.56%
2023-04-01 17:38:21,947 ----------------
2023-04-01 17:38:26,465   22  => 102   		Training 486 pattern with 66.46% 	Forward time: 	 4.00 sec
2023-04-01 17:38:26,465 			Loss:    4.084e-02    			Backward time: 	 0.50 sec 
2023-04-01 17:38:26,595 			Learning rate: weights:   1.000e-03    
2023-04-01 17:38:26,596 			Last test performance: 66.56%
2023-04-01 17:38:26,596 ----------------
2023-04-01 17:38:31,322   22  => 103   		Training 486 pattern with 65.42% 	Forward time: 	 4.26 sec
2023-04-01 17:38:31,323 			Loss:    4.338e-02    			Backward time: 	 0.44 sec 
2023-04-01 17:38:31,456 			Learning rate: weights:   1.000e-03    
2023-04-01 17:38:31,456 			Last test performance: 66.56%
2023-04-01 17:38:31,456 ----------------
2023-04-01 17:38:32,360 
2023-04-01 17:38:32,360 Testing:
2023-04-01 17:38:32,645 		24 of 10000 with 75.00% 	 Time used:  0.28 sec
2023-04-01 17:38:32,958 		48 of 10000 with 77.08% 	 Time used:  0.31 sec
2023-04-01 17:38:33,247 		72 of 10000 with 72.22% 	 Time used:  0.29 sec
2023-04-01 17:38:33,332 		96 of 10000 with 71.88% 	 Time used:  0.08 sec
2023-04-01 17:38:33,609 		120 of 10000 with 70.83% 	 Time used:  0.28 sec
2023-04-01 17:38:33,719 		144 of 10000 with 68.75% 	 Time used:  0.11 sec
2023-04-01 17:38:34,034 		168 of 10000 with 68.45% 	 Time used:  0.31 sec
2023-04-01 17:38:34,186 		192 of 10000 with 66.15% 	 Time used:  0.15 sec
2023-04-01 17:38:34,434 		216 of 10000 with 67.13% 	 Time used:  0.25 sec
2023-04-01 17:38:34,774 		240 of 10000 with 65.00% 	 Time used:  0.34 sec
2023-04-01 17:38:35,048 		264 of 10000 with 63.64% 	 Time used:  0.27 sec
2023-04-01 17:38:35,363 		288 of 10000 with 63.19% 	 Time used:  0.31 sec
2023-04-01 17:38:35,462 		312 of 10000 with 65.06% 	 Time used:  0.10 sec
2023-04-01 17:38:35,741 		336 of 10000 with 64.88% 	 Time used:  0.28 sec
2023-04-01 17:38:36,063 		360 of 10000 with 64.17% 	 Time used:  0.32 sec
2023-04-01 17:38:36,341 		384 of 10000 with 65.10% 	 Time used:  0.28 sec
2023-04-01 17:38:36,652 		408 of 10000 with 64.95% 	 Time used:  0.31 sec
2023-04-01 17:38:36,740 		432 of 10000 with 65.51% 	 Time used:  0.09 sec
2023-04-01 17:38:36,998 		456 of 10000 with 65.13% 	 Time used:  0.26 sec
2023-04-01 17:38:37,317 		480 of 10000 with 65.00% 	 Time used:  0.32 sec
2023-04-01 17:38:37,564 		504 of 10000 with 65.08% 	 Time used:  0.25 sec
2023-04-01 17:38:37,807 		528 of 10000 with 65.34% 	 Time used:  0.24 sec
2023-04-01 17:38:38,117 		552 of 10000 with 65.22% 	 Time used:  0.31 sec
2023-04-01 17:38:38,354 		576 of 10000 with 65.28% 	 Time used:  0.24 sec
2023-04-01 17:38:38,639 		600 of 10000 with 65.17% 	 Time used:  0.28 sec
2023-04-01 17:38:38,902 		624 of 10000 with 65.71% 	 Time used:  0.26 sec
2023-04-01 17:38:39,164 		648 of 10000 with 66.05% 	 Time used:  0.26 sec
2023-04-01 17:38:39,451 		672 of 10000 with 66.22% 	 Time used:  0.29 sec
2023-04-01 17:38:39,561 		696 of 10000 with 65.37% 	 Time used:  0.11 sec
2023-04-01 17:38:39,823 		720 of 10000 with 65.56% 	 Time used:  0.26 sec
2023-04-01 17:38:40,090 		744 of 10000 with 65.32% 	 Time used:  0.27 sec
2023-04-01 17:38:40,199 		768 of 10000 with 65.36% 	 Time used:  0.11 sec
2023-04-01 17:38:40,485 		792 of 10000 with 65.53% 	 Time used:  0.28 sec
2023-04-01 17:38:40,744 		816 of 10000 with 65.69% 	 Time used:  0.26 sec
2023-04-01 17:38:41,071 		840 of 10000 with 65.60% 	 Time used:  0.33 sec
2023-04-01 17:38:41,163 		864 of 10000 with 65.74% 	 Time used:  0.09 sec
2023-04-01 17:38:41,430 		888 of 10000 with 65.99% 	 Time used:  0.27 sec
2023-04-01 17:38:41,749 		912 of 10000 with 65.90% 	 Time used:  0.32 sec
2023-04-01 17:38:41,829 		936 of 10000 with 65.60% 	 Time used:  0.08 sec
2023-04-01 17:38:42,079 		960 of 10000 with 65.62% 	 Time used:  0.25 sec
2023-04-01 17:38:42,256 		984 of 10000 with 65.85% 	 Time used:  0.18 sec
2023-04-01 17:38:42,578 		1008 of 10000 with 65.77% 	 Time used:  0.32 sec
2023-04-01 17:38:42,863 		1032 of 10000 with 66.18% 	 Time used:  0.28 sec
2023-04-01 17:38:43,180 		1056 of 10000 with 65.81% 	 Time used:  0.32 sec
2023-04-01 17:38:43,481 		1080 of 10000 with 65.83% 	 Time used:  0.30 sec
2023-04-01 17:38:43,789 		1104 of 10000 with 65.67% 	 Time used:  0.31 sec
2023-04-01 17:38:44,090 		1128 of 10000 with 65.60% 	 Time used:  0.30 sec
2023-04-01 17:38:44,393 		1152 of 10000 with 65.28% 	 Time used:  0.30 sec
2023-04-01 17:38:44,697 		1176 of 10000 with 65.39% 	 Time used:  0.30 sec
2023-04-01 17:38:44,987 		1200 of 10000 with 65.75% 	 Time used:  0.29 sec
2023-04-01 17:38:45,292 		1224 of 10000 with 65.60% 	 Time used:  0.30 sec
2023-04-01 17:38:45,586 		1248 of 10000 with 65.46% 	 Time used:  0.29 sec
2023-04-01 17:38:45,823 		1272 of 10000 with 65.33% 	 Time used:  0.24 sec
2023-04-01 17:38:46,126 		1296 of 10000 with 65.20% 	 Time used:  0.30 sec
2023-04-01 17:38:46,231 		1320 of 10000 with 65.15% 	 Time used:  0.10 sec
2023-04-01 17:38:46,533 		1344 of 10000 with 65.03% 	 Time used:  0.30 sec
2023-04-01 17:38:46,798 		1368 of 10000 with 65.28% 	 Time used:  0.26 sec
2023-04-01 17:38:47,065 		1392 of 10000 with 65.01% 	 Time used:  0.26 sec
2023-04-01 17:38:47,367 		1416 of 10000 with 65.18% 	 Time used:  0.30 sec
2023-04-01 17:38:47,665 		1440 of 10000 with 65.07% 	 Time used:  0.30 sec
2023-04-01 17:38:47,762 		1464 of 10000 with 65.16% 	 Time used:  0.10 sec
2023-04-01 17:38:48,068 		1488 of 10000 with 65.19% 	 Time used:  0.30 sec
2023-04-01 17:38:48,458 		1512 of 10000 with 65.01% 	 Time used:  0.39 sec
2023-04-01 17:38:48,729 		1536 of 10000 with 64.78% 	 Time used:  0.27 sec
2023-04-01 17:38:48,833 		1560 of 10000 with 64.81% 	 Time used:  0.10 sec
2023-04-01 17:38:49,261 		1584 of 10000 with 64.77% 	 Time used:  0.43 sec
2023-04-01 17:38:49,361 		1608 of 10000 with 64.61% 	 Time used:  0.10 sec
2023-04-01 17:38:49,495 		1632 of 10000 with 64.58% 	 Time used:  0.13 sec
2023-04-01 17:38:49,731 		1656 of 10000 with 64.67% 	 Time used:  0.23 sec
2023-04-01 17:38:49,910 		1680 of 10000 with 64.82% 	 Time used:  0.18 sec
2023-04-01 17:38:50,222 		1704 of 10000 with 64.85% 	 Time used:  0.31 sec
2023-04-01 17:38:50,524 		1728 of 10000 with 64.93% 	 Time used:  0.30 sec
2023-04-01 17:38:50,827 		1752 of 10000 with 65.01% 	 Time used:  0.30 sec
2023-04-01 17:38:51,085 		1776 of 10000 with 64.98% 	 Time used:  0.26 sec
2023-04-01 17:38:51,419 		1800 of 10000 with 64.94% 	 Time used:  0.33 sec
2023-04-01 17:38:51,716 		1824 of 10000 with 65.02% 	 Time used:  0.30 sec
2023-04-01 17:38:51,795 		1848 of 10000 with 65.15% 	 Time used:  0.08 sec
2023-04-01 17:38:52,026 		1872 of 10000 with 65.28% 	 Time used:  0.23 sec
2023-04-01 17:38:52,343 		1896 of 10000 with 65.45% 	 Time used:  0.32 sec
2023-04-01 17:38:52,448 		1920 of 10000 with 65.42% 	 Time used:  0.10 sec
2023-04-01 17:38:52,778 		1944 of 10000 with 65.12% 	 Time used:  0.33 sec
2023-04-01 17:38:52,860 		1968 of 10000 with 65.24% 	 Time used:  0.08 sec
2023-04-01 17:38:53,175 		1992 of 10000 with 65.26% 	 Time used:  0.31 sec
2023-04-01 17:38:53,422 		2016 of 10000 with 65.13% 	 Time used:  0.24 sec
2023-04-01 17:38:53,682 		2040 of 10000 with 64.90% 	 Time used:  0.26 sec
2023-04-01 17:38:53,983 		2064 of 10000 with 64.97% 	 Time used:  0.30 sec
2023-04-01 17:38:54,231 		2088 of 10000 with 64.85% 	 Time used:  0.25 sec
2023-04-01 17:38:54,566 		2112 of 10000 with 65.06% 	 Time used:  0.33 sec
2023-04-01 17:38:54,818 		2136 of 10000 with 64.98% 	 Time used:  0.25 sec
2023-04-01 17:38:55,089 		2160 of 10000 with 65.05% 	 Time used:  0.27 sec
2023-04-01 17:38:55,403 		2184 of 10000 with 65.06% 	 Time used:  0.31 sec
2023-04-01 17:38:55,492 		2208 of 10000 with 65.08% 	 Time used:  0.09 sec
2023-04-01 17:38:55,734 		2232 of 10000 with 65.14% 	 Time used:  0.24 sec
2023-04-01 17:38:56,104 		2256 of 10000 with 65.07% 	 Time used:  0.37 sec
2023-04-01 17:38:56,328 		2280 of 10000 with 65.09% 	 Time used:  0.22 sec
2023-04-01 17:38:56,620 		2304 of 10000 with 65.02% 	 Time used:  0.29 sec
2023-04-01 17:38:56,754 		2328 of 10000 with 65.08% 	 Time used:  0.13 sec
2023-04-01 17:38:57,008 		2352 of 10000 with 65.22% 	 Time used:  0.25 sec
2023-04-01 17:38:57,289 		2376 of 10000 with 65.11% 	 Time used:  0.28 sec
2023-04-01 17:38:57,558 		2400 of 10000 with 65.17% 	 Time used:  0.27 sec
2023-04-01 17:38:57,868 		2424 of 10000 with 65.10% 	 Time used:  0.31 sec
2023-04-01 17:38:57,952 		2448 of 10000 with 65.16% 	 Time used:  0.08 sec
2023-04-01 17:38:58,074 		2472 of 10000 with 65.17% 	 Time used:  0.12 sec
2023-04-01 17:38:58,212 		2496 of 10000 with 65.18% 	 Time used:  0.14 sec
2023-04-01 17:38:58,334 		2520 of 10000 with 65.16% 	 Time used:  0.12 sec
2023-04-01 17:38:58,638 		2544 of 10000 with 64.90% 	 Time used:  0.30 sec
2023-04-01 17:38:58,742 		2568 of 10000 with 64.95% 	 Time used:  0.10 sec
2023-04-01 17:38:59,053 		2592 of 10000 with 64.89% 	 Time used:  0.31 sec
2023-04-01 17:38:59,340 		2616 of 10000 with 64.95% 	 Time used:  0.29 sec
2023-04-01 17:38:59,601 		2640 of 10000 with 65.08% 	 Time used:  0.26 sec
2023-04-01 17:38:59,883 		2664 of 10000 with 65.17% 	 Time used:  0.28 sec
2023-04-01 17:38:59,976 		2688 of 10000 with 65.22% 	 Time used:  0.09 sec
2023-04-01 17:39:00,274 		2712 of 10000 with 65.15% 	 Time used:  0.30 sec
2023-04-01 17:39:00,583 		2736 of 10000 with 65.10% 	 Time used:  0.31 sec
2023-04-01 17:39:00,864 		2760 of 10000 with 65.00% 	 Time used:  0.28 sec
2023-04-01 17:39:00,959 		2784 of 10000 with 65.01% 	 Time used:  0.09 sec
2023-04-01 17:39:01,232 		2808 of 10000 with 65.10% 	 Time used:  0.27 sec
2023-04-01 17:39:01,562 		2832 of 10000 with 65.04% 	 Time used:  0.33 sec
2023-04-01 17:39:01,831 		2856 of 10000 with 64.95% 	 Time used:  0.27 sec
2023-04-01 17:39:02,162 		2880 of 10000 with 64.90% 	 Time used:  0.33 sec
2023-04-01 17:39:02,241 		2904 of 10000 with 64.91% 	 Time used:  0.08 sec
2023-04-01 17:39:02,519 		2928 of 10000 with 65.03% 	 Time used:  0.28 sec
2023-04-01 17:39:02,795 		2952 of 10000 with 65.18% 	 Time used:  0.28 sec
2023-04-01 17:39:03,101 		2976 of 10000 with 65.22% 	 Time used:  0.30 sec
2023-04-01 17:39:03,213 		3000 of 10000 with 65.13% 	 Time used:  0.11 sec
2023-04-01 17:39:03,475 		3024 of 10000 with 65.28% 	 Time used:  0.26 sec
2023-04-01 17:39:03,759 		3048 of 10000 with 65.26% 	 Time used:  0.28 sec
2023-04-01 17:39:04,075 		3072 of 10000 with 65.20% 	 Time used:  0.31 sec
2023-04-01 17:39:04,310 		3096 of 10000 with 65.18% 	 Time used:  0.23 sec
2023-04-01 17:39:04,577 		3120 of 10000 with 65.22% 	 Time used:  0.27 sec
2023-04-01 17:39:04,847 		3144 of 10000 with 65.27% 	 Time used:  0.27 sec
2023-04-01 17:39:05,074 		3168 of 10000 with 65.31% 	 Time used:  0.23 sec
2023-04-01 17:39:05,371 		3192 of 10000 with 65.32% 	 Time used:  0.30 sec
2023-04-01 17:39:05,633 		3216 of 10000 with 65.30% 	 Time used:  0.26 sec
2023-04-01 17:39:05,982 		3240 of 10000 with 65.25% 	 Time used:  0.35 sec
2023-04-01 17:39:06,071 		3264 of 10000 with 65.29% 	 Time used:  0.09 sec
2023-04-01 17:39:06,326 		3288 of 10000 with 65.27% 	 Time used:  0.25 sec
2023-04-01 17:39:06,670 		3312 of 10000 with 65.37% 	 Time used:  0.34 sec
2023-04-01 17:39:06,924 		3336 of 10000 with 65.29% 	 Time used:  0.25 sec
2023-04-01 17:39:07,172 		3360 of 10000 with 65.24% 	 Time used:  0.25 sec
2023-04-01 17:39:07,493 		3384 of 10000 with 65.25% 	 Time used:  0.32 sec
2023-04-01 17:39:07,574 		3408 of 10000 with 65.29% 	 Time used:  0.08 sec
2023-04-01 17:39:07,864 		3432 of 10000 with 65.24% 	 Time used:  0.29 sec
2023-04-01 17:39:08,104 		3456 of 10000 with 65.25% 	 Time used:  0.24 sec
2023-04-01 17:39:08,419 		3480 of 10000 with 65.29% 	 Time used:  0.31 sec
2023-04-01 17:39:08,501 		3504 of 10000 with 65.21% 	 Time used:  0.08 sec
2023-04-01 17:39:08,881 		3528 of 10000 with 65.14% 	 Time used:  0.38 sec
2023-04-01 17:39:09,188 		3552 of 10000 with 65.26% 	 Time used:  0.31 sec
2023-04-01 17:39:09,280 		3576 of 10000 with 65.35% 	 Time used:  0.09 sec
2023-04-01 17:39:09,544 		3600 of 10000 with 65.42% 	 Time used:  0.26 sec
2023-04-01 17:39:09,732 		3624 of 10000 with 65.34% 	 Time used:  0.19 sec
2023-04-01 17:39:10,042 		3648 of 10000 with 65.32% 	 Time used:  0.31 sec
2023-04-01 17:39:10,318 		3672 of 10000 with 65.33% 	 Time used:  0.27 sec
2023-04-01 17:39:10,559 		3696 of 10000 with 65.23% 	 Time used:  0.24 sec
2023-04-01 17:39:10,875 		3720 of 10000 with 65.22% 	 Time used:  0.31 sec
2023-04-01 17:39:11,010 		3744 of 10000 with 65.20% 	 Time used:  0.13 sec
2023-04-01 17:39:11,299 		3768 of 10000 with 65.21% 	 Time used:  0.29 sec
2023-04-01 17:39:11,589 		3792 of 10000 with 65.19% 	 Time used:  0.29 sec
2023-04-01 17:39:11,901 		3816 of 10000 with 65.25% 	 Time used:  0.31 sec
2023-04-01 17:39:11,991 		3840 of 10000 with 65.29% 	 Time used:  0.09 sec
2023-04-01 17:39:12,326 		3864 of 10000 with 65.27% 	 Time used:  0.33 sec
2023-04-01 17:39:12,659 		3888 of 10000 with 65.30% 	 Time used:  0.33 sec
2023-04-01 17:39:12,761 		3912 of 10000 with 65.26% 	 Time used:  0.10 sec
2023-04-01 17:39:13,065 		3936 of 10000 with 65.32% 	 Time used:  0.30 sec
2023-04-01 17:39:13,368 		3960 of 10000 with 65.33% 	 Time used:  0.30 sec
2023-04-01 17:39:13,680 		3984 of 10000 with 65.29% 	 Time used:  0.31 sec
2023-04-01 17:39:13,814 		4008 of 10000 with 65.29% 	 Time used:  0.13 sec
2023-04-01 17:39:14,101 		4032 of 10000 with 65.40% 	 Time used:  0.29 sec
2023-04-01 17:39:14,217 		4056 of 10000 with 65.36% 	 Time used:  0.12 sec
2023-04-01 17:39:14,521 		4080 of 10000 with 65.47% 	 Time used:  0.30 sec
2023-04-01 17:39:14,627 		4104 of 10000 with 65.45% 	 Time used:  0.10 sec
2023-04-01 17:39:14,903 		4128 of 10000 with 65.41% 	 Time used:  0.27 sec
2023-04-01 17:39:15,182 		4152 of 10000 with 65.44% 	 Time used:  0.28 sec
2023-04-01 17:39:15,431 		4176 of 10000 with 65.45% 	 Time used:  0.25 sec
2023-04-01 17:39:15,705 		4200 of 10000 with 65.55% 	 Time used:  0.27 sec
2023-04-01 17:39:16,009 		4224 of 10000 with 65.53% 	 Time used:  0.30 sec
2023-04-01 17:39:16,306 		4248 of 10000 with 65.58% 	 Time used:  0.30 sec
2023-04-01 17:39:16,670 		4272 of 10000 with 65.68% 	 Time used:  0.36 sec
2023-04-01 17:39:16,758 		4296 of 10000 with 65.67% 	 Time used:  0.09 sec
2023-04-01 17:39:16,943 		4320 of 10000 with 65.65% 	 Time used:  0.18 sec
2023-04-01 17:39:17,212 		4344 of 10000 with 65.72% 	 Time used:  0.27 sec
2023-04-01 17:39:17,518 		4368 of 10000 with 65.84% 	 Time used:  0.30 sec
2023-04-01 17:39:17,636 		4392 of 10000 with 65.94% 	 Time used:  0.12 sec
2023-04-01 17:39:17,952 		4416 of 10000 with 65.99% 	 Time used:  0.31 sec
2023-04-01 17:39:18,251 		4440 of 10000 with 66.08% 	 Time used:  0.30 sec
2023-04-01 17:39:18,351 		4464 of 10000 with 66.11% 	 Time used:  0.10 sec
2023-04-01 17:39:18,613 		4488 of 10000 with 66.11% 	 Time used:  0.26 sec
2023-04-01 17:39:18,939 		4512 of 10000 with 66.13% 	 Time used:  0.32 sec
2023-04-01 17:39:19,043 		4536 of 10000 with 66.07% 	 Time used:  0.10 sec
2023-04-01 17:39:19,319 		4560 of 10000 with 65.94% 	 Time used:  0.28 sec
2023-04-01 17:39:19,637 		4584 of 10000 with 65.92% 	 Time used:  0.32 sec
2023-04-01 17:39:19,925 		4608 of 10000 with 65.89% 	 Time used:  0.29 sec
2023-04-01 17:39:20,020 		4632 of 10000 with 65.91% 	 Time used:  0.09 sec
2023-04-01 17:39:20,357 		4656 of 10000 with 65.89% 	 Time used:  0.34 sec
2023-04-01 17:39:20,672 		4680 of 10000 with 65.96% 	 Time used:  0.31 sec
2023-04-01 17:39:20,948 		4704 of 10000 with 65.90% 	 Time used:  0.28 sec
2023-04-01 17:39:21,268 		4728 of 10000 with 65.91% 	 Time used:  0.32 sec
2023-04-01 17:39:21,562 		4752 of 10000 with 65.93% 	 Time used:  0.29 sec
2023-04-01 17:39:21,858 		4776 of 10000 with 65.98% 	 Time used:  0.30 sec
2023-04-01 17:39:22,150 		4800 of 10000 with 66.00% 	 Time used:  0.29 sec
2023-04-01 17:39:22,232 		4824 of 10000 with 65.98% 	 Time used:  0.08 sec
2023-04-01 17:39:22,551 		4848 of 10000 with 65.97% 	 Time used:  0.32 sec
2023-04-01 17:39:22,854 		4872 of 10000 with 65.97% 	 Time used:  0.30 sec
2023-04-01 17:39:23,168 		4896 of 10000 with 65.97% 	 Time used:  0.31 sec
2023-04-01 17:39:23,459 		4920 of 10000 with 66.02% 	 Time used:  0.29 sec
2023-04-01 17:39:23,756 		4944 of 10000 with 66.04% 	 Time used:  0.30 sec
2023-04-01 17:39:24,128 		4968 of 10000 with 65.98% 	 Time used:  0.37 sec
2023-04-01 17:39:24,431 		4992 of 10000 with 66.03% 	 Time used:  0.30 sec
2023-04-01 17:39:24,730 		5016 of 10000 with 66.05% 	 Time used:  0.30 sec
2023-04-01 17:39:25,031 		5040 of 10000 with 66.03% 	 Time used:  0.30 sec
2023-04-01 17:39:25,325 		5064 of 10000 with 66.05% 	 Time used:  0.29 sec
2023-04-01 17:39:25,623 		5088 of 10000 with 66.08% 	 Time used:  0.30 sec
2023-04-01 17:39:25,922 		5112 of 10000 with 66.02% 	 Time used:  0.30 sec
2023-04-01 17:39:26,228 		5136 of 10000 with 66.02% 	 Time used:  0.30 sec
2023-04-01 17:39:26,317 		5160 of 10000 with 66.01% 	 Time used:  0.09 sec
2023-04-01 17:39:26,676 		5184 of 10000 with 66.05% 	 Time used:  0.36 sec
2023-04-01 17:39:26,834 		5208 of 10000 with 65.98% 	 Time used:  0.16 sec
2023-04-01 17:39:27,093 		5232 of 10000 with 66.00% 	 Time used:  0.26 sec
2023-04-01 17:39:27,401 		5256 of 10000 with 66.00% 	 Time used:  0.31 sec
2023-04-01 17:39:27,707 		5280 of 10000 with 66.00% 	 Time used:  0.30 sec
2023-04-01 17:39:27,800 		5304 of 10000 with 66.04% 	 Time used:  0.09 sec
2023-04-01 17:39:28,095 		5328 of 10000 with 66.01% 	 Time used:  0.29 sec
2023-04-01 17:39:28,336 		5352 of 10000 with 65.90% 	 Time used:  0.24 sec
2023-04-01 17:39:28,622 		5376 of 10000 with 65.89% 	 Time used:  0.29 sec
2023-04-01 17:39:28,901 		5400 of 10000 with 65.81% 	 Time used:  0.28 sec
2023-04-01 17:39:29,189 		5424 of 10000 with 65.74% 	 Time used:  0.29 sec
2023-04-01 17:39:29,454 		5448 of 10000 with 65.75% 	 Time used:  0.26 sec
2023-04-01 17:39:29,779 		5472 of 10000 with 65.75% 	 Time used:  0.32 sec
2023-04-01 17:39:30,158 		5496 of 10000 with 65.79% 	 Time used:  0.38 sec
2023-04-01 17:39:30,457 		5520 of 10000 with 65.80% 	 Time used:  0.30 sec
2023-04-01 17:39:30,755 		5544 of 10000 with 65.82% 	 Time used:  0.30 sec
2023-04-01 17:39:31,056 		5568 of 10000 with 65.79% 	 Time used:  0.30 sec
2023-04-01 17:39:31,404 		5592 of 10000 with 65.81% 	 Time used:  0.35 sec
2023-04-01 17:39:31,640 		5616 of 10000 with 65.83% 	 Time used:  0.23 sec
2023-04-01 17:39:31,955 		5640 of 10000 with 65.83% 	 Time used:  0.31 sec
2023-04-01 17:39:32,299 		5664 of 10000 with 65.78% 	 Time used:  0.34 sec
2023-04-01 17:39:32,605 		5688 of 10000 with 65.81% 	 Time used:  0.31 sec
2023-04-01 17:39:32,943 		5712 of 10000 with 65.84% 	 Time used:  0.34 sec
2023-04-01 17:39:33,243 		5736 of 10000 with 65.92% 	 Time used:  0.30 sec
2023-04-01 17:39:33,534 		5760 of 10000 with 65.89% 	 Time used:  0.29 sec
2023-04-01 17:39:33,914 		5784 of 10000 with 65.91% 	 Time used:  0.38 sec
2023-04-01 17:39:34,211 		5808 of 10000 with 65.87% 	 Time used:  0.30 sec
2023-04-01 17:39:34,519 		5832 of 10000 with 65.90% 	 Time used:  0.31 sec
2023-04-01 17:39:34,835 		5856 of 10000 with 65.85% 	 Time used:  0.31 sec
2023-04-01 17:39:34,919 		5880 of 10000 with 65.85% 	 Time used:  0.08 sec
2023-04-01 17:39:35,069 		5904 of 10000 with 65.82% 	 Time used:  0.15 sec
2023-04-01 17:39:35,192 		5928 of 10000 with 65.79% 	 Time used:  0.12 sec
2023-04-01 17:39:35,356 		5952 of 10000 with 65.78% 	 Time used:  0.16 sec
2023-04-01 17:39:35,596 		5976 of 10000 with 65.78% 	 Time used:  0.24 sec
2023-04-01 17:39:35,891 		6000 of 10000 with 65.75% 	 Time used:  0.29 sec
2023-04-01 17:39:35,992 		6024 of 10000 with 65.67% 	 Time used:  0.10 sec
2023-04-01 17:39:36,273 		6048 of 10000 with 65.72% 	 Time used:  0.28 sec
2023-04-01 17:39:36,554 		6072 of 10000 with 65.68% 	 Time used:  0.28 sec
2023-04-01 17:39:36,850 		6096 of 10000 with 65.68% 	 Time used:  0.29 sec
2023-04-01 17:39:37,127 		6120 of 10000 with 65.74% 	 Time used:  0.28 sec
2023-04-01 17:39:37,450 		6144 of 10000 with 65.71% 	 Time used:  0.32 sec
2023-04-01 17:39:37,742 		6168 of 10000 with 65.69% 	 Time used:  0.29 sec
2023-04-01 17:39:38,081 		6192 of 10000 with 65.63% 	 Time used:  0.34 sec
2023-04-01 17:39:38,356 		6216 of 10000 with 65.60% 	 Time used:  0.27 sec
2023-04-01 17:39:38,675 		6240 of 10000 with 65.59% 	 Time used:  0.32 sec
2023-04-01 17:39:38,966 		6264 of 10000 with 65.63% 	 Time used:  0.29 sec
2023-04-01 17:39:39,265 		6288 of 10000 with 65.65% 	 Time used:  0.30 sec
2023-04-01 17:39:39,604 		6312 of 10000 with 65.68% 	 Time used:  0.34 sec
2023-04-01 17:39:39,869 		6336 of 10000 with 65.72% 	 Time used:  0.26 sec
2023-04-01 17:39:40,147 		6360 of 10000 with 65.79% 	 Time used:  0.28 sec
2023-04-01 17:39:40,267 		6384 of 10000 with 65.77% 	 Time used:  0.12 sec
2023-04-01 17:39:40,681 		6408 of 10000 with 65.73% 	 Time used:  0.41 sec
2023-04-01 17:39:40,938 		6432 of 10000 with 65.75% 	 Time used:  0.26 sec
2023-04-01 17:39:41,248 		6456 of 10000 with 65.75% 	 Time used:  0.31 sec
2023-04-01 17:39:41,564 		6480 of 10000 with 65.80% 	 Time used:  0.32 sec
2023-04-01 17:39:41,864 		6504 of 10000 with 65.76% 	 Time used:  0.30 sec
2023-04-01 17:39:42,138 		6528 of 10000 with 65.76% 	 Time used:  0.27 sec
2023-04-01 17:39:42,393 		6552 of 10000 with 65.81% 	 Time used:  0.25 sec
2023-04-01 17:39:42,704 		6576 of 10000 with 65.83% 	 Time used:  0.31 sec
2023-04-01 17:39:42,991 		6600 of 10000 with 65.82% 	 Time used:  0.29 sec
2023-04-01 17:39:43,224 		6624 of 10000 with 65.88% 	 Time used:  0.23 sec
2023-04-01 17:39:43,549 		6648 of 10000 with 65.88% 	 Time used:  0.32 sec
2023-04-01 17:39:43,857 		6672 of 10000 with 65.86% 	 Time used:  0.31 sec
2023-04-01 17:39:43,961 		6696 of 10000 with 65.88% 	 Time used:  0.10 sec
2023-04-01 17:39:44,237 		6720 of 10000 with 65.86% 	 Time used:  0.27 sec
2023-04-01 17:39:44,507 		6744 of 10000 with 65.90% 	 Time used:  0.27 sec
2023-04-01 17:39:44,845 		6768 of 10000 with 65.90% 	 Time used:  0.34 sec
2023-04-01 17:39:45,148 		6792 of 10000 with 65.89% 	 Time used:  0.30 sec
2023-04-01 17:39:45,457 		6816 of 10000 with 65.93% 	 Time used:  0.31 sec
2023-04-01 17:39:45,748 		6840 of 10000 with 65.89% 	 Time used:  0.29 sec
2023-04-01 17:39:46,051 		6864 of 10000 with 65.89% 	 Time used:  0.30 sec
2023-04-01 17:39:46,307 		6888 of 10000 with 65.82% 	 Time used:  0.26 sec
2023-04-01 17:39:46,433 		6912 of 10000 with 65.81% 	 Time used:  0.13 sec
2023-04-01 17:39:46,791 		6936 of 10000 with 65.76% 	 Time used:  0.36 sec
2023-04-01 17:39:47,037 		6960 of 10000 with 65.70% 	 Time used:  0.24 sec
2023-04-01 17:39:47,291 		6984 of 10000 with 65.65% 	 Time used:  0.25 sec
2023-04-01 17:39:47,571 		7008 of 10000 with 65.61% 	 Time used:  0.28 sec
2023-04-01 17:39:47,881 		7032 of 10000 with 65.61% 	 Time used:  0.31 sec
2023-04-01 17:39:48,153 		7056 of 10000 with 65.59% 	 Time used:  0.27 sec
2023-04-01 17:39:48,418 		7080 of 10000 with 65.61% 	 Time used:  0.26 sec
2023-04-01 17:39:48,709 		7104 of 10000 with 65.61% 	 Time used:  0.29 sec
2023-04-01 17:39:48,984 		7128 of 10000 with 65.54% 	 Time used:  0.27 sec
2023-04-01 17:39:49,295 		7152 of 10000 with 65.56% 	 Time used:  0.31 sec
2023-04-01 17:39:49,587 		7176 of 10000 with 65.61% 	 Time used:  0.29 sec
2023-04-01 17:39:49,852 		7200 of 10000 with 65.57% 	 Time used:  0.26 sec
2023-04-01 17:39:50,150 		7224 of 10000 with 65.52% 	 Time used:  0.30 sec
2023-04-01 17:39:50,387 		7248 of 10000 with 65.51% 	 Time used:  0.24 sec
2023-04-01 17:39:50,654 		7272 of 10000 with 65.50% 	 Time used:  0.27 sec
2023-04-01 17:39:50,940 		7296 of 10000 with 65.49% 	 Time used:  0.28 sec
2023-04-01 17:39:51,047 		7320 of 10000 with 65.49% 	 Time used:  0.11 sec
2023-04-01 17:39:51,353 		7344 of 10000 with 65.55% 	 Time used:  0.30 sec
2023-04-01 17:39:51,658 		7368 of 10000 with 65.55% 	 Time used:  0.30 sec
2023-04-01 17:39:51,741 		7392 of 10000 with 65.54% 	 Time used:  0.08 sec
2023-04-01 17:39:52,005 		7416 of 10000 with 65.47% 	 Time used:  0.26 sec
2023-04-01 17:39:52,322 		7440 of 10000 with 65.47% 	 Time used:  0.31 sec
2023-04-01 17:39:52,628 		7464 of 10000 with 65.45% 	 Time used:  0.31 sec
2023-04-01 17:39:52,730 		7488 of 10000 with 65.53% 	 Time used:  0.10 sec
2023-04-01 17:39:52,999 		7512 of 10000 with 65.52% 	 Time used:  0.27 sec
2023-04-01 17:39:53,286 		7536 of 10000 with 65.55% 	 Time used:  0.29 sec
2023-04-01 17:39:53,546 		7560 of 10000 with 65.52% 	 Time used:  0.26 sec
2023-04-01 17:39:53,910 		7584 of 10000 with 65.52% 	 Time used:  0.36 sec
2023-04-01 17:39:54,198 		7608 of 10000 with 65.55% 	 Time used:  0.29 sec
2023-04-01 17:39:54,514 		7632 of 10000 with 65.61% 	 Time used:  0.31 sec
2023-04-01 17:39:54,783 		7656 of 10000 with 65.66% 	 Time used:  0.27 sec
2023-04-01 17:39:54,996 		7680 of 10000 with 65.68% 	 Time used:  0.21 sec
2023-04-01 17:39:55,344 		7704 of 10000 with 65.69% 	 Time used:  0.35 sec
2023-04-01 17:39:55,645 		7728 of 10000 with 65.68% 	 Time used:  0.30 sec
2023-04-01 17:39:55,920 		7752 of 10000 with 65.71% 	 Time used:  0.27 sec
2023-04-01 17:39:56,148 		7776 of 10000 with 65.75% 	 Time used:  0.23 sec
2023-04-01 17:39:56,478 		7800 of 10000 with 65.71% 	 Time used:  0.33 sec
2023-04-01 17:39:56,753 		7824 of 10000 with 65.71% 	 Time used:  0.27 sec
2023-04-01 17:39:57,046 		7848 of 10000 with 65.71% 	 Time used:  0.29 sec
2023-04-01 17:39:57,336 		7872 of 10000 with 65.70% 	 Time used:  0.29 sec
2023-04-01 17:39:57,647 		7896 of 10000 with 65.72% 	 Time used:  0.31 sec
2023-04-01 17:39:57,944 		7920 of 10000 with 65.69% 	 Time used:  0.30 sec
2023-04-01 17:39:58,232 		7944 of 10000 with 65.72% 	 Time used:  0.29 sec
2023-04-01 17:39:58,541 		7968 of 10000 with 65.71% 	 Time used:  0.31 sec
2023-04-01 17:39:58,624 		7992 of 10000 with 65.69% 	 Time used:  0.08 sec
2023-04-01 17:39:58,909 		8016 of 10000 with 65.71% 	 Time used:  0.28 sec
2023-04-01 17:39:59,228 		8040 of 10000 with 65.71% 	 Time used:  0.32 sec
2023-04-01 17:39:59,520 		8064 of 10000 with 65.76% 	 Time used:  0.29 sec
2023-04-01 17:39:59,845 		8088 of 10000 with 65.78% 	 Time used:  0.32 sec
2023-04-01 17:40:00,142 		8112 of 10000 with 65.80% 	 Time used:  0.30 sec
2023-04-01 17:40:00,439 		8136 of 10000 with 65.77% 	 Time used:  0.30 sec
2023-04-01 17:40:00,543 		8160 of 10000 with 65.81% 	 Time used:  0.10 sec
2023-04-01 17:40:00,898 		8184 of 10000 with 65.80% 	 Time used:  0.35 sec
2023-04-01 17:40:01,209 		8208 of 10000 with 65.80% 	 Time used:  0.31 sec
2023-04-01 17:40:01,514 		8232 of 10000 with 65.79% 	 Time used:  0.30 sec
2023-04-01 17:40:01,766 		8256 of 10000 with 65.79% 	 Time used:  0.25 sec
2023-04-01 17:40:02,188 		8280 of 10000 with 65.76% 	 Time used:  0.42 sec
2023-04-01 17:40:02,489 		8304 of 10000 with 65.76% 	 Time used:  0.30 sec
2023-04-01 17:40:02,570 		8328 of 10000 with 65.73% 	 Time used:  0.08 sec
2023-04-01 17:40:02,795 		8352 of 10000 with 65.74% 	 Time used:  0.22 sec
2023-04-01 17:40:03,133 		8376 of 10000 with 65.76% 	 Time used:  0.34 sec
2023-04-01 17:40:03,215 		8400 of 10000 with 65.79% 	 Time used:  0.08 sec
2023-04-01 17:40:03,494 		8424 of 10000 with 65.74% 	 Time used:  0.28 sec
2023-04-01 17:40:03,801 		8448 of 10000 with 65.78% 	 Time used:  0.31 sec
2023-04-01 17:40:04,100 		8472 of 10000 with 65.77% 	 Time used:  0.30 sec
2023-04-01 17:40:04,397 		8496 of 10000 with 65.77% 	 Time used:  0.30 sec
2023-04-01 17:40:04,681 		8520 of 10000 with 65.77% 	 Time used:  0.28 sec
2023-04-01 17:40:04,761 		8544 of 10000 with 65.77% 	 Time used:  0.08 sec
2023-04-01 17:40:04,999 		8568 of 10000 with 65.77% 	 Time used:  0.24 sec
2023-04-01 17:40:05,312 		8592 of 10000 with 65.75% 	 Time used:  0.31 sec
2023-04-01 17:40:05,573 		8616 of 10000 with 65.76% 	 Time used:  0.26 sec
2023-04-01 17:40:05,822 		8640 of 10000 with 65.71% 	 Time used:  0.25 sec
2023-04-01 17:40:06,124 		8664 of 10000 with 65.71% 	 Time used:  0.30 sec
2023-04-01 17:40:06,432 		8688 of 10000 with 65.69% 	 Time used:  0.31 sec
2023-04-01 17:40:06,704 		8712 of 10000 with 65.71% 	 Time used:  0.27 sec
2023-04-01 17:40:07,039 		8736 of 10000 with 65.67% 	 Time used:  0.33 sec
2023-04-01 17:40:07,328 		8760 of 10000 with 65.65% 	 Time used:  0.29 sec
2023-04-01 17:40:07,586 		8784 of 10000 with 65.66% 	 Time used:  0.26 sec
2023-04-01 17:40:07,904 		8808 of 10000 with 65.67% 	 Time used:  0.32 sec
2023-04-01 17:40:08,204 		8832 of 10000 with 65.67% 	 Time used:  0.30 sec
2023-04-01 17:40:08,499 		8856 of 10000 with 65.67% 	 Time used:  0.29 sec
2023-04-01 17:40:08,807 		8880 of 10000 with 65.69% 	 Time used:  0.31 sec
2023-04-01 17:40:09,098 		8904 of 10000 with 65.71% 	 Time used:  0.29 sec
2023-04-01 17:40:09,410 		8928 of 10000 with 65.73% 	 Time used:  0.31 sec
2023-04-01 17:40:09,675 		8952 of 10000 with 65.73% 	 Time used:  0.26 sec
2023-04-01 17:40:10,028 		8976 of 10000 with 65.71% 	 Time used:  0.35 sec
2023-04-01 17:40:10,342 		9000 of 10000 with 65.71% 	 Time used:  0.31 sec
2023-04-01 17:40:10,642 		9024 of 10000 with 65.70% 	 Time used:  0.30 sec
2023-04-01 17:40:10,941 		9048 of 10000 with 65.68% 	 Time used:  0.30 sec
2023-04-01 17:40:11,239 		9072 of 10000 with 65.71% 	 Time used:  0.30 sec
2023-04-01 17:40:11,539 		9096 of 10000 with 65.70% 	 Time used:  0.30 sec
2023-04-01 17:40:11,840 		9120 of 10000 with 65.71% 	 Time used:  0.30 sec
2023-04-01 17:40:12,133 		9144 of 10000 with 65.72% 	 Time used:  0.29 sec
2023-04-01 17:40:12,410 		9168 of 10000 with 65.73% 	 Time used:  0.28 sec
2023-04-01 17:40:12,726 		9192 of 10000 with 65.74% 	 Time used:  0.31 sec
2023-04-01 17:40:13,033 		9216 of 10000 with 65.77% 	 Time used:  0.31 sec
2023-04-01 17:40:13,333 		9240 of 10000 with 65.76% 	 Time used:  0.30 sec
2023-04-01 17:40:13,633 		9264 of 10000 with 65.77% 	 Time used:  0.30 sec
2023-04-01 17:40:13,935 		9288 of 10000 with 65.73% 	 Time used:  0.30 sec
2023-04-01 17:40:14,240 		9312 of 10000 with 65.67% 	 Time used:  0.30 sec
2023-04-01 17:40:14,475 		9336 of 10000 with 65.75% 	 Time used:  0.23 sec
2023-04-01 17:40:14,808 		9360 of 10000 with 65.74% 	 Time used:  0.33 sec
2023-04-01 17:40:14,925 		9384 of 10000 with 65.70% 	 Time used:  0.12 sec
2023-04-01 17:40:15,047 		9408 of 10000 with 65.71% 	 Time used:  0.12 sec
2023-04-01 17:40:15,170 		9432 of 10000 with 65.68% 	 Time used:  0.12 sec
2023-04-01 17:40:15,293 		9456 of 10000 with 65.67% 	 Time used:  0.12 sec
2023-04-01 17:40:15,591 		9480 of 10000 with 65.65% 	 Time used:  0.30 sec
2023-04-01 17:40:15,886 		9504 of 10000 with 65.66% 	 Time used:  0.29 sec
2023-04-01 17:40:16,186 		9528 of 10000 with 65.65% 	 Time used:  0.30 sec
2023-04-01 17:40:16,488 		9552 of 10000 with 65.65% 	 Time used:  0.30 sec
2023-04-01 17:40:16,806 		9576 of 10000 with 65.67% 	 Time used:  0.32 sec
2023-04-01 17:40:17,105 		9600 of 10000 with 65.65% 	 Time used:  0.30 sec
2023-04-01 17:40:17,396 		9624 of 10000 with 65.65% 	 Time used:  0.29 sec
2023-04-01 17:40:17,696 		9648 of 10000 with 65.63% 	 Time used:  0.30 sec
2023-04-01 17:40:17,994 		9672 of 10000 with 65.66% 	 Time used:  0.30 sec
2023-04-01 17:40:18,304 		9696 of 10000 with 65.70% 	 Time used:  0.31 sec
2023-04-01 17:40:18,601 		9720 of 10000 with 65.68% 	 Time used:  0.30 sec
2023-04-01 17:40:18,913 		9744 of 10000 with 65.70% 	 Time used:  0.31 sec
2023-04-01 17:40:19,223 		9768 of 10000 with 65.71% 	 Time used:  0.31 sec
2023-04-01 17:40:19,361 		9792 of 10000 with 65.71% 	 Time used:  0.14 sec
2023-04-01 17:40:19,628 		9816 of 10000 with 65.72% 	 Time used:  0.27 sec
2023-04-01 17:40:19,952 		9840 of 10000 with 65.72% 	 Time used:  0.32 sec
2023-04-01 17:40:20,264 		9864 of 10000 with 65.71% 	 Time used:  0.31 sec
2023-04-01 17:40:20,646 		9888 of 10000 with 65.69% 	 Time used:  0.38 sec
2023-04-01 17:40:20,941 		9912 of 10000 with 65.71% 	 Time used:  0.29 sec
2023-04-01 17:40:21,207 		9936 of 10000 with 65.69% 	 Time used:  0.26 sec
2023-04-01 17:40:21,541 		9960 of 10000 with 65.69% 	 Time used:  0.33 sec
2023-04-01 17:40:21,845 		9984 of 10000 with 65.70% 	 Time used:  0.30 sec
2023-04-01 17:40:22,135 		10000 of 10000 with 65.67% 	 Time used:  0.29 sec
2023-04-01 17:40:22,136 
2023-04-01 17:40:22,147 			Learning rate: weights:   1.000e-03    
2023-04-01 17:40:22,147 			Last test performance: 65.67%
2023-04-01 17:40:22,147 ----------------
2023-04-01 17:40:27,516   23  =>  0    		Training 486 pattern with 63.12% 	Forward time: 	 4.99 sec
2023-04-01 17:40:27,516 			Loss:    4.438e-02    			Backward time: 	 0.33 sec 
2023-04-01 17:40:27,635 			Learning rate: weights:   1.000e-03    
2023-04-01 17:40:27,636 			Last test performance: 65.67%
2023-04-01 17:40:27,636 ----------------
2023-04-01 17:40:32,302   23  =>  1    		Training 486 pattern with 59.38% 	Forward time: 	 4.09 sec
2023-04-01 17:40:32,303 			Loss:    4.542e-02    			Backward time: 	 0.54 sec 
2023-04-01 17:40:32,541 			Learning rate: weights:   1.000e-03    
2023-04-01 17:40:32,542 			Last test performance: 65.67%
2023-04-01 17:40:32,542 ----------------
2023-04-01 17:40:37,586   23  =>  2    		Training 486 pattern with 66.25% 	Forward time: 	 4.57 sec
2023-04-01 17:40:37,586 			Loss:    4.331e-02    			Backward time: 	 0.45 sec 
2023-04-01 17:40:37,730 			Learning rate: weights:   1.000e-03    
2023-04-01 17:40:37,730 			Last test performance: 65.67%
2023-04-01 17:40:37,730 ----------------
2023-04-01 17:40:43,212   23  =>  3    		Training 486 pattern with 64.17% 	Forward time: 	 5.03 sec
2023-04-01 17:40:43,212 			Loss:    4.135e-02    			Backward time: 	 0.43 sec 
2023-04-01 17:40:43,343 			Learning rate: weights:   1.000e-03    
2023-04-01 17:40:43,343 			Last test performance: 65.67%
2023-04-01 17:40:43,343 ----------------
2023-04-01 17:40:47,458   23  =>  4    		Training 486 pattern with 60.62% 	Forward time: 	 3.82 sec
2023-04-01 17:40:47,458 			Loss:    4.379e-02    			Backward time: 	 0.28 sec 
2023-04-01 17:40:47,597 			Learning rate: weights:   1.000e-03    
2023-04-01 17:40:47,597 			Last test performance: 65.67%
2023-04-01 17:40:47,600 ----------------
2023-04-01 17:40:52,239   23  =>  5    		Training 486 pattern with 66.67% 	Forward time: 	 4.17 sec
2023-04-01 17:40:52,239 			Loss:    3.916e-02    			Backward time: 	 0.45 sec 
2023-04-01 17:40:52,389 			Learning rate: weights:   1.000e-03    
2023-04-01 17:40:52,389 			Last test performance: 65.67%
2023-04-01 17:40:52,389 ----------------
2023-04-01 17:40:57,922   23  =>  6    		Training 486 pattern with 67.71% 	Forward time: 	 4.93 sec
2023-04-01 17:40:57,922 			Loss:    4.016e-02    			Backward time: 	 0.58 sec 
2023-04-01 17:40:58,039 			Learning rate: weights:   1.000e-03    
2023-04-01 17:40:58,040 			Last test performance: 65.67%
2023-04-01 17:40:58,040 ----------------
2023-04-01 17:41:03,339   23  =>  7    		Training 486 pattern with 63.75% 	Forward time: 	 4.90 sec
2023-04-01 17:41:03,340 			Loss:    4.317e-02    			Backward time: 	 0.38 sec 
2023-04-01 17:41:03,500 			Learning rate: weights:   1.000e-03    
2023-04-01 17:41:03,500 			Last test performance: 65.67%
2023-04-01 17:41:03,500 ----------------
2023-04-01 17:41:09,201   23  =>  8    		Training 486 pattern with 65.00% 	Forward time: 	 5.26 sec
2023-04-01 17:41:09,202 			Loss:    4.031e-02    			Backward time: 	 0.42 sec 
2023-04-01 17:41:09,300 			Learning rate: weights:   1.000e-03    
2023-04-01 17:41:09,300 			Last test performance: 65.67%
2023-04-01 17:41:09,300 ----------------
2023-04-01 17:41:15,124   23  =>  9    		Training 486 pattern with 66.04% 	Forward time: 	 5.49 sec
2023-04-01 17:41:15,124 			Loss:    4.046e-02    			Backward time: 	 0.31 sec 
2023-04-01 17:41:15,257 			Learning rate: weights:   1.000e-03    
2023-04-01 17:41:15,257 			Last test performance: 65.67%
2023-04-01 17:41:15,257 ----------------
2023-04-01 17:41:20,296   23  =>  10   		Training 486 pattern with 61.88% 	Forward time: 	 4.57 sec
2023-04-01 17:41:20,297 			Loss:    4.510e-02    			Backward time: 	 0.45 sec 
2023-04-01 17:41:20,429 			Learning rate: weights:   1.000e-03    
2023-04-01 17:41:20,429 			Last test performance: 65.67%
2023-04-01 17:41:20,429 ----------------
2023-04-01 17:41:25,617   23  =>  11   		Training 486 pattern with 60.62% 	Forward time: 	 4.82 sec
2023-04-01 17:41:25,617 			Loss:    4.256e-02    			Backward time: 	 0.34 sec 
2023-04-01 17:41:25,901 			Learning rate: weights:   1.000e-03    
2023-04-01 17:41:25,903 			Last test performance: 65.67%
2023-04-01 17:41:25,903 ----------------
2023-04-01 17:41:31,578   23  =>  12   		Training 486 pattern with 67.29% 	Forward time: 	 5.41 sec
2023-04-01 17:41:31,578 			Loss:    4.097e-02    			Backward time: 	 0.24 sec 
2023-04-01 17:41:31,711 			Learning rate: weights:   1.000e-03    
2023-04-01 17:41:31,711 			Last test performance: 65.67%
2023-04-01 17:41:31,711 ----------------
2023-04-01 17:41:37,881   23  =>  13   		Training 486 pattern with 64.38% 	Forward time: 	 6.02 sec
2023-04-01 17:41:37,882 			Loss:    4.198e-02    			Backward time: 	 0.13 sec 
2023-04-01 17:41:38,014 			Learning rate: weights:   1.000e-03    
2023-04-01 17:41:38,014 			Last test performance: 65.67%
2023-04-01 17:41:38,014 ----------------
2023-04-01 17:41:43,168   23  =>  14   		Training 486 pattern with 61.88% 	Forward time: 	 4.54 sec
2023-04-01 17:41:43,169 			Loss:    4.570e-02    			Backward time: 	 0.56 sec 
2023-04-01 17:41:43,378 			Learning rate: weights:   1.000e-03    
2023-04-01 17:41:43,380 			Last test performance: 65.67%
2023-04-01 17:41:43,380 ----------------
2023-04-01 17:41:48,464   23  =>  15   		Training 486 pattern with 64.79% 	Forward time: 	 4.65 sec
2023-04-01 17:41:48,464 			Loss:    4.119e-02    			Backward time: 	 0.38 sec 
2023-04-01 17:41:48,540 			Learning rate: weights:   1.000e-03    
2023-04-01 17:41:48,540 			Last test performance: 65.67%
2023-04-01 17:41:48,540 ----------------
2023-04-01 17:41:53,260   23  =>  16   		Training 486 pattern with 68.12% 	Forward time: 	 4.32 sec
2023-04-01 17:41:53,261 			Loss:    4.010e-02    			Backward time: 	 0.37 sec 
2023-04-01 17:41:53,397 			Learning rate: weights:   1.000e-03    
2023-04-01 17:41:53,397 			Last test performance: 65.67%
2023-04-01 17:41:53,397 ----------------
2023-04-01 17:41:57,961   23  =>  17   		Training 486 pattern with 62.50% 	Forward time: 	 4.08 sec
2023-04-01 17:41:57,962 			Loss:    4.430e-02    			Backward time: 	 0.45 sec 
2023-04-01 17:41:58,100 			Learning rate: weights:   1.000e-03    
2023-04-01 17:41:58,100 			Last test performance: 65.67%
2023-04-01 17:41:58,101 ----------------
2023-04-01 17:42:03,493   23  =>  18   		Training 486 pattern with 64.58% 	Forward time: 	 4.93 sec
2023-04-01 17:42:03,493 			Loss:    3.968e-02    			Backward time: 	 0.43 sec 
2023-04-01 17:42:03,606 			Learning rate: weights:   1.000e-03    
2023-04-01 17:42:03,606 			Last test performance: 65.67%
2023-04-01 17:42:03,606 ----------------
2023-04-01 17:42:08,499   23  =>  19   		Training 486 pattern with 66.67% 	Forward time: 	 4.41 sec
2023-04-01 17:42:08,499 			Loss:    3.949e-02    			Backward time: 	 0.45 sec 
2023-04-01 17:42:08,704 			Learning rate: weights:   1.000e-03    
2023-04-01 17:42:08,704 			Last test performance: 65.67%
2023-04-01 17:42:08,704 ----------------
2023-04-01 17:42:13,310   23  =>  20   		Training 486 pattern with 66.88% 	Forward time: 	 4.17 sec
2023-04-01 17:42:13,311 			Loss:    3.904e-02    			Backward time: 	 0.41 sec 
2023-04-01 17:42:13,463 			Learning rate: weights:   1.000e-03    
2023-04-01 17:42:13,464 			Last test performance: 65.67%
2023-04-01 17:42:13,464 ----------------
2023-04-01 17:42:19,157   23  =>  21   		Training 486 pattern with 64.58% 	Forward time: 	 5.21 sec
2023-04-01 17:42:19,158 			Loss:    4.325e-02    			Backward time: 	 0.46 sec 
2023-04-01 17:42:19,259 			Learning rate: weights:   1.000e-03    
2023-04-01 17:42:19,260 			Last test performance: 65.67%
2023-04-01 17:42:19,260 ----------------
2023-04-01 17:42:24,487   23  =>  22   		Training 486 pattern with 62.92% 	Forward time: 	 4.81 sec
2023-04-01 17:42:24,488 			Loss:    4.314e-02    			Backward time: 	 0.36 sec 
2023-04-01 17:42:24,732 			Learning rate: weights:   1.000e-03    
2023-04-01 17:42:24,733 			Last test performance: 65.67%
2023-04-01 17:42:24,733 ----------------
2023-04-01 17:42:29,924   23  =>  23   		Training 486 pattern with 69.17% 	Forward time: 	 4.82 sec
2023-04-01 17:42:29,925 			Loss:    3.758e-02    			Backward time: 	 0.32 sec 
2023-04-01 17:42:30,095 			Learning rate: weights:   1.000e-03    
2023-04-01 17:42:30,095 			Last test performance: 65.67%
2023-04-01 17:42:30,095 ----------------
2023-04-01 17:42:34,790   23  =>  24   		Training 486 pattern with 66.88% 	Forward time: 	 4.28 sec
2023-04-01 17:42:34,790 			Loss:    3.822e-02    			Backward time: 	 0.37 sec 
2023-04-01 17:42:34,994 			Learning rate: weights:   1.000e-03    
2023-04-01 17:42:34,994 			Last test performance: 65.67%
2023-04-01 17:42:35,012 ----------------
2023-04-01 17:42:40,377   23  =>  25   		Training 486 pattern with 65.21% 	Forward time: 	 4.91 sec
2023-04-01 17:42:40,378 			Loss:    4.140e-02    			Backward time: 	 0.42 sec 
2023-04-01 17:42:40,488 			Learning rate: weights:   1.000e-03    
2023-04-01 17:42:40,488 			Last test performance: 65.67%
2023-04-01 17:42:40,488 ----------------
2023-04-01 17:42:45,340   23  =>  26   		Training 486 pattern with 68.54% 	Forward time: 	 4.28 sec
2023-04-01 17:42:45,340 			Loss:    3.656e-02    			Backward time: 	 0.52 sec 
2023-04-01 17:42:45,449 			Learning rate: weights:   1.000e-03    
2023-04-01 17:42:45,449 			Last test performance: 65.67%
2023-04-01 17:42:45,449 ----------------
2023-04-01 17:42:50,584   23  =>  27   		Training 486 pattern with 63.12% 	Forward time: 	 4.57 sec
2023-04-01 17:42:50,585 			Loss:    4.209e-02    			Backward time: 	 0.51 sec 
2023-04-01 17:42:50,664 			Learning rate: weights:   1.000e-03    
2023-04-01 17:42:50,665 			Last test performance: 65.67%
2023-04-01 17:42:50,665 ----------------
2023-04-01 17:42:55,610   23  =>  28   		Training 486 pattern with 64.58% 	Forward time: 	 4.51 sec
2023-04-01 17:42:55,610 			Loss:    4.139e-02    			Backward time: 	 0.41 sec 
2023-04-01 17:42:55,741 			Learning rate: weights:   1.000e-03    
2023-04-01 17:42:55,741 			Last test performance: 65.67%
2023-04-01 17:42:55,741 ----------------
2023-04-01 17:43:00,636   23  =>  29   		Training 486 pattern with 64.38% 	Forward time: 	 4.58 sec
2023-04-01 17:43:00,636 			Loss:    4.187e-02    			Backward time: 	 0.29 sec 
2023-04-01 17:43:00,780 			Learning rate: weights:   1.000e-03    
2023-04-01 17:43:00,780 			Last test performance: 65.67%
2023-04-01 17:43:00,780 ----------------
2023-04-01 17:43:05,867   23  =>  30   		Training 486 pattern with 65.42% 	Forward time: 	 4.88 sec
2023-04-01 17:43:05,867 			Loss:    4.232e-02    			Backward time: 	 0.18 sec 
2023-04-01 17:43:06,001 			Learning rate: weights:   1.000e-03    
2023-04-01 17:43:06,001 			Last test performance: 65.67%
2023-04-01 17:43:06,001 ----------------
2023-04-01 17:43:11,600   23  =>  31   		Training 486 pattern with 67.29% 	Forward time: 	 5.05 sec
2023-04-01 17:43:11,601 			Loss:    4.107e-02    			Backward time: 	 0.49 sec 
2023-04-01 17:43:11,805 			Learning rate: weights:   1.000e-03    
2023-04-01 17:43:11,805 			Last test performance: 65.67%
2023-04-01 17:43:11,805 ----------------
2023-04-01 17:43:17,344   23  =>  32   		Training 486 pattern with 63.33% 	Forward time: 	 5.01 sec
2023-04-01 17:43:17,344 			Loss:    4.086e-02    			Backward time: 	 0.47 sec 
2023-04-01 17:43:17,458 			Learning rate: weights:   1.000e-03    
2023-04-01 17:43:17,459 			Last test performance: 65.67%
2023-04-01 17:43:17,459 ----------------
2023-04-01 17:43:22,619   23  =>  33   		Training 486 pattern with 64.38% 	Forward time: 	 4.68 sec
2023-04-01 17:43:22,619 			Loss:    4.127e-02    			Backward time: 	 0.43 sec 
2023-04-01 17:43:22,813 			Learning rate: weights:   1.000e-03    
2023-04-01 17:43:22,813 			Last test performance: 65.67%
2023-04-01 17:43:22,813 ----------------
2023-04-01 17:43:28,466   23  =>  34   		Training 486 pattern with 66.25% 	Forward time: 	 5.44 sec
2023-04-01 17:43:28,466 			Loss:    4.081e-02    			Backward time: 	 0.18 sec 
2023-04-01 17:43:28,592 			Learning rate: weights:   1.000e-03    
2023-04-01 17:43:28,592 			Last test performance: 65.67%
2023-04-01 17:43:28,592 ----------------
2023-04-01 17:43:34,233   23  =>  35   		Training 486 pattern with 63.75% 	Forward time: 	 5.46 sec
2023-04-01 17:43:34,233 			Loss:    4.206e-02    			Backward time: 	 0.16 sec 
2023-04-01 17:43:34,322 			Learning rate: weights:   1.000e-03    
2023-04-01 17:43:34,323 			Last test performance: 65.67%
2023-04-01 17:43:34,323 ----------------
2023-04-01 17:43:39,282   23  =>  36   		Training 486 pattern with 67.50% 	Forward time: 	 4.43 sec
2023-04-01 17:43:39,282 			Loss:    3.701e-02    			Backward time: 	 0.51 sec 
2023-04-01 17:43:39,445 			Learning rate: weights:   1.000e-03    
2023-04-01 17:43:39,445 			Last test performance: 65.67%
2023-04-01 17:43:39,445 ----------------
2023-04-01 17:43:44,249   23  =>  37   		Training 486 pattern with 65.42% 	Forward time: 	 4.52 sec
2023-04-01 17:43:44,249 			Loss:    4.045e-02    			Backward time: 	 0.26 sec 
2023-04-01 17:43:44,411 			Learning rate: weights:   1.000e-03    
2023-04-01 17:43:44,412 			Last test performance: 65.67%
2023-04-01 17:43:44,412 ----------------
2023-04-01 17:43:49,552   23  =>  38   		Training 486 pattern with 63.54% 	Forward time: 	 4.64 sec
2023-04-01 17:43:49,552 			Loss:    4.459e-02    			Backward time: 	 0.46 sec 
2023-04-01 17:43:49,757 			Learning rate: weights:   1.000e-03    
2023-04-01 17:43:49,757 			Last test performance: 65.67%
2023-04-01 17:43:49,757 ----------------
2023-04-01 17:43:54,200   23  =>  39   		Training 486 pattern with 67.50% 	Forward time: 	 4.02 sec
2023-04-01 17:43:54,200 			Loss:    3.825e-02    			Backward time: 	 0.38 sec 
2023-04-01 17:43:54,336 			Learning rate: weights:   1.000e-03    
2023-04-01 17:43:54,336 			Last test performance: 65.67%
2023-04-01 17:43:54,336 ----------------
2023-04-01 17:43:58,896   23  =>  40   		Training 486 pattern with 64.79% 	Forward time: 	 4.20 sec
2023-04-01 17:43:58,897 			Loss:    4.099e-02    			Backward time: 	 0.28 sec 
2023-04-01 17:43:59,145 			Learning rate: weights:   1.000e-03    
2023-04-01 17:43:59,145 			Last test performance: 65.67%
2023-04-01 17:43:59,146 ----------------
2023-04-01 17:44:04,505   23  =>  41   		Training 486 pattern with 67.92% 	Forward time: 	 5.00 sec
2023-04-01 17:44:04,506 			Loss:    3.796e-02    			Backward time: 	 0.30 sec 
2023-04-01 17:44:04,729 			Learning rate: weights:   1.000e-03    
2023-04-01 17:44:04,729 			Last test performance: 65.67%
2023-04-01 17:44:04,729 ----------------
2023-04-01 17:44:09,716   23  =>  42   		Training 486 pattern with 64.38% 	Forward time: 	 4.49 sec
2023-04-01 17:44:09,716 			Loss:    4.212e-02    			Backward time: 	 0.42 sec 
2023-04-01 17:44:09,866 			Learning rate: weights:   1.000e-03    
2023-04-01 17:44:09,866 			Last test performance: 65.67%
2023-04-01 17:44:09,866 ----------------
2023-04-01 17:44:15,361   23  =>  43   		Training 486 pattern with 65.21% 	Forward time: 	 5.08 sec
2023-04-01 17:44:15,362 			Loss:    4.291e-02    			Backward time: 	 0.37 sec 
2023-04-01 17:44:15,423 			Learning rate: weights:   1.000e-03    
2023-04-01 17:44:15,423 			Last test performance: 65.67%
2023-04-01 17:44:15,423 ----------------
2023-04-01 17:44:21,340   23  =>  44   		Training 486 pattern with 68.54% 	Forward time: 	 5.54 sec
2023-04-01 17:44:21,340 			Loss:    3.916e-02    			Backward time: 	 0.34 sec 
2023-04-01 17:44:21,478 			Learning rate: weights:   1.000e-03    
2023-04-01 17:44:21,479 			Last test performance: 65.67%
2023-04-01 17:44:21,479 ----------------
2023-04-01 17:44:26,920   23  =>  45   		Training 486 pattern with 64.79% 	Forward time: 	 5.03 sec
2023-04-01 17:44:26,920 			Loss:    4.312e-02    			Backward time: 	 0.35 sec 
2023-04-01 17:44:27,017 			Learning rate: weights:   1.000e-03    
2023-04-01 17:44:27,018 			Last test performance: 65.67%
2023-04-01 17:44:27,018 ----------------
2023-04-01 17:44:31,784   23  =>  46   		Training 486 pattern with 64.17% 	Forward time: 	 4.45 sec
2023-04-01 17:44:31,784 			Loss:    4.111e-02    			Backward time: 	 0.28 sec 
2023-04-01 17:44:32,061 			Learning rate: weights:   1.000e-03    
2023-04-01 17:44:32,061 			Last test performance: 65.67%
2023-04-01 17:44:32,061 ----------------
2023-04-01 17:44:37,140   23  =>  47   		Training 486 pattern with 66.04% 	Forward time: 	 4.84 sec
2023-04-01 17:44:37,141 			Loss:    4.431e-02    			Backward time: 	 0.21 sec 
2023-04-01 17:44:37,277 			Learning rate: weights:   1.000e-03    
2023-04-01 17:44:37,277 			Last test performance: 65.67%
2023-04-01 17:44:37,277 ----------------
2023-04-01 17:44:42,143   23  =>  48   		Training 486 pattern with 68.96% 	Forward time: 	 4.58 sec
2023-04-01 17:44:42,143 			Loss:    3.924e-02    			Backward time: 	 0.25 sec 
2023-04-01 17:44:42,250 			Learning rate: weights:   1.000e-03    
2023-04-01 17:44:42,251 			Last test performance: 65.67%
2023-04-01 17:44:42,251 ----------------
2023-04-01 17:44:47,525   23  =>  49   		Training 486 pattern with 70.62% 	Forward time: 	 4.75 sec
2023-04-01 17:44:47,526 			Loss:    3.701e-02    			Backward time: 	 0.47 sec 
2023-04-01 17:44:47,673 			Learning rate: weights:   1.000e-03    
2023-04-01 17:44:47,673 			Last test performance: 65.67%
2023-04-01 17:44:47,674 ----------------
2023-04-01 17:44:51,899   23  =>  50   		Training 486 pattern with 67.08% 	Forward time: 	 3.85 sec
2023-04-01 17:44:51,899 			Loss:    4.209e-02    			Backward time: 	 0.34 sec 
2023-04-01 17:44:52,029 			Learning rate: weights:   1.000e-03    
2023-04-01 17:44:52,029 			Last test performance: 65.67%
2023-04-01 17:44:52,029 ----------------
2023-04-01 17:44:57,039   23  =>  51   		Training 486 pattern with 62.08% 	Forward time: 	 4.48 sec
2023-04-01 17:44:57,039 			Loss:    4.430e-02    			Backward time: 	 0.50 sec 
2023-04-01 17:44:57,204 			Learning rate: weights:   1.000e-03    
2023-04-01 17:44:57,204 			Last test performance: 65.67%
2023-04-01 17:44:57,204 ----------------
2023-04-01 17:45:01,585   23  =>  52   		Training 486 pattern with 64.79% 	Forward time: 	 4.06 sec
2023-04-01 17:45:01,585 			Loss:    4.222e-02    			Backward time: 	 0.30 sec 
2023-04-01 17:45:01,678 			Learning rate: weights:   1.000e-03    
2023-04-01 17:45:01,678 			Last test performance: 65.67%
2023-04-01 17:45:01,678 ----------------
2023-04-01 17:45:07,394   23  =>  53   		Training 486 pattern with 63.12% 	Forward time: 	 5.55 sec
2023-04-01 17:45:07,394 			Loss:    4.503e-02    			Backward time: 	 0.12 sec 
2023-04-01 17:45:07,699 			Learning rate: weights:   1.000e-03    
2023-04-01 17:45:07,700 			Last test performance: 65.67%
2023-04-01 17:45:07,700 ----------------
2023-04-01 17:45:12,491   23  =>  54   		Training 486 pattern with 65.00% 	Forward time: 	 4.32 sec
2023-04-01 17:45:12,492 			Loss:    4.222e-02    			Backward time: 	 0.43 sec 
2023-04-01 17:45:12,665 			Learning rate: weights:   1.000e-03    
2023-04-01 17:45:12,665 			Last test performance: 65.67%
2023-04-01 17:45:12,665 ----------------
2023-04-01 17:45:17,828   23  =>  55   		Training 486 pattern with 62.29% 	Forward time: 	 4.81 sec
2023-04-01 17:45:17,829 			Loss:    4.350e-02    			Backward time: 	 0.30 sec 
2023-04-01 17:45:17,992 			Learning rate: weights:   1.000e-03    
2023-04-01 17:45:17,993 			Last test performance: 65.67%
2023-04-01 17:45:17,993 ----------------
2023-04-01 17:45:22,874   23  =>  56   		Training 486 pattern with 68.75% 	Forward time: 	 4.50 sec
2023-04-01 17:45:22,874 			Loss:    3.881e-02    			Backward time: 	 0.33 sec 
2023-04-01 17:45:23,075 			Learning rate: weights:   1.000e-03    
2023-04-01 17:45:23,075 			Last test performance: 65.67%
2023-04-01 17:45:23,075 ----------------
2023-04-01 17:45:28,265   23  =>  57   		Training 486 pattern with 60.21% 	Forward time: 	 4.80 sec
2023-04-01 17:45:28,265 			Loss:    4.509e-02    			Backward time: 	 0.36 sec 
2023-04-01 17:45:28,453 			Learning rate: weights:   1.000e-03    
2023-04-01 17:45:28,455 			Last test performance: 65.67%
2023-04-01 17:45:28,455 ----------------
2023-04-01 17:45:32,964   23  =>  58   		Training 486 pattern with 64.79% 	Forward time: 	 4.15 sec
2023-04-01 17:45:32,965 			Loss:    4.286e-02    			Backward time: 	 0.34 sec 
2023-04-01 17:45:33,174 			Learning rate: weights:   1.000e-03    
2023-04-01 17:45:33,174 			Last test performance: 65.67%
2023-04-01 17:45:33,175 ----------------
2023-04-01 17:45:38,215   23  =>  59   		Training 486 pattern with 68.96% 	Forward time: 	 4.73 sec
2023-04-01 17:45:38,215 			Loss:    3.901e-02    			Backward time: 	 0.29 sec 
2023-04-01 17:45:38,320 			Learning rate: weights:   1.000e-03    
2023-04-01 17:45:38,321 			Last test performance: 65.67%
2023-04-01 17:45:38,321 ----------------
2023-04-01 17:45:43,476   23  =>  60   		Training 486 pattern with 58.75% 	Forward time: 	 4.75 sec
2023-04-01 17:45:43,476 			Loss:    4.304e-02    			Backward time: 	 0.39 sec 
2023-04-01 17:45:43,607 			Learning rate: weights:   1.000e-03    
2023-04-01 17:45:43,608 			Last test performance: 65.67%
2023-04-01 17:45:43,608 ----------------
2023-04-01 17:45:48,409   23  =>  61   		Training 486 pattern with 66.67% 	Forward time: 	 4.39 sec
2023-04-01 17:45:48,409 			Loss:    4.102e-02    			Backward time: 	 0.37 sec 
2023-04-01 17:45:48,548 			Learning rate: weights:   1.000e-03    
2023-04-01 17:45:48,548 			Last test performance: 65.67%
2023-04-01 17:45:48,548 ----------------
2023-04-01 17:45:53,540   23  =>  62   		Training 486 pattern with 65.83% 	Forward time: 	 4.45 sec
2023-04-01 17:45:53,541 			Loss:    3.878e-02    			Backward time: 	 0.51 sec 
2023-04-01 17:45:53,816 			Learning rate: weights:   1.000e-03    
2023-04-01 17:45:53,816 			Last test performance: 65.67%
2023-04-01 17:45:53,816 ----------------
2023-04-01 17:45:58,816   23  =>  63   		Training 486 pattern with 64.58% 	Forward time: 	 4.36 sec
2023-04-01 17:45:58,816 			Loss:    4.326e-02    			Backward time: 	 0.59 sec 
2023-04-01 17:45:58,909 			Learning rate: weights:   1.000e-03    
2023-04-01 17:45:58,909 			Last test performance: 65.67%
2023-04-01 17:45:58,909 ----------------
2023-04-01 17:46:04,221   23  =>  64   		Training 486 pattern with 64.17% 	Forward time: 	 4.88 sec
2023-04-01 17:46:04,222 			Loss:    4.298e-02    			Backward time: 	 0.41 sec 
2023-04-01 17:46:04,392 			Learning rate: weights:   1.000e-03    
2023-04-01 17:46:04,394 			Last test performance: 65.67%
2023-04-01 17:46:04,394 ----------------
2023-04-01 17:46:09,641   23  =>  65   		Training 486 pattern with 69.38% 	Forward time: 	 4.71 sec
2023-04-01 17:46:09,641 			Loss:    3.929e-02    			Backward time: 	 0.48 sec 
2023-04-01 17:46:09,834 			Learning rate: weights:   1.000e-03    
2023-04-01 17:46:09,835 			Last test performance: 65.67%
2023-04-01 17:46:09,835 ----------------
2023-04-01 17:46:14,889   23  =>  66   		Training 486 pattern with 65.21% 	Forward time: 	 4.50 sec
2023-04-01 17:46:14,889 			Loss:    4.093e-02    			Backward time: 	 0.52 sec 
2023-04-01 17:46:15,019 			Learning rate: weights:   1.000e-03    
2023-04-01 17:46:15,019 			Last test performance: 65.67%
2023-04-01 17:46:15,019 ----------------
2023-04-01 17:46:19,889   23  =>  67   		Training 486 pattern with 61.04% 	Forward time: 	 4.22 sec
2023-04-01 17:46:19,889 			Loss:    4.579e-02    			Backward time: 	 0.61 sec 
2023-04-01 17:46:19,996 			Learning rate: weights:   1.000e-03    
2023-04-01 17:46:19,996 			Last test performance: 65.67%
2023-04-01 17:46:19,996 ----------------
2023-04-01 17:46:24,914   23  =>  68   		Training 486 pattern with 60.42% 	Forward time: 	 4.52 sec
2023-04-01 17:46:24,914 			Loss:    4.530e-02    			Backward time: 	 0.33 sec 
2023-04-01 17:46:25,020 			Learning rate: weights:   1.000e-03    
2023-04-01 17:46:25,020 			Last test performance: 65.67%
2023-04-01 17:46:25,020 ----------------
2023-04-01 17:46:29,703   23  =>  69   		Training 486 pattern with 62.92% 	Forward time: 	 4.30 sec
2023-04-01 17:46:29,703 			Loss:    4.432e-02    			Backward time: 	 0.34 sec 
2023-04-01 17:46:29,858 			Learning rate: weights:   1.000e-03    
2023-04-01 17:46:29,859 			Last test performance: 65.67%
2023-04-01 17:46:29,860 ----------------
2023-04-01 17:46:35,020   23  =>  70   		Training 486 pattern with 64.17% 	Forward time: 	 4.72 sec
2023-04-01 17:46:35,021 			Loss:    4.323e-02    			Backward time: 	 0.40 sec 
2023-04-01 17:46:35,264 			Learning rate: weights:   1.000e-03    
2023-04-01 17:46:35,264 			Last test performance: 65.67%
2023-04-01 17:46:35,264 ----------------
2023-04-01 17:46:39,776   23  =>  71   		Training 486 pattern with 68.33% 	Forward time: 	 4.08 sec
2023-04-01 17:46:39,777 			Loss:    4.102e-02    			Backward time: 	 0.41 sec 
2023-04-01 17:46:39,895 			Learning rate: weights:   1.000e-03    
2023-04-01 17:46:39,895 			Last test performance: 65.67%
2023-04-01 17:46:39,895 ----------------
2023-04-01 17:46:44,089   23  =>  72   		Training 486 pattern with 62.71% 	Forward time: 	 3.87 sec
2023-04-01 17:46:44,089 			Loss:    4.348e-02    			Backward time: 	 0.30 sec 
2023-04-01 17:46:44,217 			Learning rate: weights:   1.000e-03    
2023-04-01 17:46:44,217 			Last test performance: 65.67%
2023-04-01 17:46:44,217 ----------------
2023-04-01 17:46:49,036   23  =>  73   		Training 486 pattern with 63.33% 	Forward time: 	 4.50 sec
2023-04-01 17:46:49,036 			Loss:    4.400e-02    			Backward time: 	 0.30 sec 
2023-04-01 17:46:49,162 			Learning rate: weights:   1.000e-03    
2023-04-01 17:46:49,162 			Last test performance: 65.67%
2023-04-01 17:46:49,162 ----------------
2023-04-01 17:46:53,658   23  =>  74   		Training 486 pattern with 66.25% 	Forward time: 	 3.97 sec
2023-04-01 17:46:53,658 			Loss:    4.002e-02    			Backward time: 	 0.51 sec 
2023-04-01 17:46:53,810 			Learning rate: weights:   1.000e-03    
2023-04-01 17:46:53,810 			Last test performance: 65.67%
2023-04-01 17:46:53,810 ----------------
2023-04-01 17:46:58,837   23  =>  75   		Training 486 pattern with 61.46% 	Forward time: 	 4.66 sec
2023-04-01 17:46:58,838 			Loss:    4.228e-02    			Backward time: 	 0.35 sec 
2023-04-01 17:46:58,968 			Learning rate: weights:   1.000e-03    
2023-04-01 17:46:58,968 			Last test performance: 65.67%
2023-04-01 17:46:58,968 ----------------
2023-04-01 17:47:04,665   23  =>  76   		Training 486 pattern with 67.08% 	Forward time: 	 5.23 sec
2023-04-01 17:47:04,666 			Loss:    4.013e-02    			Backward time: 	 0.44 sec 
2023-04-01 17:47:04,836 			Learning rate: weights:   1.000e-03    
2023-04-01 17:47:04,836 			Last test performance: 65.67%
2023-04-01 17:47:04,836 ----------------
2023-04-01 17:47:09,770   23  =>  77   		Training 486 pattern with 67.29% 	Forward time: 	 4.33 sec
2023-04-01 17:47:09,770 			Loss:    3.900e-02    			Backward time: 	 0.58 sec 
2023-04-01 17:47:10,109 			Learning rate: weights:   1.000e-03    
2023-04-01 17:47:10,109 			Last test performance: 65.67%
2023-04-01 17:47:10,110 ----------------
2023-04-01 17:47:16,082   23  =>  78   		Training 486 pattern with 66.88% 	Forward time: 	 5.65 sec
2023-04-01 17:47:16,082 			Loss:    4.112e-02    			Backward time: 	 0.29 sec 
2023-04-01 17:47:16,252 			Learning rate: weights:   1.000e-03    
2023-04-01 17:47:16,253 			Last test performance: 65.67%
2023-04-01 17:47:16,253 ----------------
2023-04-01 17:47:21,244   23  =>  79   		Training 486 pattern with 63.33% 	Forward time: 	 4.59 sec
2023-04-01 17:47:21,244 			Loss:    4.270e-02    			Backward time: 	 0.37 sec 
2023-04-01 17:47:21,323 			Learning rate: weights:   1.000e-03    
2023-04-01 17:47:21,323 			Last test performance: 65.67%
2023-04-01 17:47:21,323 ----------------
2023-04-01 17:47:26,711   23  =>  80   		Training 486 pattern with 63.96% 	Forward time: 	 5.06 sec
2023-04-01 17:47:26,712 			Loss:    4.320e-02    			Backward time: 	 0.30 sec 
2023-04-01 17:47:26,865 			Learning rate: weights:   1.000e-03    
2023-04-01 17:47:26,865 			Last test performance: 65.67%
2023-04-01 17:47:26,865 ----------------
2023-04-01 17:47:31,568   23  =>  81   		Training 486 pattern with 62.29% 	Forward time: 	 4.29 sec
2023-04-01 17:47:31,568 			Loss:    4.308e-02    			Backward time: 	 0.40 sec 
2023-04-01 17:47:31,826 			Learning rate: weights:   1.000e-03    
2023-04-01 17:47:31,828 			Last test performance: 65.67%
2023-04-01 17:47:31,828 ----------------
2023-04-01 17:47:36,643   23  =>  82   		Training 486 pattern with 63.54% 	Forward time: 	 4.41 sec
2023-04-01 17:47:36,643 			Loss:    4.382e-02    			Backward time: 	 0.36 sec 
2023-04-01 17:47:36,751 			Learning rate: weights:   1.000e-03    
2023-04-01 17:47:36,751 			Last test performance: 65.67%
2023-04-01 17:47:36,751 ----------------
2023-04-01 17:47:41,723   23  =>  83   		Training 486 pattern with 62.50% 	Forward time: 	 4.46 sec
2023-04-01 17:47:41,724 			Loss:    4.341e-02    			Backward time: 	 0.49 sec 
2023-04-01 17:47:41,818 			Learning rate: weights:   1.000e-03    
2023-04-01 17:47:41,818 			Last test performance: 65.67%
2023-04-01 17:47:41,818 ----------------
2023-04-01 17:47:46,446   23  =>  84   		Training 486 pattern with 64.58% 	Forward time: 	 4.30 sec
2023-04-01 17:47:46,447 			Loss:    3.902e-02    			Backward time: 	 0.29 sec 
2023-04-01 17:47:46,569 			Learning rate: weights:   1.000e-03    
2023-04-01 17:47:46,570 			Last test performance: 65.67%
2023-04-01 17:47:46,570 ----------------
2023-04-01 17:47:51,250   23  =>  85   		Training 486 pattern with 64.17% 	Forward time: 	 4.24 sec
2023-04-01 17:47:51,251 			Loss:    4.239e-02    			Backward time: 	 0.37 sec 
2023-04-01 17:47:51,383 			Learning rate: weights:   1.000e-03    
2023-04-01 17:47:51,383 			Last test performance: 65.67%
2023-04-01 17:47:51,383 ----------------
2023-04-01 17:47:55,929   23  =>  86   		Training 486 pattern with 63.75% 	Forward time: 	 4.21 sec
2023-04-01 17:47:55,929 			Loss:    4.127e-02    			Backward time: 	 0.28 sec 
2023-04-01 17:47:56,103 			Learning rate: weights:   1.000e-03    
2023-04-01 17:47:56,103 			Last test performance: 65.67%
2023-04-01 17:47:56,103 ----------------
2023-04-01 17:48:01,037   23  =>  87   		Training 486 pattern with 64.79% 	Forward time: 	 4.40 sec
2023-04-01 17:48:01,037 			Loss:    4.053e-02    			Backward time: 	 0.49 sec 
2023-04-01 17:48:01,246 			Learning rate: weights:   1.000e-03    
2023-04-01 17:48:01,246 			Last test performance: 65.67%
2023-04-01 17:48:01,246 ----------------
2023-04-01 17:48:05,484   23  =>  88   		Training 486 pattern with 63.54% 	Forward time: 	 3.90 sec
2023-04-01 17:48:05,484 			Loss:    4.384e-02    			Backward time: 	 0.29 sec 
2023-04-01 17:48:05,670 			Learning rate: weights:   1.000e-03    
2023-04-01 17:48:05,670 			Last test performance: 65.67%
2023-04-01 17:48:05,670 ----------------
2023-04-01 17:48:10,772   23  =>  89   		Training 486 pattern with 63.12% 	Forward time: 	 4.76 sec
2023-04-01 17:48:10,772 			Loss:    4.185e-02    			Backward time: 	 0.30 sec 
2023-04-01 17:48:10,994 			Learning rate: weights:   1.000e-03    
2023-04-01 17:48:10,994 			Last test performance: 65.67%
2023-04-01 17:48:10,994 ----------------
2023-04-01 17:48:15,974   23  =>  90   		Training 486 pattern with 69.38% 	Forward time: 	 4.59 sec
2023-04-01 17:48:15,974 			Loss:    3.857e-02    			Backward time: 	 0.35 sec 
2023-04-01 17:48:16,234 			Learning rate: weights:   1.000e-03    
2023-04-01 17:48:16,234 			Last test performance: 65.67%
2023-04-01 17:48:16,234 ----------------
2023-04-01 17:48:21,819   23  =>  91   		Training 486 pattern with 62.71% 	Forward time: 	 5.19 sec
2023-04-01 17:48:21,819 			Loss:    4.276e-02    			Backward time: 	 0.37 sec 
2023-04-01 17:48:21,913 			Learning rate: weights:   1.000e-03    
2023-04-01 17:48:21,913 			Last test performance: 65.67%
2023-04-01 17:48:21,913 ----------------
2023-04-01 17:48:26,690   23  =>  92   		Training 486 pattern with 65.62% 	Forward time: 	 4.53 sec
2023-04-01 17:48:26,690 			Loss:    4.229e-02    			Backward time: 	 0.23 sec 
2023-04-01 17:48:26,930 			Learning rate: weights:   1.000e-03    
2023-04-01 17:48:26,930 			Last test performance: 65.67%
2023-04-01 17:48:26,930 ----------------
2023-04-01 17:48:32,214   23  =>  93   		Training 486 pattern with 63.54% 	Forward time: 	 4.87 sec
2023-04-01 17:48:32,214 			Loss:    4.312e-02    			Backward time: 	 0.39 sec 
2023-04-01 17:48:32,353 			Learning rate: weights:   1.000e-03    
2023-04-01 17:48:32,353 			Last test performance: 65.67%
2023-04-01 17:48:32,353 ----------------
2023-04-01 17:48:37,522   23  =>  94   		Training 486 pattern with 64.17% 	Forward time: 	 4.79 sec
2023-04-01 17:48:37,522 			Loss:    4.607e-02    			Backward time: 	 0.36 sec 
2023-04-01 17:48:37,612 			Learning rate: weights:   1.000e-03    
2023-04-01 17:48:37,612 			Last test performance: 65.67%
2023-04-01 17:48:37,612 ----------------
2023-04-01 17:48:43,046   23  =>  95   		Training 486 pattern with 62.29% 	Forward time: 	 5.02 sec
2023-04-01 17:48:43,046 			Loss:    4.467e-02    			Backward time: 	 0.36 sec 
2023-04-01 17:48:43,148 			Learning rate: weights:   1.000e-03    
2023-04-01 17:48:43,148 			Last test performance: 65.67%
2023-04-01 17:48:43,148 ----------------
2023-04-01 17:48:48,421   23  =>  96   		Training 486 pattern with 63.54% 	Forward time: 	 4.61 sec
2023-04-01 17:48:48,421 			Loss:    4.236e-02    			Backward time: 	 0.62 sec 
2023-04-01 17:48:48,562 			Learning rate: weights:   1.000e-03    
2023-04-01 17:48:48,563 			Last test performance: 65.67%
2023-04-01 17:48:48,563 ----------------
2023-04-01 17:48:53,551   23  =>  97   		Training 486 pattern with 63.12% 	Forward time: 	 4.70 sec
2023-04-01 17:48:53,552 			Loss:    4.161e-02    			Backward time: 	 0.25 sec 
2023-04-01 17:48:53,713 			Learning rate: weights:   1.000e-03    
2023-04-01 17:48:53,713 			Last test performance: 65.67%
2023-04-01 17:48:53,713 ----------------
2023-04-01 17:48:58,400   23  =>  98   		Training 486 pattern with 61.46% 	Forward time: 	 4.18 sec
2023-04-01 17:48:58,401 			Loss:    4.419e-02    			Backward time: 	 0.47 sec 
2023-04-01 17:48:58,501 			Learning rate: weights:   1.000e-03    
2023-04-01 17:48:58,501 			Last test performance: 65.67%
2023-04-01 17:48:58,501 ----------------
2023-04-01 17:49:03,567   23  =>  99   		Training 486 pattern with 65.83% 	Forward time: 	 4.45 sec
2023-04-01 17:49:03,567 			Loss:    3.983e-02    			Backward time: 	 0.57 sec 
2023-04-01 17:49:03,647 			Learning rate: weights:   1.000e-03    
2023-04-01 17:49:03,648 			Last test performance: 65.67%
2023-04-01 17:49:03,648 ----------------
2023-04-01 17:49:08,843   23  => 100   		Training 486 pattern with 61.67% 	Forward time: 	 4.76 sec
2023-04-01 17:49:08,844 			Loss:    4.572e-02    			Backward time: 	 0.41 sec 
2023-04-01 17:49:08,963 			Learning rate: weights:   1.000e-03    
2023-04-01 17:49:08,964 			Last test performance: 65.67%
2023-04-01 17:49:08,964 ----------------
2023-04-01 17:49:14,504   23  => 101   		Training 486 pattern with 65.62% 	Forward time: 	 5.20 sec
2023-04-01 17:49:14,505 			Loss:    4.282e-02    			Backward time: 	 0.32 sec 
2023-04-01 17:49:14,584 			Learning rate: weights:   1.000e-03    
2023-04-01 17:49:14,584 			Last test performance: 65.67%
2023-04-01 17:49:14,584 ----------------
2023-04-01 17:49:19,411   23  => 102   		Training 486 pattern with 63.54% 	Forward time: 	 4.43 sec
2023-04-01 17:49:19,412 			Loss:    4.221e-02    			Backward time: 	 0.38 sec 
2023-04-01 17:49:19,495 			Learning rate: weights:   1.000e-03    
2023-04-01 17:49:19,495 			Last test performance: 65.67%
2023-04-01 17:49:19,496 ----------------
2023-04-01 17:49:24,648   23  => 103   		Training 486 pattern with 65.42% 	Forward time: 	 4.47 sec
2023-04-01 17:49:24,648 			Loss:    4.202e-02    			Backward time: 	 0.65 sec 
2023-04-01 17:49:24,737 			Learning rate: weights:   1.000e-03    
2023-04-01 17:49:24,737 			Last test performance: 65.67%
2023-04-01 17:49:24,737 ----------------
2023-04-01 17:49:25,854 
2023-04-01 17:49:25,854 Testing:
2023-04-01 17:49:25,956 		24 of 10000 with 79.17% 	 Time used:  0.10 sec
2023-04-01 17:49:26,230 		48 of 10000 with 70.83% 	 Time used:  0.27 sec
2023-04-01 17:49:26,542 		72 of 10000 with 68.06% 	 Time used:  0.31 sec
2023-04-01 17:49:26,861 		96 of 10000 with 67.71% 	 Time used:  0.32 sec
2023-04-01 17:49:26,942 		120 of 10000 with 67.50% 	 Time used:  0.08 sec
2023-04-01 17:49:27,217 		144 of 10000 with 67.36% 	 Time used:  0.27 sec
2023-04-01 17:49:27,527 		168 of 10000 with 67.26% 	 Time used:  0.31 sec
2023-04-01 17:49:27,816 		192 of 10000 with 66.15% 	 Time used:  0.29 sec
2023-04-01 17:49:28,121 		216 of 10000 with 67.13% 	 Time used:  0.30 sec
2023-04-01 17:49:28,199 		240 of 10000 with 66.25% 	 Time used:  0.08 sec
2023-04-01 17:49:28,320 		264 of 10000 with 65.53% 	 Time used:  0.12 sec
2023-04-01 17:49:28,441 		288 of 10000 with 64.24% 	 Time used:  0.12 sec
2023-04-01 17:49:28,749 		312 of 10000 with 65.38% 	 Time used:  0.31 sec
2023-04-01 17:49:28,985 		336 of 10000 with 64.88% 	 Time used:  0.23 sec
2023-04-01 17:49:29,296 		360 of 10000 with 64.44% 	 Time used:  0.31 sec
2023-04-01 17:49:29,521 		384 of 10000 with 65.36% 	 Time used:  0.22 sec
2023-04-01 17:49:29,830 		408 of 10000 with 65.44% 	 Time used:  0.31 sec
2023-04-01 17:49:30,169 		432 of 10000 with 65.28% 	 Time used:  0.34 sec
2023-04-01 17:49:30,276 		456 of 10000 with 65.35% 	 Time used:  0.11 sec
2023-04-01 17:49:30,501 		480 of 10000 with 65.00% 	 Time used:  0.22 sec
2023-04-01 17:49:30,778 		504 of 10000 with 65.28% 	 Time used:  0.28 sec
2023-04-01 17:49:31,090 		528 of 10000 with 65.72% 	 Time used:  0.31 sec
2023-04-01 17:49:31,281 		552 of 10000 with 66.12% 	 Time used:  0.19 sec
2023-04-01 17:49:31,612 		576 of 10000 with 66.67% 	 Time used:  0.33 sec
2023-04-01 17:49:31,861 		600 of 10000 with 67.17% 	 Time used:  0.25 sec
2023-04-01 17:49:32,127 		624 of 10000 with 67.79% 	 Time used:  0.26 sec
2023-04-01 17:49:32,439 		648 of 10000 with 68.21% 	 Time used:  0.31 sec
2023-04-01 17:49:32,524 		672 of 10000 with 68.45% 	 Time used:  0.08 sec
2023-04-01 17:49:32,893 		696 of 10000 with 67.67% 	 Time used:  0.37 sec
2023-04-01 17:49:33,195 		720 of 10000 with 68.06% 	 Time used:  0.30 sec
2023-04-01 17:49:33,482 		744 of 10000 with 68.01% 	 Time used:  0.29 sec
2023-04-01 17:49:33,739 		768 of 10000 with 67.97% 	 Time used:  0.26 sec
2023-04-01 17:49:34,071 		792 of 10000 with 68.06% 	 Time used:  0.33 sec
2023-04-01 17:49:34,373 		816 of 10000 with 68.01% 	 Time used:  0.30 sec
2023-04-01 17:49:34,455 		840 of 10000 with 68.21% 	 Time used:  0.08 sec
2023-04-01 17:49:34,735 		864 of 10000 with 68.17% 	 Time used:  0.28 sec
2023-04-01 17:49:35,042 		888 of 10000 with 68.36% 	 Time used:  0.31 sec
2023-04-01 17:49:35,343 		912 of 10000 with 68.31% 	 Time used:  0.30 sec
2023-04-01 17:49:35,437 		936 of 10000 with 67.84% 	 Time used:  0.09 sec
2023-04-01 17:49:35,723 		960 of 10000 with 68.02% 	 Time used:  0.29 sec
2023-04-01 17:49:36,045 		984 of 10000 with 68.29% 	 Time used:  0.32 sec
2023-04-01 17:49:36,356 		1008 of 10000 with 68.25% 	 Time used:  0.31 sec
2023-04-01 17:49:36,435 		1032 of 10000 with 68.51% 	 Time used:  0.08 sec
2023-04-01 17:49:36,650 		1056 of 10000 with 68.09% 	 Time used:  0.21 sec
2023-04-01 17:49:36,968 		1080 of 10000 with 68.24% 	 Time used:  0.32 sec
2023-04-01 17:49:37,270 		1104 of 10000 with 68.21% 	 Time used:  0.30 sec
2023-04-01 17:49:37,605 		1128 of 10000 with 68.17% 	 Time used:  0.33 sec
2023-04-01 17:49:37,904 		1152 of 10000 with 67.71% 	 Time used:  0.30 sec
2023-04-01 17:49:37,986 		1176 of 10000 with 67.94% 	 Time used:  0.08 sec
2023-04-01 17:49:38,278 		1200 of 10000 with 68.17% 	 Time used:  0.29 sec
2023-04-01 17:49:38,403 		1224 of 10000 with 68.14% 	 Time used:  0.12 sec
2023-04-01 17:49:38,676 		1248 of 10000 with 68.03% 	 Time used:  0.27 sec
2023-04-01 17:49:39,001 		1272 of 10000 with 67.92% 	 Time used:  0.32 sec
2023-04-01 17:49:39,092 		1296 of 10000 with 67.90% 	 Time used:  0.09 sec
2023-04-01 17:49:39,381 		1320 of 10000 with 68.03% 	 Time used:  0.29 sec
2023-04-01 17:49:39,729 		1344 of 10000 with 68.08% 	 Time used:  0.35 sec
2023-04-01 17:49:39,807 		1368 of 10000 with 68.35% 	 Time used:  0.08 sec
2023-04-01 17:49:39,962 		1392 of 10000 with 68.03% 	 Time used:  0.15 sec
2023-04-01 17:49:40,150 		1416 of 10000 with 68.15% 	 Time used:  0.19 sec
2023-04-01 17:49:40,409 		1440 of 10000 with 68.12% 	 Time used:  0.26 sec
2023-04-01 17:49:40,546 		1464 of 10000 with 68.17% 	 Time used:  0.14 sec
2023-04-01 17:49:40,851 		1488 of 10000 with 68.28% 	 Time used:  0.30 sec
2023-04-01 17:49:41,167 		1512 of 10000 with 68.12% 	 Time used:  0.32 sec
2023-04-01 17:49:41,407 		1536 of 10000 with 67.97% 	 Time used:  0.24 sec
2023-04-01 17:49:41,693 		1560 of 10000 with 67.95% 	 Time used:  0.28 sec
2023-04-01 17:49:42,008 		1584 of 10000 with 67.74% 	 Time used:  0.31 sec
2023-04-01 17:49:42,271 		1608 of 10000 with 67.66% 	 Time used:  0.26 sec
2023-04-01 17:49:42,510 		1632 of 10000 with 67.65% 	 Time used:  0.24 sec
2023-04-01 17:49:42,798 		1656 of 10000 with 67.69% 	 Time used:  0.29 sec
2023-04-01 17:49:43,119 		1680 of 10000 with 67.86% 	 Time used:  0.32 sec
2023-04-01 17:49:43,348 		1704 of 10000 with 67.96% 	 Time used:  0.23 sec
2023-04-01 17:49:43,690 		1728 of 10000 with 67.88% 	 Time used:  0.34 sec
2023-04-01 17:49:43,989 		1752 of 10000 with 67.87% 	 Time used:  0.30 sec
2023-04-01 17:49:44,238 		1776 of 10000 with 67.91% 	 Time used:  0.25 sec
2023-04-01 17:49:44,525 		1800 of 10000 with 68.00% 	 Time used:  0.28 sec
2023-04-01 17:49:44,853 		1824 of 10000 with 68.09% 	 Time used:  0.33 sec
2023-04-01 17:49:44,933 		1848 of 10000 with 68.18% 	 Time used:  0.08 sec
2023-04-01 17:49:45,224 		1872 of 10000 with 68.22% 	 Time used:  0.29 sec
2023-04-01 17:49:45,520 		1896 of 10000 with 68.41% 	 Time used:  0.29 sec
2023-04-01 17:49:45,819 		1920 of 10000 with 68.44% 	 Time used:  0.30 sec
2023-04-01 17:49:45,900 		1944 of 10000 with 68.26% 	 Time used:  0.08 sec
2023-04-01 17:49:46,174 		1968 of 10000 with 68.34% 	 Time used:  0.27 sec
2023-04-01 17:49:46,508 		1992 of 10000 with 68.32% 	 Time used:  0.33 sec
2023-04-01 17:49:46,589 		2016 of 10000 with 68.40% 	 Time used:  0.08 sec
2023-04-01 17:49:46,931 		2040 of 10000 with 68.14% 	 Time used:  0.34 sec
2023-04-01 17:49:47,156 		2064 of 10000 with 68.07% 	 Time used:  0.22 sec
2023-04-01 17:49:47,427 		2088 of 10000 with 67.86% 	 Time used:  0.27 sec
2023-04-01 17:49:47,747 		2112 of 10000 with 67.99% 	 Time used:  0.32 sec
2023-04-01 17:49:48,027 		2136 of 10000 with 67.88% 	 Time used:  0.28 sec
2023-04-01 17:49:48,114 		2160 of 10000 with 67.92% 	 Time used:  0.09 sec
2023-04-01 17:49:48,492 		2184 of 10000 with 67.90% 	 Time used:  0.38 sec
2023-04-01 17:49:48,583 		2208 of 10000 with 67.89% 	 Time used:  0.09 sec
2023-04-01 17:49:48,858 		2232 of 10000 with 67.97% 	 Time used:  0.27 sec
2023-04-01 17:49:49,140 		2256 of 10000 with 67.86% 	 Time used:  0.28 sec
2023-04-01 17:49:49,429 		2280 of 10000 with 67.98% 	 Time used:  0.29 sec
2023-04-01 17:49:49,727 		2304 of 10000 with 67.88% 	 Time used:  0.30 sec
2023-04-01 17:49:49,818 		2328 of 10000 with 67.87% 	 Time used:  0.09 sec
2023-04-01 17:49:50,058 		2352 of 10000 with 67.94% 	 Time used:  0.24 sec
2023-04-01 17:49:50,344 		2376 of 10000 with 67.89% 	 Time used:  0.29 sec
2023-04-01 17:49:50,603 		2400 of 10000 with 67.92% 	 Time used:  0.26 sec
2023-04-01 17:49:50,901 		2424 of 10000 with 67.82% 	 Time used:  0.30 sec
2023-04-01 17:49:51,002 		2448 of 10000 with 67.89% 	 Time used:  0.10 sec
2023-04-01 17:49:51,201 		2472 of 10000 with 67.92% 	 Time used:  0.20 sec
2023-04-01 17:49:51,341 		2496 of 10000 with 67.91% 	 Time used:  0.14 sec
2023-04-01 17:49:51,463 		2520 of 10000 with 67.94% 	 Time used:  0.12 sec
2023-04-01 17:49:51,583 		2544 of 10000 with 67.69% 	 Time used:  0.12 sec
2023-04-01 17:49:51,877 		2568 of 10000 with 67.68% 	 Time used:  0.29 sec
2023-04-01 17:49:52,188 		2592 of 10000 with 67.63% 	 Time used:  0.31 sec
2023-04-01 17:49:52,288 		2616 of 10000 with 67.66% 	 Time used:  0.10 sec
2023-04-01 17:49:52,572 		2640 of 10000 with 67.73% 	 Time used:  0.28 sec
2023-04-01 17:49:52,848 		2664 of 10000 with 67.83% 	 Time used:  0.28 sec
2023-04-01 17:49:53,146 		2688 of 10000 with 67.89% 	 Time used:  0.30 sec
2023-04-01 17:49:53,461 		2712 of 10000 with 67.81% 	 Time used:  0.31 sec
2023-04-01 17:49:53,545 		2736 of 10000 with 67.76% 	 Time used:  0.08 sec
2023-04-01 17:49:53,797 		2760 of 10000 with 67.64% 	 Time used:  0.25 sec
2023-04-01 17:49:54,128 		2784 of 10000 with 67.60% 	 Time used:  0.33 sec
2023-04-01 17:49:54,350 		2808 of 10000 with 67.63% 	 Time used:  0.22 sec
2023-04-01 17:49:54,686 		2832 of 10000 with 67.55% 	 Time used:  0.33 sec
2023-04-01 17:49:54,774 		2856 of 10000 with 67.51% 	 Time used:  0.09 sec
2023-04-01 17:49:55,038 		2880 of 10000 with 67.50% 	 Time used:  0.26 sec
2023-04-01 17:49:55,317 		2904 of 10000 with 67.53% 	 Time used:  0.28 sec
2023-04-01 17:49:55,560 		2928 of 10000 with 67.55% 	 Time used:  0.24 sec
2023-04-01 17:49:55,829 		2952 of 10000 with 67.65% 	 Time used:  0.27 sec
2023-04-01 17:49:55,941 		2976 of 10000 with 67.67% 	 Time used:  0.11 sec
2023-04-01 17:49:56,234 		3000 of 10000 with 67.50% 	 Time used:  0.29 sec
2023-04-01 17:49:56,349 		3024 of 10000 with 67.63% 	 Time used:  0.11 sec
2023-04-01 17:49:56,634 		3048 of 10000 with 67.65% 	 Time used:  0.28 sec
2023-04-01 17:49:56,901 		3072 of 10000 with 67.55% 	 Time used:  0.27 sec
2023-04-01 17:49:57,188 		3096 of 10000 with 67.54% 	 Time used:  0.28 sec
2023-04-01 17:49:57,418 		3120 of 10000 with 67.50% 	 Time used:  0.23 sec
2023-04-01 17:49:57,725 		3144 of 10000 with 67.53% 	 Time used:  0.30 sec
2023-04-01 17:49:58,007 		3168 of 10000 with 67.52% 	 Time used:  0.28 sec
2023-04-01 17:49:58,386 		3192 of 10000 with 67.51% 	 Time used:  0.38 sec
2023-04-01 17:49:58,469 		3216 of 10000 with 67.44% 	 Time used:  0.08 sec
2023-04-01 17:49:58,750 		3240 of 10000 with 67.38% 	 Time used:  0.28 sec
2023-04-01 17:49:59,067 		3264 of 10000 with 67.37% 	 Time used:  0.32 sec
2023-04-01 17:49:59,284 		3288 of 10000 with 67.37% 	 Time used:  0.22 sec
2023-04-01 17:49:59,574 		3312 of 10000 with 67.39% 	 Time used:  0.29 sec
2023-04-01 17:49:59,676 		3336 of 10000 with 67.30% 	 Time used:  0.10 sec
2023-04-01 17:49:59,894 		3360 of 10000 with 67.20% 	 Time used:  0.22 sec
2023-04-01 17:50:00,171 		3384 of 10000 with 67.20% 	 Time used:  0.28 sec
2023-04-01 17:50:00,445 		3408 of 10000 with 67.22% 	 Time used:  0.27 sec
2023-04-01 17:50:00,747 		3432 of 10000 with 67.19% 	 Time used:  0.30 sec
2023-04-01 17:50:00,969 		3456 of 10000 with 67.16% 	 Time used:  0.22 sec
2023-04-01 17:50:01,297 		3480 of 10000 with 67.27% 	 Time used:  0.33 sec
2023-04-01 17:50:01,537 		3504 of 10000 with 67.15% 	 Time used:  0.24 sec
2023-04-01 17:50:01,863 		3528 of 10000 with 67.06% 	 Time used:  0.33 sec
2023-04-01 17:50:02,278 		3552 of 10000 with 67.17% 	 Time used:  0.41 sec
2023-04-01 17:50:02,571 		3576 of 10000 with 67.25% 	 Time used:  0.29 sec
2023-04-01 17:50:02,884 		3600 of 10000 with 67.33% 	 Time used:  0.31 sec
2023-04-01 17:50:03,211 		3624 of 10000 with 67.19% 	 Time used:  0.33 sec
2023-04-01 17:50:03,488 		3648 of 10000 with 67.21% 	 Time used:  0.28 sec
2023-04-01 17:50:03,913 		3672 of 10000 with 67.24% 	 Time used:  0.42 sec
2023-04-01 17:50:04,275 		3696 of 10000 with 67.21% 	 Time used:  0.36 sec
2023-04-01 17:50:04,581 		3720 of 10000 with 67.18% 	 Time used:  0.30 sec
2023-04-01 17:50:04,679 		3744 of 10000 with 67.17% 	 Time used:  0.10 sec
2023-04-01 17:50:04,951 		3768 of 10000 with 67.17% 	 Time used:  0.27 sec
2023-04-01 17:50:05,272 		3792 of 10000 with 67.14% 	 Time used:  0.32 sec
2023-04-01 17:50:05,575 		3816 of 10000 with 67.19% 	 Time used:  0.30 sec
2023-04-01 17:50:05,667 		3840 of 10000 with 67.21% 	 Time used:  0.09 sec
2023-04-01 17:50:05,788 		3864 of 10000 with 67.18% 	 Time used:  0.12 sec
2023-04-01 17:50:05,908 		3888 of 10000 with 67.16% 	 Time used:  0.12 sec
2023-04-01 17:50:06,029 		3912 of 10000 with 67.05% 	 Time used:  0.12 sec
2023-04-01 17:50:06,271 		3936 of 10000 with 67.10% 	 Time used:  0.24 sec
2023-04-01 17:50:06,543 		3960 of 10000 with 67.17% 	 Time used:  0.27 sec
2023-04-01 17:50:06,824 		3984 of 10000 with 67.14% 	 Time used:  0.28 sec
2023-04-01 17:50:07,125 		4008 of 10000 with 67.17% 	 Time used:  0.30 sec
2023-04-01 17:50:07,413 		4032 of 10000 with 67.29% 	 Time used:  0.29 sec
2023-04-01 17:50:07,652 		4056 of 10000 with 67.28% 	 Time used:  0.24 sec
2023-04-01 17:50:07,900 		4080 of 10000 with 67.38% 	 Time used:  0.25 sec
2023-04-01 17:50:08,146 		4104 of 10000 with 67.32% 	 Time used:  0.25 sec
2023-04-01 17:50:08,473 		4128 of 10000 with 67.27% 	 Time used:  0.33 sec
2023-04-01 17:50:08,566 		4152 of 10000 with 67.29% 	 Time used:  0.09 sec
2023-04-01 17:50:08,839 		4176 of 10000 with 67.31% 	 Time used:  0.27 sec
2023-04-01 17:50:09,043 		4200 of 10000 with 67.43% 	 Time used:  0.20 sec
2023-04-01 17:50:09,281 		4224 of 10000 with 67.35% 	 Time used:  0.24 sec
2023-04-01 17:50:09,616 		4248 of 10000 with 67.42% 	 Time used:  0.33 sec
2023-04-01 17:50:09,837 		4272 of 10000 with 67.49% 	 Time used:  0.22 sec
2023-04-01 17:50:10,163 		4296 of 10000 with 67.41% 	 Time used:  0.32 sec
2023-04-01 17:50:10,260 		4320 of 10000 with 67.41% 	 Time used:  0.10 sec
2023-04-01 17:50:10,554 		4344 of 10000 with 67.47% 	 Time used:  0.29 sec
2023-04-01 17:50:10,842 		4368 of 10000 with 67.54% 	 Time used:  0.29 sec
2023-04-01 17:50:11,055 		4392 of 10000 with 67.67% 	 Time used:  0.21 sec
2023-04-01 17:50:11,373 		4416 of 10000 with 67.69% 	 Time used:  0.32 sec
2023-04-01 17:50:11,459 		4440 of 10000 with 67.77% 	 Time used:  0.08 sec
2023-04-01 17:50:11,831 		4464 of 10000 with 67.79% 	 Time used:  0.37 sec
2023-04-01 17:50:11,935 		4488 of 10000 with 67.83% 	 Time used:  0.10 sec
2023-04-01 17:50:12,272 		4512 of 10000 with 67.82% 	 Time used:  0.34 sec
2023-04-01 17:50:12,504 		4536 of 10000 with 67.77% 	 Time used:  0.23 sec
2023-04-01 17:50:12,832 		4560 of 10000 with 67.68% 	 Time used:  0.33 sec
2023-04-01 17:50:13,104 		4584 of 10000 with 67.65% 	 Time used:  0.27 sec
2023-04-01 17:50:13,381 		4608 of 10000 with 67.60% 	 Time used:  0.28 sec
2023-04-01 17:50:13,693 		4632 of 10000 with 67.53% 	 Time used:  0.31 sec
2023-04-01 17:50:13,918 		4656 of 10000 with 67.53% 	 Time used:  0.22 sec
2023-04-01 17:50:14,233 		4680 of 10000 with 67.59% 	 Time used:  0.31 sec
2023-04-01 17:50:14,604 		4704 of 10000 with 67.56% 	 Time used:  0.37 sec
2023-04-01 17:50:14,870 		4728 of 10000 with 67.55% 	 Time used:  0.26 sec
2023-04-01 17:50:15,182 		4752 of 10000 with 67.53% 	 Time used:  0.31 sec
2023-04-01 17:50:15,535 		4776 of 10000 with 67.53% 	 Time used:  0.35 sec
2023-04-01 17:50:15,752 		4800 of 10000 with 67.54% 	 Time used:  0.22 sec
2023-04-01 17:50:16,084 		4824 of 10000 with 67.52% 	 Time used:  0.33 sec
2023-04-01 17:50:16,384 		4848 of 10000 with 67.49% 	 Time used:  0.30 sec
2023-04-01 17:50:16,473 		4872 of 10000 with 67.53% 	 Time used:  0.09 sec
2023-04-01 17:50:16,771 		4896 of 10000 with 67.54% 	 Time used:  0.30 sec
2023-04-01 17:50:17,043 		4920 of 10000 with 67.56% 	 Time used:  0.27 sec
2023-04-01 17:50:17,353 		4944 of 10000 with 67.58% 	 Time used:  0.31 sec
2023-04-01 17:50:17,435 		4968 of 10000 with 67.53% 	 Time used:  0.08 sec
2023-04-01 17:50:17,748 		4992 of 10000 with 67.55% 	 Time used:  0.31 sec
2023-04-01 17:50:18,029 		5016 of 10000 with 67.56% 	 Time used:  0.28 sec
2023-04-01 17:50:18,297 		5040 of 10000 with 67.58% 	 Time used:  0.27 sec
2023-04-01 17:50:18,564 		5064 of 10000 with 67.63% 	 Time used:  0.27 sec
2023-04-01 17:50:18,874 		5088 of 10000 with 67.65% 	 Time used:  0.31 sec
2023-04-01 17:50:18,979 		5112 of 10000 with 67.64% 	 Time used:  0.10 sec
2023-04-01 17:50:19,341 		5136 of 10000 with 67.60% 	 Time used:  0.36 sec
2023-04-01 17:50:19,426 		5160 of 10000 with 67.58% 	 Time used:  0.08 sec
2023-04-01 17:50:19,573 		5184 of 10000 with 67.55% 	 Time used:  0.15 sec
2023-04-01 17:50:19,751 		5208 of 10000 with 67.45% 	 Time used:  0.18 sec
2023-04-01 17:50:20,116 		5232 of 10000 with 67.45% 	 Time used:  0.36 sec
2023-04-01 17:50:20,213 		5256 of 10000 with 67.45% 	 Time used:  0.10 sec
2023-04-01 17:50:20,514 		5280 of 10000 with 67.48% 	 Time used:  0.30 sec
2023-04-01 17:50:20,605 		5304 of 10000 with 67.50% 	 Time used:  0.09 sec
2023-04-01 17:50:20,892 		5328 of 10000 with 67.44% 	 Time used:  0.29 sec
2023-04-01 17:50:21,010 		5352 of 10000 with 67.34% 	 Time used:  0.11 sec
2023-04-01 17:50:21,345 		5376 of 10000 with 67.34% 	 Time used:  0.33 sec
2023-04-01 17:50:21,636 		5400 of 10000 with 67.26% 	 Time used:  0.29 sec
2023-04-01 17:50:21,728 		5424 of 10000 with 67.18% 	 Time used:  0.09 sec
2023-04-01 17:50:21,848 		5448 of 10000 with 67.20% 	 Time used:  0.12 sec
2023-04-01 17:50:22,172 		5472 of 10000 with 67.23% 	 Time used:  0.32 sec
2023-04-01 17:50:22,420 		5496 of 10000 with 67.27% 	 Time used:  0.25 sec
2023-04-01 17:50:22,753 		5520 of 10000 with 67.26% 	 Time used:  0.33 sec
2023-04-01 17:50:23,056 		5544 of 10000 with 67.30% 	 Time used:  0.30 sec
2023-04-01 17:50:23,366 		5568 of 10000 with 67.26% 	 Time used:  0.31 sec
2023-04-01 17:50:23,451 		5592 of 10000 with 67.26% 	 Time used:  0.08 sec
2023-04-01 17:50:23,764 		5616 of 10000 with 67.31% 	 Time used:  0.31 sec
2023-04-01 17:50:24,065 		5640 of 10000 with 67.29% 	 Time used:  0.30 sec
2023-04-01 17:50:24,352 		5664 of 10000 with 67.23% 	 Time used:  0.29 sec
2023-04-01 17:50:24,451 		5688 of 10000 with 67.30% 	 Time used:  0.10 sec
2023-04-01 17:50:24,706 		5712 of 10000 with 67.35% 	 Time used:  0.25 sec
2023-04-01 17:50:24,947 		5736 of 10000 with 67.38% 	 Time used:  0.24 sec
2023-04-01 17:50:25,261 		5760 of 10000 with 67.33% 	 Time used:  0.31 sec
2023-04-01 17:50:25,341 		5784 of 10000 with 67.34% 	 Time used:  0.08 sec
2023-04-01 17:50:25,461 		5808 of 10000 with 67.29% 	 Time used:  0.12 sec
2023-04-01 17:50:25,786 		5832 of 10000 with 67.28% 	 Time used:  0.32 sec
2023-04-01 17:50:26,079 		5856 of 10000 with 67.21% 	 Time used:  0.29 sec
2023-04-01 17:50:26,302 		5880 of 10000 with 67.24% 	 Time used:  0.22 sec
2023-04-01 17:50:26,623 		5904 of 10000 with 67.17% 	 Time used:  0.32 sec
2023-04-01 17:50:26,927 		5928 of 10000 with 67.16% 	 Time used:  0.30 sec
2023-04-01 17:50:27,008 		5952 of 10000 with 67.17% 	 Time used:  0.08 sec
2023-04-01 17:50:27,290 		5976 of 10000 with 67.17% 	 Time used:  0.28 sec
2023-04-01 17:50:27,590 		6000 of 10000 with 67.15% 	 Time used:  0.30 sec
2023-04-01 17:50:27,845 		6024 of 10000 with 67.03% 	 Time used:  0.25 sec
2023-04-01 17:50:27,940 		6048 of 10000 with 67.06% 	 Time used:  0.09 sec
2023-04-01 17:50:28,253 		6072 of 10000 with 67.05% 	 Time used:  0.31 sec
2023-04-01 17:50:28,338 		6096 of 10000 with 67.06% 	 Time used:  0.08 sec
2023-04-01 17:50:28,618 		6120 of 10000 with 67.12% 	 Time used:  0.28 sec
2023-04-01 17:50:28,888 		6144 of 10000 with 67.12% 	 Time used:  0.27 sec
2023-04-01 17:50:29,200 		6168 of 10000 with 67.09% 	 Time used:  0.31 sec
2023-04-01 17:50:29,505 		6192 of 10000 with 67.07% 	 Time used:  0.30 sec
2023-04-01 17:50:29,607 		6216 of 10000 with 67.04% 	 Time used:  0.10 sec
2023-04-01 17:50:29,956 		6240 of 10000 with 66.99% 	 Time used:  0.35 sec
2023-04-01 17:50:30,259 		6264 of 10000 with 67.00% 	 Time used:  0.30 sec
2023-04-01 17:50:30,510 		6288 of 10000 with 67.03% 	 Time used:  0.25 sec
2023-04-01 17:50:30,848 		6312 of 10000 with 67.08% 	 Time used:  0.34 sec
2023-04-01 17:50:30,945 		6336 of 10000 with 67.12% 	 Time used:  0.10 sec
2023-04-01 17:50:31,111 		6360 of 10000 with 67.14% 	 Time used:  0.16 sec
2023-04-01 17:50:31,442 		6384 of 10000 with 67.12% 	 Time used:  0.33 sec
2023-04-01 17:50:31,537 		6408 of 10000 with 67.09% 	 Time used:  0.09 sec
2023-04-01 17:50:31,863 		6432 of 10000 with 67.13% 	 Time used:  0.32 sec
2023-04-01 17:50:31,965 		6456 of 10000 with 67.10% 	 Time used:  0.10 sec
2023-04-01 17:50:32,255 		6480 of 10000 with 67.15% 	 Time used:  0.29 sec
2023-04-01 17:50:32,582 		6504 of 10000 with 67.08% 	 Time used:  0.33 sec
2023-04-01 17:50:32,823 		6528 of 10000 with 67.10% 	 Time used:  0.24 sec
2023-04-01 17:50:33,157 		6552 of 10000 with 67.14% 	 Time used:  0.33 sec
2023-04-01 17:50:33,390 		6576 of 10000 with 67.14% 	 Time used:  0.23 sec
2023-04-01 17:50:33,669 		6600 of 10000 with 67.11% 	 Time used:  0.28 sec
2023-04-01 17:50:33,779 		6624 of 10000 with 67.16% 	 Time used:  0.11 sec
2023-04-01 17:50:34,132 		6648 of 10000 with 67.16% 	 Time used:  0.35 sec
2023-04-01 17:50:34,473 		6672 of 10000 with 67.13% 	 Time used:  0.34 sec
2023-04-01 17:50:34,699 		6696 of 10000 with 67.13% 	 Time used:  0.23 sec
2023-04-01 17:50:35,011 		6720 of 10000 with 67.11% 	 Time used:  0.31 sec
2023-04-01 17:50:35,288 		6744 of 10000 with 67.13% 	 Time used:  0.28 sec
2023-04-01 17:50:35,369 		6768 of 10000 with 67.14% 	 Time used:  0.08 sec
2023-04-01 17:50:35,634 		6792 of 10000 with 67.15% 	 Time used:  0.26 sec
2023-04-01 17:50:35,991 		6816 of 10000 with 67.15% 	 Time used:  0.36 sec
2023-04-01 17:50:36,230 		6840 of 10000 with 67.12% 	 Time used:  0.24 sec
2023-04-01 17:50:36,526 		6864 of 10000 with 67.13% 	 Time used:  0.29 sec
2023-04-01 17:50:36,810 		6888 of 10000 with 67.06% 	 Time used:  0.28 sec
2023-04-01 17:50:36,899 		6912 of 10000 with 67.06% 	 Time used:  0.09 sec
2023-04-01 17:50:37,188 		6936 of 10000 with 67.01% 	 Time used:  0.29 sec
2023-04-01 17:50:37,553 		6960 of 10000 with 67.00% 	 Time used:  0.36 sec
2023-04-01 17:50:37,851 		6984 of 10000 with 66.95% 	 Time used:  0.30 sec
2023-04-01 17:50:38,125 		7008 of 10000 with 66.94% 	 Time used:  0.27 sec
2023-04-01 17:50:38,427 		7032 of 10000 with 66.89% 	 Time used:  0.30 sec
2023-04-01 17:50:38,708 		7056 of 10000 with 66.88% 	 Time used:  0.28 sec
2023-04-01 17:50:38,976 		7080 of 10000 with 66.89% 	 Time used:  0.27 sec
2023-04-01 17:50:39,094 		7104 of 10000 with 66.89% 	 Time used:  0.12 sec
2023-04-01 17:50:39,384 		7128 of 10000 with 66.86% 	 Time used:  0.29 sec
2023-04-01 17:50:39,696 		7152 of 10000 with 66.86% 	 Time used:  0.31 sec
2023-04-01 17:50:39,782 		7176 of 10000 with 66.90% 	 Time used:  0.08 sec
2023-04-01 17:50:40,056 		7200 of 10000 with 66.89% 	 Time used:  0.27 sec
2023-04-01 17:50:40,366 		7224 of 10000 with 66.85% 	 Time used:  0.31 sec
2023-04-01 17:50:40,449 		7248 of 10000 with 66.85% 	 Time used:  0.08 sec
2023-04-01 17:50:40,777 		7272 of 10000 with 66.86% 	 Time used:  0.33 sec
2023-04-01 17:50:41,111 		7296 of 10000 with 66.84% 	 Time used:  0.33 sec
2023-04-01 17:50:41,199 		7320 of 10000 with 66.82% 	 Time used:  0.09 sec
2023-04-01 17:50:41,507 		7344 of 10000 with 66.87% 	 Time used:  0.31 sec
2023-04-01 17:50:41,587 		7368 of 10000 with 66.88% 	 Time used:  0.08 sec
2023-04-01 17:50:41,902 		7392 of 10000 with 66.86% 	 Time used:  0.31 sec
2023-04-01 17:50:41,998 		7416 of 10000 with 66.81% 	 Time used:  0.10 sec
2023-04-01 17:50:42,279 		7440 of 10000 with 66.83% 	 Time used:  0.28 sec
2023-04-01 17:50:42,585 		7464 of 10000 with 66.81% 	 Time used:  0.30 sec
2023-04-01 17:50:42,858 		7488 of 10000 with 66.85% 	 Time used:  0.27 sec
2023-04-01 17:50:43,136 		7512 of 10000 with 66.89% 	 Time used:  0.28 sec
2023-04-01 17:50:43,418 		7536 of 10000 with 66.92% 	 Time used:  0.28 sec
2023-04-01 17:50:43,737 		7560 of 10000 with 66.87% 	 Time used:  0.32 sec
2023-04-01 17:50:43,982 		7584 of 10000 with 66.86% 	 Time used:  0.24 sec
2023-04-01 17:50:44,141 		7608 of 10000 with 66.84% 	 Time used:  0.16 sec
2023-04-01 17:50:44,292 		7632 of 10000 with 66.90% 	 Time used:  0.15 sec
2023-04-01 17:50:44,411 		7656 of 10000 with 66.94% 	 Time used:  0.12 sec
2023-04-01 17:50:44,698 		7680 of 10000 with 66.98% 	 Time used:  0.29 sec
2023-04-01 17:50:44,853 		7704 of 10000 with 67.00% 	 Time used:  0.15 sec
2023-04-01 17:50:45,149 		7728 of 10000 with 66.99% 	 Time used:  0.29 sec
2023-04-01 17:50:45,461 		7752 of 10000 with 66.99% 	 Time used:  0.31 sec
2023-04-01 17:50:45,556 		7776 of 10000 with 67.03% 	 Time used:  0.09 sec
2023-04-01 17:50:45,830 		7800 of 10000 with 66.99% 	 Time used:  0.27 sec
2023-04-01 17:50:46,089 		7824 of 10000 with 66.96% 	 Time used:  0.26 sec
2023-04-01 17:50:46,391 		7848 of 10000 with 66.95% 	 Time used:  0.30 sec
2023-04-01 17:50:46,494 		7872 of 10000 with 66.92% 	 Time used:  0.10 sec
2023-04-01 17:50:46,792 		7896 of 10000 with 66.95% 	 Time used:  0.30 sec
2023-04-01 17:50:46,886 		7920 of 10000 with 66.89% 	 Time used:  0.09 sec
2023-04-01 17:50:47,055 		7944 of 10000 with 66.92% 	 Time used:  0.17 sec
2023-04-01 17:50:47,328 		7968 of 10000 with 66.92% 	 Time used:  0.27 sec
2023-04-01 17:50:47,609 		7992 of 10000 with 66.92% 	 Time used:  0.28 sec
2023-04-01 17:50:47,875 		8016 of 10000 with 66.94% 	 Time used:  0.26 sec
2023-04-01 17:50:48,197 		8040 of 10000 with 66.92% 	 Time used:  0.32 sec
2023-04-01 17:50:48,476 		8064 of 10000 with 66.93% 	 Time used:  0.28 sec
2023-04-01 17:50:48,787 		8088 of 10000 with 66.93% 	 Time used:  0.31 sec
2023-04-01 17:50:49,093 		8112 of 10000 with 66.94% 	 Time used:  0.31 sec
2023-04-01 17:50:49,390 		8136 of 10000 with 66.91% 	 Time used:  0.30 sec
2023-04-01 17:50:49,480 		8160 of 10000 with 66.92% 	 Time used:  0.09 sec
2023-04-01 17:50:49,840 		8184 of 10000 with 66.91% 	 Time used:  0.36 sec
2023-04-01 17:50:50,156 		8208 of 10000 with 66.91% 	 Time used:  0.32 sec
2023-04-01 17:50:50,258 		8232 of 10000 with 66.89% 	 Time used:  0.10 sec
2023-04-01 17:50:50,540 		8256 of 10000 with 66.91% 	 Time used:  0.28 sec
2023-04-01 17:50:50,818 		8280 of 10000 with 66.87% 	 Time used:  0.28 sec
2023-04-01 17:50:50,957 		8304 of 10000 with 66.84% 	 Time used:  0.14 sec
2023-04-01 17:50:51,337 		8328 of 10000 with 66.80% 	 Time used:  0.37 sec
2023-04-01 17:50:51,438 		8352 of 10000 with 66.81% 	 Time used:  0.10 sec
2023-04-01 17:50:51,637 		8376 of 10000 with 66.82% 	 Time used:  0.20 sec
2023-04-01 17:50:51,928 		8400 of 10000 with 66.82% 	 Time used:  0.29 sec
2023-04-01 17:50:52,233 		8424 of 10000 with 66.77% 	 Time used:  0.30 sec
2023-04-01 17:50:52,320 		8448 of 10000 with 66.77% 	 Time used:  0.09 sec
2023-04-01 17:50:52,621 		8472 of 10000 with 66.73% 	 Time used:  0.30 sec
2023-04-01 17:50:52,929 		8496 of 10000 with 66.70% 	 Time used:  0.31 sec
2023-04-01 17:50:53,293 		8520 of 10000 with 66.73% 	 Time used:  0.36 sec
2023-04-01 17:50:53,398 		8544 of 10000 with 66.70% 	 Time used:  0.10 sec
2023-04-01 17:50:53,637 		8568 of 10000 with 66.70% 	 Time used:  0.24 sec
2023-04-01 17:50:53,753 		8592 of 10000 with 66.67% 	 Time used:  0.12 sec
2023-04-01 17:50:53,875 		8616 of 10000 with 66.69% 	 Time used:  0.12 sec
2023-04-01 17:50:53,996 		8640 of 10000 with 66.64% 	 Time used:  0.12 sec
2023-04-01 17:50:54,297 		8664 of 10000 with 66.66% 	 Time used:  0.30 sec
2023-04-01 17:50:54,399 		8688 of 10000 with 66.63% 	 Time used:  0.10 sec
2023-04-01 17:50:54,657 		8712 of 10000 with 66.67% 	 Time used:  0.26 sec
2023-04-01 17:50:54,932 		8736 of 10000 with 66.63% 	 Time used:  0.27 sec
2023-04-01 17:50:55,242 		8760 of 10000 with 66.60% 	 Time used:  0.31 sec
2023-04-01 17:50:55,539 		8784 of 10000 with 66.63% 	 Time used:  0.29 sec
2023-04-01 17:50:55,885 		8808 of 10000 with 66.64% 	 Time used:  0.35 sec
2023-04-01 17:50:55,980 		8832 of 10000 with 66.62% 	 Time used:  0.09 sec
2023-04-01 17:50:56,287 		8856 of 10000 with 66.63% 	 Time used:  0.31 sec
2023-04-01 17:50:56,554 		8880 of 10000 with 66.63% 	 Time used:  0.27 sec
2023-04-01 17:50:56,802 		8904 of 10000 with 66.62% 	 Time used:  0.25 sec
2023-04-01 17:50:56,982 		8928 of 10000 with 66.64% 	 Time used:  0.18 sec
2023-04-01 17:50:57,285 		8952 of 10000 with 66.62% 	 Time used:  0.30 sec
2023-04-01 17:50:57,571 		8976 of 10000 with 66.59% 	 Time used:  0.29 sec
2023-04-01 17:50:57,807 		9000 of 10000 with 66.59% 	 Time used:  0.23 sec
2023-04-01 17:50:58,157 		9024 of 10000 with 66.60% 	 Time used:  0.35 sec
2023-04-01 17:50:58,430 		9048 of 10000 with 66.59% 	 Time used:  0.27 sec
2023-04-01 17:50:58,672 		9072 of 10000 with 66.64% 	 Time used:  0.24 sec
2023-04-01 17:50:58,970 		9096 of 10000 with 66.64% 	 Time used:  0.30 sec
2023-04-01 17:50:59,283 		9120 of 10000 with 66.68% 	 Time used:  0.31 sec
2023-04-01 17:50:59,578 		9144 of 10000 with 66.66% 	 Time used:  0.29 sec
2023-04-01 17:50:59,659 		9168 of 10000 with 66.69% 	 Time used:  0.08 sec
2023-04-01 17:50:59,853 		9192 of 10000 with 66.70% 	 Time used:  0.19 sec
2023-04-01 17:51:00,184 		9216 of 10000 with 66.71% 	 Time used:  0.33 sec
2023-04-01 17:51:00,290 		9240 of 10000 with 66.70% 	 Time used:  0.11 sec
2023-04-01 17:51:00,517 		9264 of 10000 with 66.71% 	 Time used:  0.23 sec
2023-04-01 17:51:00,837 		9288 of 10000 with 66.69% 	 Time used:  0.32 sec
2023-04-01 17:51:01,137 		9312 of 10000 with 66.65% 	 Time used:  0.30 sec
2023-04-01 17:51:01,296 		9336 of 10000 with 66.69% 	 Time used:  0.16 sec
2023-04-01 17:51:01,634 		9360 of 10000 with 66.71% 	 Time used:  0.34 sec
2023-04-01 17:51:02,121 		9384 of 10000 with 66.68% 	 Time used:  0.49 sec
2023-04-01 17:51:02,433 		9408 of 10000 with 66.71% 	 Time used:  0.31 sec
2023-04-01 17:51:02,746 		9432 of 10000 with 66.69% 	 Time used:  0.31 sec
2023-04-01 17:51:03,081 		9456 of 10000 with 66.66% 	 Time used:  0.33 sec
2023-04-01 17:51:03,360 		9480 of 10000 with 66.62% 	 Time used:  0.28 sec
2023-04-01 17:51:03,642 		9504 of 10000 with 66.61% 	 Time used:  0.28 sec
2023-04-01 17:51:03,882 		9528 of 10000 with 66.60% 	 Time used:  0.24 sec
2023-04-01 17:51:04,204 		9552 of 10000 with 66.61% 	 Time used:  0.32 sec
2023-04-01 17:51:04,448 		9576 of 10000 with 66.61% 	 Time used:  0.24 sec
2023-04-01 17:51:04,733 		9600 of 10000 with 66.61% 	 Time used:  0.28 sec
2023-04-01 17:51:05,041 		9624 of 10000 with 66.60% 	 Time used:  0.31 sec
2023-04-01 17:51:05,122 		9648 of 10000 with 66.60% 	 Time used:  0.08 sec
2023-04-01 17:51:05,404 		9672 of 10000 with 66.67% 	 Time used:  0.28 sec
2023-04-01 17:51:05,521 		9696 of 10000 with 66.71% 	 Time used:  0.12 sec
2023-04-01 17:51:05,856 		9720 of 10000 with 66.71% 	 Time used:  0.33 sec
2023-04-01 17:51:06,125 		9744 of 10000 with 66.73% 	 Time used:  0.27 sec
2023-04-01 17:51:06,397 		9768 of 10000 with 66.73% 	 Time used:  0.27 sec
2023-04-01 17:51:06,498 		9792 of 10000 with 66.71% 	 Time used:  0.10 sec
2023-04-01 17:51:06,780 		9816 of 10000 with 66.73% 	 Time used:  0.28 sec
2023-04-01 17:51:07,147 		9840 of 10000 with 66.73% 	 Time used:  0.37 sec
2023-04-01 17:51:07,381 		9864 of 10000 with 66.69% 	 Time used:  0.23 sec
2023-04-01 17:51:07,700 		9888 of 10000 with 66.66% 	 Time used:  0.32 sec
2023-04-01 17:51:07,790 		9912 of 10000 with 66.69% 	 Time used:  0.09 sec
2023-04-01 17:51:08,085 		9936 of 10000 with 66.71% 	 Time used:  0.29 sec
2023-04-01 17:51:08,218 		9960 of 10000 with 66.73% 	 Time used:  0.13 sec
2023-04-01 17:51:08,536 		9984 of 10000 with 66.72% 	 Time used:  0.32 sec
2023-04-01 17:51:08,818 		10000 of 10000 with 66.69% 	 Time used:  0.28 sec
2023-04-01 17:51:08,818 
2023-04-01 17:51:08,832 			Learning rate: weights:   1.000e-03    
2023-04-01 17:51:08,832 			Last test performance: 66.69%
2023-04-01 17:51:08,832 ----------------
2023-04-01 17:51:14,048   24  =>  0    		Training 486 pattern with 67.92% 	Forward time: 	 4.62 sec
2023-04-01 17:51:14,048 			Loss:    3.828e-02    			Backward time: 	 0.53 sec 
2023-04-01 17:51:14,230 			Learning rate: weights:   1.000e-03    
2023-04-01 17:51:14,231 			Last test performance: 66.69%
2023-04-01 17:51:14,231 ----------------
2023-04-01 17:51:19,455   24  =>  1    		Training 486 pattern with 65.42% 	Forward time: 	 4.86 sec
2023-04-01 17:51:19,455 			Loss:    4.046e-02    			Backward time: 	 0.34 sec 
2023-04-01 17:51:19,578 			Learning rate: weights:   1.000e-03    
2023-04-01 17:51:19,578 			Last test performance: 66.69%
2023-04-01 17:51:19,578 ----------------
2023-04-01 17:51:24,500   24  =>  2    		Training 486 pattern with 65.00% 	Forward time: 	 4.46 sec
2023-04-01 17:51:24,501 			Loss:    4.478e-02    			Backward time: 	 0.43 sec 
2023-04-01 17:51:24,712 			Learning rate: weights:   1.000e-03    
2023-04-01 17:51:24,713 			Last test performance: 66.69%
2023-04-01 17:51:24,713 ----------------
2023-04-01 17:51:29,584   24  =>  3    		Training 486 pattern with 62.29% 	Forward time: 	 4.41 sec
2023-04-01 17:51:29,584 			Loss:    4.300e-02    			Backward time: 	 0.43 sec 
2023-04-01 17:51:29,703 			Learning rate: weights:   1.000e-03    
2023-04-01 17:51:29,703 			Last test performance: 66.69%
2023-04-01 17:51:29,703 ----------------
2023-04-01 17:51:34,417   24  =>  4    		Training 486 pattern with 69.38% 	Forward time: 	 4.07 sec
2023-04-01 17:51:34,417 			Loss:    3.779e-02    			Backward time: 	 0.62 sec 
2023-04-01 17:51:34,558 			Learning rate: weights:   1.000e-03    
2023-04-01 17:51:34,559 			Last test performance: 66.69%
2023-04-01 17:51:34,560 ----------------
2023-04-01 17:51:39,197   24  =>  5    		Training 486 pattern with 67.92% 	Forward time: 	 4.49 sec
2023-04-01 17:51:39,197 			Loss:    4.096e-02    			Backward time: 	 0.13 sec 
2023-04-01 17:51:39,360 			Learning rate: weights:   1.000e-03    
2023-04-01 17:51:39,361 			Last test performance: 66.69%
2023-04-01 17:51:39,361 ----------------
2023-04-01 17:51:43,826   24  =>  6    		Training 486 pattern with 61.25% 	Forward time: 	 4.09 sec
2023-04-01 17:51:43,826 			Loss:    4.403e-02    			Backward time: 	 0.35 sec 
2023-04-01 17:51:43,924 			Learning rate: weights:   1.000e-03    
2023-04-01 17:51:43,925 			Last test performance: 66.69%
2023-04-01 17:51:43,925 ----------------
2023-04-01 17:51:49,383   24  =>  7    		Training 486 pattern with 64.79% 	Forward time: 	 4.97 sec
2023-04-01 17:51:49,383 			Loss:    4.099e-02    			Backward time: 	 0.47 sec 
2023-04-01 17:51:49,521 			Learning rate: weights:   1.000e-03    
2023-04-01 17:51:49,522 			Last test performance: 66.69%
2023-04-01 17:51:49,522 ----------------
2023-04-01 17:51:54,464   24  =>  8    		Training 486 pattern with 66.04% 	Forward time: 	 4.55 sec
2023-04-01 17:51:54,464 			Loss:    4.057e-02    			Backward time: 	 0.37 sec 
2023-04-01 17:51:54,566 			Learning rate: weights:   1.000e-03    
2023-04-01 17:51:54,567 			Last test performance: 66.69%
2023-04-01 17:51:54,567 ----------------
2023-04-01 17:51:59,665   24  =>  9    		Training 486 pattern with 66.88% 	Forward time: 	 4.63 sec
2023-04-01 17:51:59,666 			Loss:    3.765e-02    			Backward time: 	 0.45 sec 
2023-04-01 17:51:59,858 			Learning rate: weights:   1.000e-03    
2023-04-01 17:51:59,858 			Last test performance: 66.69%
2023-04-01 17:51:59,858 ----------------
2023-04-01 17:52:05,361   24  =>  10   		Training 486 pattern with 62.29% 	Forward time: 	 5.07 sec
2023-04-01 17:52:05,361 			Loss:    4.283e-02    			Backward time: 	 0.41 sec 
2023-04-01 17:52:05,459 			Learning rate: weights:   1.000e-03    
2023-04-01 17:52:05,459 			Last test performance: 66.69%
2023-04-01 17:52:05,459 ----------------
2023-04-01 17:52:10,443   24  =>  11   		Training 486 pattern with 62.71% 	Forward time: 	 4.59 sec
2023-04-01 17:52:10,444 			Loss:    4.355e-02    			Backward time: 	 0.37 sec 
2023-04-01 17:52:10,534 			Learning rate: weights:   1.000e-03    
2023-04-01 17:52:10,534 			Last test performance: 66.69%
2023-04-01 17:52:10,534 ----------------
2023-04-01 17:52:15,840   24  =>  12   		Training 486 pattern with 69.17% 	Forward time: 	 5.07 sec
2023-04-01 17:52:15,840 			Loss:    3.844e-02    			Backward time: 	 0.21 sec 
2023-04-01 17:52:16,088 			Learning rate: weights:   1.000e-03    
2023-04-01 17:52:16,088 			Last test performance: 66.69%
2023-04-01 17:52:16,088 ----------------
2023-04-01 17:52:21,495   24  =>  13   		Training 486 pattern with 65.21% 	Forward time: 	 4.84 sec
2023-04-01 17:52:21,496 			Loss:    3.947e-02    			Backward time: 	 0.54 sec 
2023-04-01 17:52:21,592 			Learning rate: weights:   1.000e-03    
2023-04-01 17:52:21,592 			Last test performance: 66.69%
2023-04-01 17:52:21,592 ----------------
2023-04-01 17:52:26,755   24  =>  14   		Training 486 pattern with 60.42% 	Forward time: 	 4.71 sec
2023-04-01 17:52:26,755 			Loss:    4.725e-02    			Backward time: 	 0.40 sec 
2023-04-01 17:52:26,857 			Learning rate: weights:   1.000e-03    
2023-04-01 17:52:26,857 			Last test performance: 66.69%
2023-04-01 17:52:26,857 ----------------
2023-04-01 17:52:32,349   24  =>  15   		Training 486 pattern with 65.83% 	Forward time: 	 4.79 sec
2023-04-01 17:52:32,350 			Loss:    4.119e-02    			Backward time: 	 0.65 sec 
2023-04-01 17:52:32,480 			Learning rate: weights:   1.000e-03    
2023-04-01 17:52:32,480 			Last test performance: 66.69%
2023-04-01 17:52:32,480 ----------------
2023-04-01 17:52:37,193   24  =>  16   		Training 486 pattern with 67.29% 	Forward time: 	 4.28 sec
2023-04-01 17:52:37,193 			Loss:    3.869e-02    			Backward time: 	 0.38 sec 
2023-04-01 17:52:37,367 			Learning rate: weights:   1.000e-03    
2023-04-01 17:52:37,368 			Last test performance: 66.69%
2023-04-01 17:52:37,368 ----------------
2023-04-01 17:52:42,913   24  =>  17   		Training 486 pattern with 62.50% 	Forward time: 	 5.21 sec
2023-04-01 17:52:42,914 			Loss:    4.467e-02    			Backward time: 	 0.29 sec 
2023-04-01 17:52:43,031 			Learning rate: weights:   1.000e-03    
2023-04-01 17:52:43,031 			Last test performance: 66.69%
2023-04-01 17:52:43,032 ----------------
2023-04-01 17:52:48,497   24  =>  18   		Training 486 pattern with 61.88% 	Forward time: 	 5.21 sec
2023-04-01 17:52:48,497 			Loss:    4.635e-02    			Backward time: 	 0.21 sec 
2023-04-01 17:52:48,563 			Learning rate: weights:   1.000e-03    
2023-04-01 17:52:48,563 			Last test performance: 66.69%
2023-04-01 17:52:48,563 ----------------
2023-04-01 17:52:53,503   24  =>  19   		Training 486 pattern with 64.38% 	Forward time: 	 4.45 sec
2023-04-01 17:52:53,503 			Loss:    4.306e-02    			Backward time: 	 0.45 sec 
2023-04-01 17:52:53,626 			Learning rate: weights:   1.000e-03    
2023-04-01 17:52:53,626 			Last test performance: 66.69%
2023-04-01 17:52:53,627 ----------------
2023-04-01 17:52:58,796   24  =>  20   		Training 486 pattern with 62.71% 	Forward time: 	 4.88 sec
2023-04-01 17:52:58,796 			Loss:    4.298e-02    			Backward time: 	 0.27 sec 
2023-04-01 17:52:58,915 			Learning rate: weights:   1.000e-03    
2023-04-01 17:52:58,915 			Last test performance: 66.69%
2023-04-01 17:52:58,915 ----------------
2023-04-01 17:53:04,541   24  =>  21   		Training 486 pattern with 64.58% 	Forward time: 	 5.04 sec
2023-04-01 17:53:04,542 			Loss:    4.273e-02    			Backward time: 	 0.52 sec 
2023-04-01 17:53:04,772 			Learning rate: weights:   1.000e-03    
2023-04-01 17:53:04,772 			Last test performance: 66.69%
2023-04-01 17:53:04,772 ----------------
2023-04-01 17:53:09,571   24  =>  22   		Training 486 pattern with 61.04% 	Forward time: 	 4.31 sec
2023-04-01 17:53:09,572 			Loss:    4.234e-02    			Backward time: 	 0.44 sec 
2023-04-01 17:53:09,683 			Learning rate: weights:   1.000e-03    
2023-04-01 17:53:09,683 			Last test performance: 66.69%
2023-04-01 17:53:09,683 ----------------
2023-04-01 17:53:14,398   24  =>  23   		Training 486 pattern with 65.42% 	Forward time: 	 4.04 sec
2023-04-01 17:53:14,398 			Loss:    3.831e-02    			Backward time: 	 0.65 sec 
2023-04-01 17:53:14,489 			Learning rate: weights:   1.000e-03    
2023-04-01 17:53:14,489 			Last test performance: 66.69%
2023-04-01 17:53:14,489 ----------------
2023-04-01 17:53:19,190   24  =>  24   		Training 486 pattern with 67.71% 	Forward time: 	 4.24 sec
2023-04-01 17:53:19,191 			Loss:    4.058e-02    			Backward time: 	 0.44 sec 
2023-04-01 17:53:19,376 			Learning rate: weights:   1.000e-03    
2023-04-01 17:53:19,376 			Last test performance: 66.69%
2023-04-01 17:53:19,377 ----------------
2023-04-01 17:53:23,943   24  =>  25   		Training 486 pattern with 66.88% 	Forward time: 	 4.16 sec
2023-04-01 17:53:23,944 			Loss:    4.114e-02    			Backward time: 	 0.39 sec 
2023-04-01 17:53:24,102 			Learning rate: weights:   1.000e-03    
2023-04-01 17:53:24,102 			Last test performance: 66.69%
2023-04-01 17:53:24,102 ----------------
2023-04-01 17:53:28,305   24  =>  26   		Training 486 pattern with 63.75% 	Forward time: 	 3.81 sec
2023-04-01 17:53:28,306 			Loss:    4.171e-02    			Backward time: 	 0.36 sec 
2023-04-01 17:53:28,445 			Learning rate: weights:   1.000e-03    
2023-04-01 17:53:28,445 			Last test performance: 66.69%
2023-04-01 17:53:28,445 ----------------
2023-04-01 17:53:33,357   24  =>  27   		Training 486 pattern with 65.62% 	Forward time: 	 4.46 sec
2023-04-01 17:53:33,358 			Loss:    3.904e-02    			Backward time: 	 0.40 sec 
2023-04-01 17:53:33,675 			Learning rate: weights:   1.000e-03    
2023-04-01 17:53:33,676 			Last test performance: 66.69%
2023-04-01 17:53:33,676 ----------------
2023-04-01 17:53:38,524   24  =>  28   		Training 486 pattern with 62.92% 	Forward time: 	 4.33 sec
2023-04-01 17:53:38,524 			Loss:    4.211e-02    			Backward time: 	 0.47 sec 
2023-04-01 17:53:38,745 			Learning rate: weights:   1.000e-03    
2023-04-01 17:53:38,745 			Last test performance: 66.69%
2023-04-01 17:53:38,745 ----------------
2023-04-01 17:53:44,449   24  =>  29   		Training 486 pattern with 63.12% 	Forward time: 	 5.13 sec
2023-04-01 17:53:44,450 			Loss:    4.277e-02    			Backward time: 	 0.53 sec 
2023-04-01 17:53:44,544 			Learning rate: weights:   1.000e-03    
2023-04-01 17:53:44,545 			Last test performance: 66.69%
2023-04-01 17:53:44,545 ----------------
2023-04-01 17:53:49,412   24  =>  30   		Training 486 pattern with 66.04% 	Forward time: 	 4.41 sec
2023-04-01 17:53:49,412 			Loss:    3.950e-02    			Backward time: 	 0.43 sec 
2023-04-01 17:53:49,503 			Learning rate: weights:   1.000e-03    
2023-04-01 17:53:49,503 			Last test performance: 66.69%
2023-04-01 17:53:49,503 ----------------
2023-04-01 17:53:54,425   24  =>  31   		Training 486 pattern with 62.29% 	Forward time: 	 4.37 sec
2023-04-01 17:53:54,425 			Loss:    4.665e-02    			Backward time: 	 0.53 sec 
2023-04-01 17:53:54,524 			Learning rate: weights:   1.000e-03    
2023-04-01 17:53:54,524 			Last test performance: 66.69%
2023-04-01 17:53:54,524 ----------------
2023-04-01 17:53:59,666   24  =>  32   		Training 486 pattern with 62.71% 	Forward time: 	 4.68 sec
2023-04-01 17:53:59,666 			Loss:    4.402e-02    			Backward time: 	 0.42 sec 
2023-04-01 17:53:59,766 			Learning rate: weights:   1.000e-03    
2023-04-01 17:53:59,766 			Last test performance: 66.69%
2023-04-01 17:53:59,766 ----------------
2023-04-01 17:54:04,877   24  =>  33   		Training 486 pattern with 70.00% 	Forward time: 	 4.46 sec
2023-04-01 17:54:04,877 			Loss:    3.837e-02    			Backward time: 	 0.61 sec 
2023-04-01 17:54:05,086 			Learning rate: weights:   1.000e-03    
2023-04-01 17:54:05,086 			Last test performance: 66.69%
2023-04-01 17:54:05,086 ----------------
2023-04-01 17:54:09,507   24  =>  34   		Training 486 pattern with 60.00% 	Forward time: 	 4.13 sec
2023-04-01 17:54:09,507 			Loss:    4.650e-02    			Backward time: 	 0.25 sec 
2023-04-01 17:54:09,708 			Learning rate: weights:   1.000e-03    
2023-04-01 17:54:09,712 			Last test performance: 66.69%
2023-04-01 17:54:09,712 ----------------
2023-04-01 17:54:14,703   24  =>  35   		Training 486 pattern with 63.75% 	Forward time: 	 4.55 sec
2023-04-01 17:54:14,703 			Loss:    4.468e-02    			Backward time: 	 0.40 sec 
2023-04-01 17:54:14,886 			Learning rate: weights:   1.000e-03    
2023-04-01 17:54:14,886 			Last test performance: 66.69%
2023-04-01 17:54:14,886 ----------------
2023-04-01 17:54:19,469   24  =>  36   		Training 486 pattern with 65.83% 	Forward time: 	 4.12 sec
2023-04-01 17:54:19,470 			Loss:    4.287e-02    			Backward time: 	 0.41 sec 
2023-04-01 17:54:19,594 			Learning rate: weights:   1.000e-03    
2023-04-01 17:54:19,595 			Last test performance: 66.69%
2023-04-01 17:54:19,595 ----------------
2023-04-01 17:54:24,467   24  =>  37   		Training 486 pattern with 63.12% 	Forward time: 	 4.43 sec
2023-04-01 17:54:24,468 			Loss:    4.113e-02    			Backward time: 	 0.41 sec 
2023-04-01 17:54:24,623 			Learning rate: weights:   1.000e-03    
2023-04-01 17:54:24,625 			Last test performance: 66.69%
2023-04-01 17:54:24,626 ----------------
2023-04-01 17:54:29,651   24  =>  38   		Training 486 pattern with 65.00% 	Forward time: 	 4.75 sec
2023-04-01 17:54:29,652 			Loss:    4.278e-02    			Backward time: 	 0.26 sec 
2023-04-01 17:54:29,750 			Learning rate: weights:   1.000e-03    
2023-04-01 17:54:29,750 			Last test performance: 66.69%
2023-04-01 17:54:29,750 ----------------
2023-04-01 17:54:34,089   24  =>  39   		Training 486 pattern with 64.17% 	Forward time: 	 3.96 sec
2023-04-01 17:54:34,089 			Loss:    4.169e-02    			Backward time: 	 0.36 sec 
2023-04-01 17:54:34,287 			Learning rate: weights:   1.000e-03    
2023-04-01 17:54:34,287 			Last test performance: 66.69%
2023-04-01 17:54:34,287 ----------------
2023-04-01 17:54:38,766   24  =>  40   		Training 486 pattern with 63.54% 	Forward time: 	 4.07 sec
2023-04-01 17:54:38,766 			Loss:    4.295e-02    			Backward time: 	 0.39 sec 
2023-04-01 17:54:38,977 			Learning rate: weights:   1.000e-03    
2023-04-01 17:54:38,977 			Last test performance: 66.69%
2023-04-01 17:54:38,977 ----------------
2023-04-01 17:54:43,628   24  =>  41   		Training 486 pattern with 63.75% 	Forward time: 	 4.18 sec
2023-04-01 17:54:43,628 			Loss:    3.929e-02    			Backward time: 	 0.45 sec 
2023-04-01 17:54:43,760 			Learning rate: weights:   1.000e-03    
2023-04-01 17:54:43,760 			Last test performance: 66.69%
2023-04-01 17:54:43,760 ----------------
2023-04-01 17:54:48,491   24  =>  42   		Training 486 pattern with 64.17% 	Forward time: 	 4.28 sec
2023-04-01 17:54:48,492 			Loss:    4.067e-02    			Backward time: 	 0.43 sec 
2023-04-01 17:54:48,590 			Learning rate: weights:   1.000e-03    
2023-04-01 17:54:48,590 			Last test performance: 66.69%
2023-04-01 17:54:48,590 ----------------
2023-04-01 17:54:53,342   24  =>  43   		Training 486 pattern with 65.62% 	Forward time: 	 4.06 sec
2023-04-01 17:54:53,343 			Loss:    4.027e-02    			Backward time: 	 0.64 sec 
2023-04-01 17:54:53,480 			Learning rate: weights:   1.000e-03    
2023-04-01 17:54:53,481 			Last test performance: 66.69%
2023-04-01 17:54:53,481 ----------------
2023-04-01 17:54:58,697   24  =>  44   		Training 486 pattern with 66.25% 	Forward time: 	 4.83 sec
2023-04-01 17:54:58,698 			Loss:    4.069e-02    			Backward time: 	 0.33 sec 
2023-04-01 17:54:58,828 			Learning rate: weights:   1.000e-03    
2023-04-01 17:54:58,828 			Last test performance: 66.69%
2023-04-01 17:54:58,828 ----------------
2023-04-01 17:55:04,835   24  =>  45   		Training 486 pattern with 66.67% 	Forward time: 	 5.50 sec
2023-04-01 17:55:04,835 			Loss:    4.039e-02    			Backward time: 	 0.47 sec 
2023-04-01 17:55:04,936 			Learning rate: weights:   1.000e-03    
2023-04-01 17:55:04,936 			Last test performance: 66.69%
2023-04-01 17:55:04,936 ----------------
2023-04-01 17:55:09,429   24  =>  46   		Training 486 pattern with 66.25% 	Forward time: 	 4.00 sec
2023-04-01 17:55:09,430 			Loss:    3.782e-02    			Backward time: 	 0.47 sec 
2023-04-01 17:55:09,558 			Learning rate: weights:   1.000e-03    
2023-04-01 17:55:09,559 			Last test performance: 66.69%
2023-04-01 17:55:09,559 ----------------
2023-04-01 17:55:15,254   24  =>  47   		Training 486 pattern with 67.92% 	Forward time: 	 5.38 sec
2023-04-01 17:55:15,254 			Loss:    3.780e-02    			Backward time: 	 0.30 sec 
2023-04-01 17:55:15,370 			Learning rate: weights:   1.000e-03    
2023-04-01 17:55:15,370 			Last test performance: 66.69%
2023-04-01 17:55:15,370 ----------------
2023-04-01 17:55:20,069   24  =>  48   		Training 486 pattern with 65.83% 	Forward time: 	 4.40 sec
2023-04-01 17:55:20,069 			Loss:    3.902e-02    			Backward time: 	 0.28 sec 
2023-04-01 17:55:20,196 			Learning rate: weights:   1.000e-03    
2023-04-01 17:55:20,197 			Last test performance: 66.69%
2023-04-01 17:55:20,198 ----------------
2023-04-01 17:55:25,123   24  =>  49   		Training 486 pattern with 66.25% 	Forward time: 	 4.60 sec
2023-04-01 17:55:25,124 			Loss:    4.006e-02    			Backward time: 	 0.31 sec 
2023-04-01 17:55:25,353 			Learning rate: weights:   1.000e-03    
2023-04-01 17:55:25,353 			Last test performance: 66.69%
2023-04-01 17:55:25,354 ----------------
2023-04-01 17:55:29,973   24  =>  50   		Training 486 pattern with 65.42% 	Forward time: 	 4.19 sec
2023-04-01 17:55:29,973 			Loss:    4.155e-02    			Backward time: 	 0.41 sec 
2023-04-01 17:55:30,068 			Learning rate: weights:   1.000e-03    
2023-04-01 17:55:30,068 			Last test performance: 66.69%
2023-04-01 17:55:30,068 ----------------
2023-04-01 17:55:35,164   24  =>  51   		Training 486 pattern with 63.12% 	Forward time: 	 4.65 sec
2023-04-01 17:55:35,165 			Loss:    4.288e-02    			Backward time: 	 0.40 sec 
2023-04-01 17:55:35,261 			Learning rate: weights:   1.000e-03    
2023-04-01 17:55:35,261 			Last test performance: 66.69%
2023-04-01 17:55:35,261 ----------------
2023-04-01 17:55:39,824   24  =>  52   		Training 486 pattern with 65.62% 	Forward time: 	 4.22 sec
2023-04-01 17:55:39,824 			Loss:    4.016e-02    			Backward time: 	 0.32 sec 
2023-04-01 17:55:39,916 			Learning rate: weights:   1.000e-03    
2023-04-01 17:55:39,916 			Last test performance: 66.69%
2023-04-01 17:55:39,916 ----------------
2023-04-01 17:55:44,532   24  =>  53   		Training 486 pattern with 65.42% 	Forward time: 	 4.24 sec
2023-04-01 17:55:44,532 			Loss:    3.895e-02    			Backward time: 	 0.35 sec 
2023-04-01 17:55:44,710 			Learning rate: weights:   1.000e-03    
2023-04-01 17:55:44,711 			Last test performance: 66.69%
2023-04-01 17:55:44,711 ----------------
2023-04-01 17:55:49,218   24  =>  54   		Training 486 pattern with 63.75% 	Forward time: 	 4.16 sec
2023-04-01 17:55:49,218 			Loss:    4.329e-02    			Backward time: 	 0.31 sec 
2023-04-01 17:55:49,424 			Learning rate: weights:   1.000e-03    
2023-04-01 17:55:49,424 			Last test performance: 66.69%
2023-04-01 17:55:49,424 ----------------
2023-04-01 17:55:54,425   24  =>  55   		Training 486 pattern with 67.71% 	Forward time: 	 4.53 sec
2023-04-01 17:55:54,425 			Loss:    3.931e-02    			Backward time: 	 0.44 sec 
2023-04-01 17:55:54,545 			Learning rate: weights:   1.000e-03    
2023-04-01 17:55:54,545 			Last test performance: 66.69%
2023-04-01 17:55:54,545 ----------------
2023-04-01 17:55:59,245   24  =>  56   		Training 486 pattern with 66.25% 	Forward time: 	 4.27 sec
2023-04-01 17:55:59,245 			Loss:    4.058e-02    			Backward time: 	 0.41 sec 
2023-04-01 17:55:59,417 			Learning rate: weights:   1.000e-03    
2023-04-01 17:55:59,418 			Last test performance: 66.69%
2023-04-01 17:55:59,418 ----------------
2023-04-01 17:56:04,134   24  =>  57   		Training 486 pattern with 65.42% 	Forward time: 	 4.50 sec
2023-04-01 17:56:04,135 			Loss:    4.190e-02    			Backward time: 	 0.20 sec 
2023-04-01 17:56:04,224 			Learning rate: weights:   1.000e-03    
2023-04-01 17:56:04,224 			Last test performance: 66.69%
2023-04-01 17:56:04,224 ----------------
2023-04-01 17:56:09,321   24  =>  58   		Training 486 pattern with 62.29% 	Forward time: 	 4.67 sec
2023-04-01 17:56:09,321 			Loss:    4.283e-02    			Backward time: 	 0.41 sec 
2023-04-01 17:56:09,414 			Learning rate: weights:   1.000e-03    
2023-04-01 17:56:09,414 			Last test performance: 66.69%
2023-04-01 17:56:09,414 ----------------
2023-04-01 17:56:14,658   24  =>  59   		Training 486 pattern with 63.75% 	Forward time: 	 4.94 sec
2023-04-01 17:56:14,659 			Loss:    4.106e-02    			Backward time: 	 0.27 sec 
2023-04-01 17:56:14,796 			Learning rate: weights:   1.000e-03    
2023-04-01 17:56:14,796 			Last test performance: 66.69%
2023-04-01 17:56:14,796 ----------------
2023-04-01 17:56:19,771   24  =>  60   		Training 486 pattern with 66.25% 	Forward time: 	 4.52 sec
2023-04-01 17:56:19,771 			Loss:    3.874e-02    			Backward time: 	 0.42 sec 
2023-04-01 17:56:19,978 			Learning rate: weights:   1.000e-03    
2023-04-01 17:56:19,978 			Last test performance: 66.69%
2023-04-01 17:56:19,978 ----------------
2023-04-01 17:56:24,850   24  =>  61   		Training 486 pattern with 62.29% 	Forward time: 	 4.30 sec
2023-04-01 17:56:24,851 			Loss:    4.334e-02    			Backward time: 	 0.55 sec 
2023-04-01 17:56:25,002 			Learning rate: weights:   1.000e-03    
2023-04-01 17:56:25,002 			Last test performance: 66.69%
2023-04-01 17:56:25,003 ----------------
2023-04-01 17:56:29,979   24  =>  62   		Training 486 pattern with 66.25% 	Forward time: 	 4.57 sec
2023-04-01 17:56:29,979 			Loss:    4.208e-02    			Backward time: 	 0.38 sec 
2023-04-01 17:56:30,080 			Learning rate: weights:   1.000e-03    
2023-04-01 17:56:30,081 			Last test performance: 66.69%
2023-04-01 17:56:30,081 ----------------
2023-04-01 17:56:34,946   24  =>  63   		Training 486 pattern with 67.08% 	Forward time: 	 4.55 sec
2023-04-01 17:56:34,947 			Loss:    4.191e-02    			Backward time: 	 0.29 sec 
2023-04-01 17:56:35,224 			Learning rate: weights:   1.000e-03    
2023-04-01 17:56:35,224 			Last test performance: 66.69%
2023-04-01 17:56:35,224 ----------------
2023-04-01 17:56:40,589   24  =>  64   		Training 486 pattern with 65.83% 	Forward time: 	 5.05 sec
2023-04-01 17:56:40,589 			Loss:    4.052e-02    			Backward time: 	 0.29 sec 
2023-04-01 17:56:40,680 			Learning rate: weights:   1.000e-03    
2023-04-01 17:56:40,680 			Last test performance: 66.69%
2023-04-01 17:56:40,680 ----------------
2023-04-01 17:56:46,079   24  =>  65   		Training 486 pattern with 68.33% 	Forward time: 	 4.99 sec
2023-04-01 17:56:46,080 			Loss:    3.995e-02    			Backward time: 	 0.36 sec 
2023-04-01 17:56:46,174 			Learning rate: weights:   1.000e-03    
2023-04-01 17:56:46,175 			Last test performance: 66.69%
2023-04-01 17:56:46,175 ----------------
2023-04-01 17:56:50,157   24  =>  66   		Training 486 pattern with 70.83% 	Forward time: 	 3.65 sec
2023-04-01 17:56:50,158 			Loss:    3.752e-02    			Backward time: 	 0.31 sec 
2023-04-01 17:56:50,290 			Learning rate: weights:   1.000e-03    
2023-04-01 17:56:50,293 			Last test performance: 66.69%
2023-04-01 17:56:50,293 ----------------
2023-04-01 17:56:55,168   24  =>  67   		Training 486 pattern with 63.12% 	Forward time: 	 4.50 sec
2023-04-01 17:56:55,168 			Loss:    4.340e-02    			Backward time: 	 0.35 sec 
2023-04-01 17:56:55,326 			Learning rate: weights:   1.000e-03    
2023-04-01 17:56:55,327 			Last test performance: 66.69%
2023-04-01 17:56:55,327 ----------------
2023-04-01 17:57:00,214   24  =>  68   		Training 486 pattern with 69.79% 	Forward time: 	 4.34 sec
2023-04-01 17:57:00,214 			Loss:    3.739e-02    			Backward time: 	 0.53 sec 
2023-04-01 17:57:00,398 			Learning rate: weights:   1.000e-03    
2023-04-01 17:57:00,398 			Last test performance: 66.69%
2023-04-01 17:57:00,399 ----------------
2023-04-01 17:57:05,822   24  =>  69   		Training 486 pattern with 64.79% 	Forward time: 	 5.11 sec
2023-04-01 17:57:05,822 			Loss:    4.190e-02    			Backward time: 	 0.29 sec 
2023-04-01 17:57:05,986 			Learning rate: weights:   1.000e-03    
2023-04-01 17:57:05,986 			Last test performance: 66.69%
2023-04-01 17:57:05,986 ----------------
2023-04-01 17:57:11,481   24  =>  70   		Training 486 pattern with 66.25% 	Forward time: 	 5.11 sec
2023-04-01 17:57:11,481 			Loss:    4.086e-02    			Backward time: 	 0.36 sec 
2023-04-01 17:57:11,586 			Learning rate: weights:   1.000e-03    
2023-04-01 17:57:11,586 			Last test performance: 66.69%
2023-04-01 17:57:11,586 ----------------
2023-04-01 17:57:17,154   24  =>  71   		Training 486 pattern with 66.25% 	Forward time: 	 4.85 sec
2023-04-01 17:57:17,154 			Loss:    3.896e-02    			Backward time: 	 0.65 sec 
2023-04-01 17:57:17,241 			Learning rate: weights:   1.000e-03    
2023-04-01 17:57:17,242 			Last test performance: 66.69%
2023-04-01 17:57:17,242 ----------------
2023-04-01 17:57:21,792   24  =>  72   		Training 486 pattern with 63.12% 	Forward time: 	 4.25 sec
2023-04-01 17:57:21,792 			Loss:    4.246e-02    			Backward time: 	 0.24 sec 
2023-04-01 17:57:21,884 			Learning rate: weights:   1.000e-03    
2023-04-01 17:57:21,884 			Last test performance: 66.69%
2023-04-01 17:57:21,884 ----------------
2023-04-01 17:57:26,647   24  =>  73   		Training 486 pattern with 68.54% 	Forward time: 	 4.54 sec
2023-04-01 17:57:26,647 			Loss:    3.782e-02    			Backward time: 	 0.20 sec 
2023-04-01 17:57:26,779 			Learning rate: weights:   1.000e-03    
2023-04-01 17:57:26,779 			Last test performance: 66.69%
2023-04-01 17:57:26,780 ----------------
2023-04-01 17:57:32,241   24  =>  74   		Training 486 pattern with 64.79% 	Forward time: 	 5.06 sec
2023-04-01 17:57:32,241 			Loss:    4.223e-02    			Backward time: 	 0.37 sec 
2023-04-01 17:57:32,357 			Learning rate: weights:   1.000e-03    
2023-04-01 17:57:32,357 			Last test performance: 66.69%
2023-04-01 17:57:32,357 ----------------
2023-04-01 17:57:37,301   24  =>  75   		Training 486 pattern with 66.88% 	Forward time: 	 4.60 sec
2023-04-01 17:57:37,301 			Loss:    3.882e-02    			Backward time: 	 0.32 sec 
2023-04-01 17:57:37,479 			Learning rate: weights:   1.000e-03    
2023-04-01 17:57:37,479 			Last test performance: 66.69%
2023-04-01 17:57:37,479 ----------------
2023-04-01 17:57:42,660   24  =>  76   		Training 486 pattern with 64.79% 	Forward time: 	 4.82 sec
2023-04-01 17:57:42,661 			Loss:    3.982e-02    			Backward time: 	 0.34 sec 
2023-04-01 17:57:42,751 			Learning rate: weights:   1.000e-03    
2023-04-01 17:57:42,751 			Last test performance: 66.69%
2023-04-01 17:57:42,751 ----------------
2023-04-01 17:57:47,331   24  =>  77   		Training 486 pattern with 65.42% 	Forward time: 	 4.24 sec
2023-04-01 17:57:47,331 			Loss:    3.979e-02    			Backward time: 	 0.32 sec 
2023-04-01 17:57:47,496 			Learning rate: weights:   1.000e-03    
2023-04-01 17:57:47,496 			Last test performance: 66.69%
2023-04-01 17:57:47,496 ----------------
2023-04-01 17:57:53,346   24  =>  78   		Training 486 pattern with 66.04% 	Forward time: 	 5.51 sec
2023-04-01 17:57:53,346 			Loss:    4.292e-02    			Backward time: 	 0.32 sec 
2023-04-01 17:57:53,481 			Learning rate: weights:   1.000e-03    
2023-04-01 17:57:53,481 			Last test performance: 66.69%
2023-04-01 17:57:53,481 ----------------
2023-04-01 17:57:58,100   24  =>  79   		Training 486 pattern with 65.42% 	Forward time: 	 4.24 sec
2023-04-01 17:57:58,100 			Loss:    4.058e-02    			Backward time: 	 0.36 sec 
2023-04-01 17:57:58,193 			Learning rate: weights:   1.000e-03    
2023-04-01 17:57:58,193 			Last test performance: 66.69%
2023-04-01 17:57:58,194 ----------------
2023-04-01 17:58:03,937   24  =>  80   		Training 486 pattern with 64.38% 	Forward time: 	 5.45 sec
2023-04-01 17:58:03,938 			Loss:    4.266e-02    			Backward time: 	 0.26 sec 
2023-04-01 17:58:04,102 			Learning rate: weights:   1.000e-03    
2023-04-01 17:58:04,103 			Last test performance: 66.69%
2023-04-01 17:58:04,103 ----------------
2023-04-01 17:58:09,871   24  =>  81   		Training 486 pattern with 65.00% 	Forward time: 	 5.13 sec
2023-04-01 17:58:09,871 			Loss:    4.064e-02    			Backward time: 	 0.61 sec 
2023-04-01 17:58:09,961 			Learning rate: weights:   1.000e-03    
2023-04-01 17:58:09,962 			Last test performance: 66.69%
2023-04-01 17:58:09,962 ----------------
2023-04-01 17:58:15,075   24  =>  82   		Training 486 pattern with 62.92% 	Forward time: 	 4.60 sec
2023-04-01 17:58:15,075 			Loss:    4.518e-02    			Backward time: 	 0.49 sec 
2023-04-01 17:58:15,199 			Learning rate: weights:   1.000e-03    
2023-04-01 17:58:15,199 			Last test performance: 66.69%
2023-04-01 17:58:15,199 ----------------
2023-04-01 17:58:19,920   24  =>  83   		Training 486 pattern with 65.42% 	Forward time: 	 4.28 sec
2023-04-01 17:58:19,920 			Loss:    4.097e-02    			Backward time: 	 0.42 sec 
2023-04-01 17:58:20,178 			Learning rate: weights:   1.000e-03    
2023-04-01 17:58:20,179 			Last test performance: 66.69%
2023-04-01 17:58:20,179 ----------------
2023-04-01 17:58:24,858   24  =>  84   		Training 486 pattern with 67.08% 	Forward time: 	 4.13 sec
2023-04-01 17:58:24,858 			Loss:    3.962e-02    			Backward time: 	 0.52 sec 
2023-04-01 17:58:24,951 			Learning rate: weights:   1.000e-03    
2023-04-01 17:58:24,951 			Last test performance: 66.69%
2023-04-01 17:58:24,951 ----------------
2023-04-01 17:58:30,084   24  =>  85   		Training 486 pattern with 63.96% 	Forward time: 	 4.74 sec
2023-04-01 17:58:30,085 			Loss:    4.172e-02    			Backward time: 	 0.37 sec 
2023-04-01 17:58:30,374 			Learning rate: weights:   1.000e-03    
2023-04-01 17:58:30,379 			Last test performance: 66.69%
2023-04-01 17:58:30,380 ----------------
2023-04-01 17:58:34,806   24  =>  86   		Training 486 pattern with 68.54% 	Forward time: 	 4.07 sec
2023-04-01 17:58:34,807 			Loss:    4.016e-02    			Backward time: 	 0.35 sec 
2023-04-01 17:58:34,974 			Learning rate: weights:   1.000e-03    
2023-04-01 17:58:34,977 			Last test performance: 66.69%
2023-04-01 17:58:34,977 ----------------
2023-04-01 17:58:39,630   24  =>  87   		Training 486 pattern with 61.67% 	Forward time: 	 4.27 sec
2023-04-01 17:58:39,630 			Loss:    4.323e-02    			Backward time: 	 0.37 sec 
2023-04-01 17:58:39,720 			Learning rate: weights:   1.000e-03    
2023-04-01 17:58:39,721 			Last test performance: 66.69%
2023-04-01 17:58:39,721 ----------------
2023-04-01 17:58:44,813   24  =>  88   		Training 486 pattern with 65.00% 	Forward time: 	 4.67 sec
2023-04-01 17:58:44,814 			Loss:    4.158e-02    			Backward time: 	 0.40 sec 
2023-04-01 17:58:44,950 			Learning rate: weights:   1.000e-03    
2023-04-01 17:58:44,950 			Last test performance: 66.69%
2023-04-01 17:58:44,950 ----------------
2023-04-01 17:58:49,507   24  =>  89   		Training 486 pattern with 65.83% 	Forward time: 	 4.17 sec
2023-04-01 17:58:49,508 			Loss:    3.813e-02    			Backward time: 	 0.37 sec 
2023-04-01 17:58:49,676 			Learning rate: weights:   1.000e-03    
2023-04-01 17:58:49,676 			Last test performance: 66.69%
2023-04-01 17:58:49,676 ----------------
2023-04-01 17:58:54,523   24  =>  90   		Training 486 pattern with 58.54% 	Forward time: 	 4.46 sec
2023-04-01 17:58:54,523 			Loss:    4.651e-02    			Backward time: 	 0.37 sec 
2023-04-01 17:58:54,657 			Learning rate: weights:   1.000e-03    
2023-04-01 17:58:54,657 			Last test performance: 66.69%
2023-04-01 17:58:54,657 ----------------
2023-04-01 17:58:59,536   24  =>  91   		Training 486 pattern with 62.71% 	Forward time: 	 4.39 sec
2023-04-01 17:58:59,537 			Loss:    4.434e-02    			Backward time: 	 0.44 sec 
2023-04-01 17:58:59,672 			Learning rate: weights:   1.000e-03    
2023-04-01 17:58:59,672 			Last test performance: 66.69%
2023-04-01 17:58:59,672 ----------------
2023-04-01 17:59:05,138   24  =>  92   		Training 486 pattern with 66.88% 	Forward time: 	 5.11 sec
2023-04-01 17:59:05,138 			Loss:    3.973e-02    			Backward time: 	 0.33 sec 
2023-04-01 17:59:05,280 			Learning rate: weights:   1.000e-03    
2023-04-01 17:59:05,280 			Last test performance: 66.69%
2023-04-01 17:59:05,280 ----------------
2023-04-01 17:59:09,416   24  =>  93   		Training 486 pattern with 63.96% 	Forward time: 	 3.63 sec
2023-04-01 17:59:09,417 			Loss:    4.415e-02    			Backward time: 	 0.48 sec 
2023-04-01 17:59:09,545 			Learning rate: weights:   1.000e-03    
2023-04-01 17:59:09,548 			Last test performance: 66.69%
2023-04-01 17:59:09,548 ----------------
2023-04-01 17:59:15,530   24  =>  94   		Training 486 pattern with 65.42% 	Forward time: 	 5.58 sec
2023-04-01 17:59:15,531 			Loss:    4.050e-02    			Backward time: 	 0.38 sec 
2023-04-01 17:59:15,718 			Learning rate: weights:   1.000e-03    
2023-04-01 17:59:15,718 			Last test performance: 66.69%
2023-04-01 17:59:15,718 ----------------
2023-04-01 17:59:21,062   24  =>  95   		Training 486 pattern with 69.17% 	Forward time: 	 4.94 sec
2023-04-01 17:59:21,062 			Loss:    4.058e-02    			Backward time: 	 0.38 sec 
2023-04-01 17:59:21,164 			Learning rate: weights:   1.000e-03    
2023-04-01 17:59:21,164 			Last test performance: 66.69%
2023-04-01 17:59:21,164 ----------------
2023-04-01 17:59:27,117   24  =>  96   		Training 486 pattern with 65.62% 	Forward time: 	 5.46 sec
2023-04-01 17:59:27,118 			Loss:    3.940e-02    			Backward time: 	 0.43 sec 
2023-04-01 17:59:27,291 			Learning rate: weights:   1.000e-03    
2023-04-01 17:59:27,291 			Last test performance: 66.69%
2023-04-01 17:59:27,291 ----------------
2023-04-01 17:59:32,134   24  =>  97   		Training 486 pattern with 68.12% 	Forward time: 	 4.57 sec
2023-04-01 17:59:32,134 			Loss:    3.826e-02    			Backward time: 	 0.23 sec 
2023-04-01 17:59:32,319 			Learning rate: weights:   1.000e-03    
2023-04-01 17:59:32,319 			Last test performance: 66.69%
2023-04-01 17:59:32,320 ----------------
2023-04-01 17:59:37,565   24  =>  98   		Training 486 pattern with 64.38% 	Forward time: 	 4.83 sec
2023-04-01 17:59:37,565 			Loss:    4.101e-02    			Backward time: 	 0.38 sec 
2023-04-01 17:59:37,648 			Learning rate: weights:   1.000e-03    
2023-04-01 17:59:37,648 			Last test performance: 66.69%
2023-04-01 17:59:37,648 ----------------
2023-04-01 17:59:43,086   24  =>  99   		Training 486 pattern with 69.79% 	Forward time: 	 4.98 sec
2023-04-01 17:59:43,086 			Loss:    3.886e-02    			Backward time: 	 0.40 sec 
2023-04-01 17:59:43,192 			Learning rate: weights:   1.000e-03    
2023-04-01 17:59:43,192 			Last test performance: 66.69%
2023-04-01 17:59:43,192 ----------------
2023-04-01 17:59:48,385   24  => 100   		Training 486 pattern with 66.67% 	Forward time: 	 4.92 sec
2023-04-01 17:59:48,385 			Loss:    3.828e-02    			Backward time: 	 0.24 sec 
2023-04-01 17:59:48,552 			Learning rate: weights:   1.000e-03    
2023-04-01 17:59:48,553 			Last test performance: 66.69%
2023-04-01 17:59:48,553 ----------------
2023-04-01 17:59:53,293   24  => 101   		Training 486 pattern with 65.42% 	Forward time: 	 4.35 sec
2023-04-01 17:59:53,294 			Loss:    4.269e-02    			Backward time: 	 0.36 sec 
2023-04-01 17:59:53,378 			Learning rate: weights:   1.000e-03    
2023-04-01 17:59:53,378 			Last test performance: 66.69%
2023-04-01 17:59:53,378 ----------------
2023-04-01 17:59:58,196   24  => 102   		Training 486 pattern with 64.38% 	Forward time: 	 4.32 sec
2023-04-01 17:59:58,197 			Loss:    4.222e-02    			Backward time: 	 0.47 sec 
2023-04-01 17:59:58,290 			Learning rate: weights:   1.000e-03    
2023-04-01 17:59:58,290 			Last test performance: 66.69%
2023-04-01 17:59:58,290 ----------------
2023-04-01 18:00:02,742   24  => 103   		Training 486 pattern with 65.21% 	Forward time: 	 4.14 sec
2023-04-01 18:00:02,743 			Loss:    4.294e-02    			Backward time: 	 0.28 sec 
2023-04-01 18:00:02,963 			Learning rate: weights:   1.000e-03    
2023-04-01 18:00:02,963 			Last test performance: 66.69%
2023-04-01 18:00:02,963 ----------------
2023-04-01 18:00:04,136 
2023-04-01 18:00:04,136 Testing:
2023-04-01 18:00:04,392 		24 of 10000 with 79.17% 	 Time used:  0.25 sec
2023-04-01 18:00:04,772 		48 of 10000 with 77.08% 	 Time used:  0.38 sec
2023-04-01 18:00:04,871 		72 of 10000 with 70.83% 	 Time used:  0.10 sec
2023-04-01 18:00:05,173 		96 of 10000 with 73.96% 	 Time used:  0.30 sec
2023-04-01 18:00:05,505 		120 of 10000 with 72.50% 	 Time used:  0.33 sec
2023-04-01 18:00:05,805 		144 of 10000 with 72.22% 	 Time used:  0.30 sec
2023-04-01 18:00:06,055 		168 of 10000 with 73.21% 	 Time used:  0.24 sec
2023-04-01 18:00:06,383 		192 of 10000 with 72.40% 	 Time used:  0.33 sec
2023-04-01 18:00:06,751 		216 of 10000 with 73.61% 	 Time used:  0.37 sec
2023-04-01 18:00:07,055 		240 of 10000 with 71.25% 	 Time used:  0.30 sec
2023-04-01 18:00:07,362 		264 of 10000 with 70.08% 	 Time used:  0.31 sec
2023-04-01 18:00:07,442 		288 of 10000 with 68.40% 	 Time used:  0.08 sec
2023-04-01 18:00:07,582 		312 of 10000 with 68.59% 	 Time used:  0.14 sec
2023-04-01 18:00:07,901 		336 of 10000 with 68.75% 	 Time used:  0.32 sec
2023-04-01 18:00:08,262 		360 of 10000 with 68.06% 	 Time used:  0.36 sec
2023-04-01 18:00:08,474 		384 of 10000 with 68.23% 	 Time used:  0.21 sec
2023-04-01 18:00:08,824 		408 of 10000 with 67.89% 	 Time used:  0.35 sec
2023-04-01 18:00:08,932 		432 of 10000 with 68.06% 	 Time used:  0.11 sec
2023-04-01 18:00:09,070 		456 of 10000 with 67.32% 	 Time used:  0.14 sec
2023-04-01 18:00:09,509 		480 of 10000 with 67.29% 	 Time used:  0.43 sec
2023-04-01 18:00:09,942 		504 of 10000 with 67.26% 	 Time used:  0.43 sec
2023-04-01 18:00:10,246 		528 of 10000 with 67.42% 	 Time used:  0.30 sec
2023-04-01 18:00:10,549 		552 of 10000 with 67.57% 	 Time used:  0.30 sec
2023-04-01 18:00:10,974 		576 of 10000 with 67.71% 	 Time used:  0.42 sec
2023-04-01 18:00:11,286 		600 of 10000 with 67.83% 	 Time used:  0.31 sec
2023-04-01 18:00:11,562 		624 of 10000 with 68.43% 	 Time used:  0.28 sec
2023-04-01 18:00:11,888 		648 of 10000 with 68.67% 	 Time used:  0.32 sec
2023-04-01 18:00:12,206 		672 of 10000 with 68.60% 	 Time used:  0.32 sec
2023-04-01 18:00:12,573 		696 of 10000 with 67.82% 	 Time used:  0.37 sec
2023-04-01 18:00:12,891 		720 of 10000 with 67.78% 	 Time used:  0.32 sec
2023-04-01 18:00:13,113 		744 of 10000 with 67.61% 	 Time used:  0.22 sec
2023-04-01 18:00:13,461 		768 of 10000 with 67.71% 	 Time used:  0.35 sec
2023-04-01 18:00:13,558 		792 of 10000 with 67.80% 	 Time used:  0.10 sec
2023-04-01 18:00:13,719 		816 of 10000 with 68.01% 	 Time used:  0.16 sec
2023-04-01 18:00:14,107 		840 of 10000 with 67.86% 	 Time used:  0.39 sec
2023-04-01 18:00:14,442 		864 of 10000 with 68.17% 	 Time used:  0.33 sec
2023-04-01 18:00:14,718 		888 of 10000 with 68.36% 	 Time used:  0.28 sec
2023-04-01 18:00:15,019 		912 of 10000 with 68.09% 	 Time used:  0.30 sec
2023-04-01 18:00:15,311 		936 of 10000 with 67.84% 	 Time used:  0.29 sec
2023-04-01 18:00:15,610 		960 of 10000 with 67.81% 	 Time used:  0.30 sec
2023-04-01 18:00:15,928 		984 of 10000 with 68.09% 	 Time used:  0.32 sec
2023-04-01 18:00:16,227 		1008 of 10000 with 68.35% 	 Time used:  0.30 sec
2023-04-01 18:00:16,528 		1032 of 10000 with 68.80% 	 Time used:  0.30 sec
2023-04-01 18:00:16,829 		1056 of 10000 with 68.37% 	 Time used:  0.30 sec
2023-04-01 18:00:17,135 		1080 of 10000 with 68.52% 	 Time used:  0.30 sec
2023-04-01 18:00:17,405 		1104 of 10000 with 68.57% 	 Time used:  0.27 sec
2023-04-01 18:00:17,719 		1128 of 10000 with 68.71% 	 Time used:  0.31 sec
2023-04-01 18:00:18,014 		1152 of 10000 with 68.23% 	 Time used:  0.29 sec
2023-04-01 18:00:18,145 		1176 of 10000 with 68.37% 	 Time used:  0.13 sec
2023-04-01 18:00:18,443 		1200 of 10000 with 68.75% 	 Time used:  0.30 sec
2023-04-01 18:00:18,772 		1224 of 10000 with 68.87% 	 Time used:  0.33 sec
2023-04-01 18:00:19,047 		1248 of 10000 with 68.75% 	 Time used:  0.27 sec
2023-04-01 18:00:19,245 		1272 of 10000 with 68.63% 	 Time used:  0.20 sec
2023-04-01 18:00:19,595 		1296 of 10000 with 68.67% 	 Time used:  0.35 sec
2023-04-01 18:00:19,906 		1320 of 10000 with 68.41% 	 Time used:  0.31 sec
2023-04-01 18:00:20,211 		1344 of 10000 with 68.45% 	 Time used:  0.30 sec
2023-04-01 18:00:20,531 		1368 of 10000 with 68.71% 	 Time used:  0.32 sec
2023-04-01 18:00:20,633 		1392 of 10000 with 68.53% 	 Time used:  0.10 sec
2023-04-01 18:00:20,956 		1416 of 10000 with 68.64% 	 Time used:  0.32 sec
2023-04-01 18:00:21,263 		1440 of 10000 with 68.54% 	 Time used:  0.31 sec
2023-04-01 18:00:21,640 		1464 of 10000 with 68.65% 	 Time used:  0.38 sec
2023-04-01 18:00:21,907 		1488 of 10000 with 68.68% 	 Time used:  0.27 sec
2023-04-01 18:00:22,246 		1512 of 10000 with 68.52% 	 Time used:  0.34 sec
2023-04-01 18:00:22,348 		1536 of 10000 with 68.29% 	 Time used:  0.10 sec
2023-04-01 18:00:22,687 		1560 of 10000 with 68.14% 	 Time used:  0.34 sec
2023-04-01 18:00:22,998 		1584 of 10000 with 68.12% 	 Time used:  0.31 sec
2023-04-01 18:00:23,353 		1608 of 10000 with 68.10% 	 Time used:  0.35 sec
2023-04-01 18:00:23,664 		1632 of 10000 with 68.01% 	 Time used:  0.31 sec
2023-04-01 18:00:23,982 		1656 of 10000 with 68.12% 	 Time used:  0.32 sec
2023-04-01 18:00:24,276 		1680 of 10000 with 68.27% 	 Time used:  0.29 sec
2023-04-01 18:00:24,506 		1704 of 10000 with 68.13% 	 Time used:  0.23 sec
2023-04-01 18:00:24,845 		1728 of 10000 with 68.11% 	 Time used:  0.34 sec
2023-04-01 18:00:25,147 		1752 of 10000 with 68.15% 	 Time used:  0.30 sec
2023-04-01 18:00:25,438 		1776 of 10000 with 68.24% 	 Time used:  0.29 sec
2023-04-01 18:00:25,733 		1800 of 10000 with 68.11% 	 Time used:  0.29 sec
2023-04-01 18:00:26,047 		1824 of 10000 with 68.15% 	 Time used:  0.31 sec
2023-04-01 18:00:26,360 		1848 of 10000 with 68.24% 	 Time used:  0.31 sec
2023-04-01 18:00:26,561 		1872 of 10000 with 68.32% 	 Time used:  0.20 sec
2023-04-01 18:00:26,820 		1896 of 10000 with 68.46% 	 Time used:  0.26 sec
2023-04-01 18:00:27,111 		1920 of 10000 with 68.49% 	 Time used:  0.29 sec
2023-04-01 18:00:27,355 		1944 of 10000 with 68.31% 	 Time used:  0.24 sec
2023-04-01 18:00:27,682 		1968 of 10000 with 68.55% 	 Time used:  0.33 sec
2023-04-01 18:00:27,919 		1992 of 10000 with 68.47% 	 Time used:  0.24 sec
2023-04-01 18:00:28,193 		2016 of 10000 with 68.35% 	 Time used:  0.27 sec
2023-04-01 18:00:28,446 		2040 of 10000 with 67.94% 	 Time used:  0.25 sec
2023-04-01 18:00:28,713 		2064 of 10000 with 67.93% 	 Time used:  0.27 sec
2023-04-01 18:00:29,394 		2088 of 10000 with 68.01% 	 Time used:  0.68 sec
2023-04-01 18:00:29,690 		2112 of 10000 with 68.18% 	 Time used:  0.30 sec
2023-04-01 18:00:29,990 		2136 of 10000 with 68.12% 	 Time used:  0.30 sec
2023-04-01 18:00:30,307 		2160 of 10000 with 68.10% 	 Time used:  0.32 sec
2023-04-01 18:00:30,622 		2184 of 10000 with 68.13% 	 Time used:  0.31 sec
2023-04-01 18:00:30,946 		2208 of 10000 with 68.12% 	 Time used:  0.32 sec
2023-04-01 18:00:31,042 		2232 of 10000 with 68.15% 	 Time used:  0.09 sec
2023-04-01 18:00:31,326 		2256 of 10000 with 68.00% 	 Time used:  0.28 sec
2023-04-01 18:00:31,635 		2280 of 10000 with 68.07% 	 Time used:  0.31 sec
2023-04-01 18:00:31,976 		2304 of 10000 with 67.97% 	 Time used:  0.34 sec
2023-04-01 18:00:32,239 		2328 of 10000 with 67.96% 	 Time used:  0.26 sec
2023-04-01 18:00:32,333 		2352 of 10000 with 68.07% 	 Time used:  0.09 sec
2023-04-01 18:00:32,594 		2376 of 10000 with 68.01% 	 Time used:  0.26 sec
2023-04-01 18:00:32,901 		2400 of 10000 with 68.12% 	 Time used:  0.31 sec
2023-04-01 18:00:32,993 		2424 of 10000 with 68.11% 	 Time used:  0.09 sec
2023-04-01 18:00:33,231 		2448 of 10000 with 68.10% 	 Time used:  0.24 sec
2023-04-01 18:00:33,563 		2472 of 10000 with 68.08% 	 Time used:  0.33 sec
2023-04-01 18:00:33,824 		2496 of 10000 with 68.07% 	 Time used:  0.26 sec
2023-04-01 18:00:33,972 		2520 of 10000 with 68.10% 	 Time used:  0.15 sec
2023-04-01 18:00:34,314 		2544 of 10000 with 67.92% 	 Time used:  0.34 sec
2023-04-01 18:00:34,416 		2568 of 10000 with 68.03% 	 Time used:  0.10 sec
2023-04-01 18:00:34,539 		2592 of 10000 with 67.94% 	 Time used:  0.12 sec
2023-04-01 18:00:34,838 		2616 of 10000 with 67.93% 	 Time used:  0.30 sec
2023-04-01 18:00:34,940 		2640 of 10000 with 67.99% 	 Time used:  0.10 sec
2023-04-01 18:00:35,198 		2664 of 10000 with 68.02% 	 Time used:  0.26 sec
2023-04-01 18:00:35,465 		2688 of 10000 with 68.15% 	 Time used:  0.27 sec
2023-04-01 18:00:35,765 		2712 of 10000 with 68.10% 	 Time used:  0.30 sec
2023-04-01 18:00:35,870 		2736 of 10000 with 68.02% 	 Time used:  0.10 sec
2023-04-01 18:00:36,127 		2760 of 10000 with 67.97% 	 Time used:  0.26 sec
2023-04-01 18:00:36,371 		2784 of 10000 with 67.92% 	 Time used:  0.24 sec
2023-04-01 18:00:36,650 		2808 of 10000 with 68.02% 	 Time used:  0.28 sec
2023-04-01 18:00:36,961 		2832 of 10000 with 67.97% 	 Time used:  0.31 sec
2023-04-01 18:00:37,044 		2856 of 10000 with 67.89% 	 Time used:  0.08 sec
2023-04-01 18:00:37,344 		2880 of 10000 with 67.81% 	 Time used:  0.30 sec
2023-04-01 18:00:37,650 		2904 of 10000 with 67.87% 	 Time used:  0.31 sec
2023-04-01 18:00:37,751 		2928 of 10000 with 67.93% 	 Time used:  0.10 sec
2023-04-01 18:00:38,034 		2952 of 10000 with 68.09% 	 Time used:  0.28 sec
2023-04-01 18:00:38,152 		2976 of 10000 with 68.15% 	 Time used:  0.12 sec
2023-04-01 18:00:38,403 		3000 of 10000 with 68.03% 	 Time used:  0.25 sec
2023-04-01 18:00:38,532 		3024 of 10000 with 68.12% 	 Time used:  0.13 sec
2023-04-01 18:00:38,939 		3048 of 10000 with 68.14% 	 Time used:  0.40 sec
2023-04-01 18:00:39,018 		3072 of 10000 with 68.16% 	 Time used:  0.08 sec
2023-04-01 18:00:39,267 		3096 of 10000 with 68.15% 	 Time used:  0.25 sec
2023-04-01 18:00:39,556 		3120 of 10000 with 68.21% 	 Time used:  0.29 sec
2023-04-01 18:00:39,670 		3144 of 10000 with 68.32% 	 Time used:  0.11 sec
2023-04-01 18:00:40,004 		3168 of 10000 with 68.37% 	 Time used:  0.33 sec
2023-04-01 18:00:40,249 		3192 of 10000 with 68.36% 	 Time used:  0.24 sec
2023-04-01 18:00:40,576 		3216 of 10000 with 68.28% 	 Time used:  0.33 sec
2023-04-01 18:00:40,677 		3240 of 10000 with 68.24% 	 Time used:  0.10 sec
2023-04-01 18:00:40,996 		3264 of 10000 with 68.26% 	 Time used:  0.32 sec
2023-04-01 18:00:41,283 		3288 of 10000 with 68.25% 	 Time used:  0.29 sec
2023-04-01 18:00:41,361 		3312 of 10000 with 68.27% 	 Time used:  0.08 sec
2023-04-01 18:00:41,675 		3336 of 10000 with 68.17% 	 Time used:  0.31 sec
2023-04-01 18:00:41,770 		3360 of 10000 with 68.12% 	 Time used:  0.09 sec
2023-04-01 18:00:42,107 		3384 of 10000 with 68.14% 	 Time used:  0.34 sec
2023-04-01 18:00:42,500 		3408 of 10000 with 68.22% 	 Time used:  0.39 sec
2023-04-01 18:00:42,773 		3432 of 10000 with 68.15% 	 Time used:  0.27 sec
2023-04-01 18:00:42,994 		3456 of 10000 with 68.08% 	 Time used:  0.22 sec
2023-04-01 18:00:43,304 		3480 of 10000 with 68.19% 	 Time used:  0.31 sec
2023-04-01 18:00:43,594 		3504 of 10000 with 68.18% 	 Time used:  0.29 sec
2023-04-01 18:00:43,883 		3528 of 10000 with 68.08% 	 Time used:  0.29 sec
2023-04-01 18:00:44,135 		3552 of 10000 with 68.16% 	 Time used:  0.25 sec
2023-04-01 18:00:44,365 		3576 of 10000 with 68.15% 	 Time used:  0.23 sec
2023-04-01 18:00:44,664 		3600 of 10000 with 68.25% 	 Time used:  0.30 sec
2023-04-01 18:00:44,929 		3624 of 10000 with 68.13% 	 Time used:  0.26 sec
2023-04-01 18:00:45,034 		3648 of 10000 with 68.09% 	 Time used:  0.10 sec
2023-04-01 18:00:45,304 		3672 of 10000 with 68.16% 	 Time used:  0.27 sec
2023-04-01 18:00:45,676 		3696 of 10000 with 68.10% 	 Time used:  0.37 sec
2023-04-01 18:00:45,924 		3720 of 10000 with 68.09% 	 Time used:  0.25 sec
2023-04-01 18:00:46,229 		3744 of 10000 with 68.14% 	 Time used:  0.30 sec
2023-04-01 18:00:46,310 		3768 of 10000 with 68.13% 	 Time used:  0.08 sec
2023-04-01 18:00:46,597 		3792 of 10000 with 68.14% 	 Time used:  0.29 sec
2023-04-01 18:00:46,708 		3816 of 10000 with 68.19% 	 Time used:  0.11 sec
2023-04-01 18:00:46,979 		3840 of 10000 with 68.23% 	 Time used:  0.27 sec
2023-04-01 18:00:47,300 		3864 of 10000 with 68.27% 	 Time used:  0.32 sec
2023-04-01 18:00:47,384 		3888 of 10000 with 68.26% 	 Time used:  0.08 sec
2023-04-01 18:00:47,640 		3912 of 10000 with 68.20% 	 Time used:  0.25 sec
2023-04-01 18:00:47,960 		3936 of 10000 with 68.22% 	 Time used:  0.32 sec
2023-04-01 18:00:48,042 		3960 of 10000 with 68.26% 	 Time used:  0.08 sec
2023-04-01 18:00:48,333 		3984 of 10000 with 68.22% 	 Time used:  0.29 sec
2023-04-01 18:00:48,601 		4008 of 10000 with 68.29% 	 Time used:  0.27 sec
2023-04-01 18:00:48,795 		4032 of 10000 with 68.35% 	 Time used:  0.19 sec
2023-04-01 18:00:49,113 		4056 of 10000 with 68.34% 	 Time used:  0.32 sec
2023-04-01 18:00:49,430 		4080 of 10000 with 68.38% 	 Time used:  0.32 sec
2023-04-01 18:00:49,655 		4104 of 10000 with 68.35% 	 Time used:  0.22 sec
2023-04-01 18:00:49,912 		4128 of 10000 with 68.34% 	 Time used:  0.26 sec
2023-04-01 18:00:50,027 		4152 of 10000 with 68.38% 	 Time used:  0.11 sec
2023-04-01 18:00:50,216 		4176 of 10000 with 68.37% 	 Time used:  0.19 sec
2023-04-01 18:00:50,476 		4200 of 10000 with 68.50% 	 Time used:  0.26 sec
2023-04-01 18:00:50,768 		4224 of 10000 with 68.49% 	 Time used:  0.29 sec
2023-04-01 18:00:50,872 		4248 of 10000 with 68.53% 	 Time used:  0.10 sec
2023-04-01 18:00:51,057 		4272 of 10000 with 68.61% 	 Time used:  0.18 sec
2023-04-01 18:00:51,463 		4296 of 10000 with 68.53% 	 Time used:  0.40 sec
2023-04-01 18:00:51,730 		4320 of 10000 with 68.52% 	 Time used:  0.27 sec
2023-04-01 18:00:52,019 		4344 of 10000 with 68.58% 	 Time used:  0.29 sec
2023-04-01 18:00:52,225 		4368 of 10000 with 68.66% 	 Time used:  0.21 sec
2023-04-01 18:00:52,472 		4392 of 10000 with 68.74% 	 Time used:  0.25 sec
2023-04-01 18:00:52,798 		4416 of 10000 with 68.75% 	 Time used:  0.32 sec
2023-04-01 18:00:53,097 		4440 of 10000 with 68.81% 	 Time used:  0.30 sec
2023-04-01 18:00:53,177 		4464 of 10000 with 68.75% 	 Time used:  0.08 sec
2023-04-01 18:00:53,485 		4488 of 10000 with 68.72% 	 Time used:  0.31 sec
2023-04-01 18:00:53,579 		4512 of 10000 with 68.75% 	 Time used:  0.09 sec
2023-04-01 18:00:53,893 		4536 of 10000 with 68.69% 	 Time used:  0.31 sec
2023-04-01 18:00:54,130 		4560 of 10000 with 68.62% 	 Time used:  0.24 sec
2023-04-01 18:00:54,402 		4584 of 10000 with 68.61% 	 Time used:  0.27 sec
2023-04-01 18:00:54,716 		4608 of 10000 with 68.53% 	 Time used:  0.31 sec
2023-04-01 18:00:54,816 		4632 of 10000 with 68.46% 	 Time used:  0.10 sec
2023-04-01 18:00:55,156 		4656 of 10000 with 68.45% 	 Time used:  0.34 sec
2023-04-01 18:00:55,237 		4680 of 10000 with 68.53% 	 Time used:  0.08 sec
2023-04-01 18:00:55,536 		4704 of 10000 with 68.49% 	 Time used:  0.30 sec
2023-04-01 18:00:55,627 		4728 of 10000 with 68.49% 	 Time used:  0.09 sec
2023-04-01 18:00:55,779 		4752 of 10000 with 68.48% 	 Time used:  0.15 sec
2023-04-01 18:00:55,913 		4776 of 10000 with 68.49% 	 Time used:  0.13 sec
2023-04-01 18:00:56,165 		4800 of 10000 with 68.48% 	 Time used:  0.25 sec
2023-04-01 18:00:56,310 		4824 of 10000 with 68.43% 	 Time used:  0.14 sec
2023-04-01 18:00:56,617 		4848 of 10000 with 68.40% 	 Time used:  0.31 sec
2023-04-01 18:00:56,707 		4872 of 10000 with 68.41% 	 Time used:  0.09 sec
2023-04-01 18:00:56,961 		4896 of 10000 with 68.38% 	 Time used:  0.25 sec
2023-04-01 18:00:57,287 		4920 of 10000 with 68.39% 	 Time used:  0.32 sec
2023-04-01 18:00:57,542 		4944 of 10000 with 68.35% 	 Time used:  0.25 sec
2023-04-01 18:00:57,654 		4968 of 10000 with 68.32% 	 Time used:  0.11 sec
2023-04-01 18:00:57,960 		4992 of 10000 with 68.33% 	 Time used:  0.30 sec
2023-04-01 18:00:58,240 		5016 of 10000 with 68.30% 	 Time used:  0.28 sec
2023-04-01 18:00:58,320 		5040 of 10000 with 68.31% 	 Time used:  0.08 sec
2023-04-01 18:00:58,688 		5064 of 10000 with 68.29% 	 Time used:  0.37 sec
2023-04-01 18:00:58,925 		5088 of 10000 with 68.32% 	 Time used:  0.24 sec
2023-04-01 18:00:59,275 		5112 of 10000 with 68.25% 	 Time used:  0.35 sec
2023-04-01 18:00:59,560 		5136 of 10000 with 68.22% 	 Time used:  0.28 sec
2023-04-01 18:00:59,930 		5160 of 10000 with 68.20% 	 Time used:  0.37 sec
2023-04-01 18:01:00,244 		5184 of 10000 with 68.21% 	 Time used:  0.31 sec
2023-04-01 18:01:00,322 		5208 of 10000 with 68.15% 	 Time used:  0.08 sec
2023-04-01 18:01:00,595 		5232 of 10000 with 68.12% 	 Time used:  0.27 sec
2023-04-01 18:01:00,927 		5256 of 10000 with 68.11% 	 Time used:  0.33 sec
2023-04-01 18:01:01,188 		5280 of 10000 with 68.12% 	 Time used:  0.26 sec
2023-04-01 18:01:01,282 		5304 of 10000 with 68.14% 	 Time used:  0.09 sec
2023-04-01 18:01:01,582 		5328 of 10000 with 68.04% 	 Time used:  0.30 sec
2023-04-01 18:01:01,884 		5352 of 10000 with 67.99% 	 Time used:  0.30 sec
2023-04-01 18:01:02,168 		5376 of 10000 with 67.99% 	 Time used:  0.28 sec
2023-04-01 18:01:02,475 		5400 of 10000 with 67.93% 	 Time used:  0.31 sec
2023-04-01 18:01:02,776 		5424 of 10000 with 67.90% 	 Time used:  0.30 sec
2023-04-01 18:01:03,223 		5448 of 10000 with 67.88% 	 Time used:  0.44 sec
2023-04-01 18:01:03,434 		5472 of 10000 with 67.85% 	 Time used:  0.21 sec
2023-04-01 18:01:03,729 		5496 of 10000 with 67.81% 	 Time used:  0.29 sec
2023-04-01 18:01:04,033 		5520 of 10000 with 67.79% 	 Time used:  0.30 sec
2023-04-01 18:01:04,264 		5544 of 10000 with 67.75% 	 Time used:  0.23 sec
2023-04-01 18:01:04,646 		5568 of 10000 with 67.71% 	 Time used:  0.38 sec
2023-04-01 18:01:04,726 		5592 of 10000 with 67.72% 	 Time used:  0.08 sec
2023-04-01 18:01:05,066 		5616 of 10000 with 67.72% 	 Time used:  0.34 sec
2023-04-01 18:01:05,345 		5640 of 10000 with 67.75% 	 Time used:  0.28 sec
2023-04-01 18:01:05,650 		5664 of 10000 with 67.71% 	 Time used:  0.30 sec
2023-04-01 18:01:05,752 		5688 of 10000 with 67.74% 	 Time used:  0.10 sec
2023-04-01 18:01:06,029 		5712 of 10000 with 67.82% 	 Time used:  0.28 sec
2023-04-01 18:01:06,300 		5736 of 10000 with 67.90% 	 Time used:  0.27 sec
2023-04-01 18:01:06,591 		5760 of 10000 with 67.92% 	 Time used:  0.29 sec
2023-04-01 18:01:06,908 		5784 of 10000 with 67.95% 	 Time used:  0.31 sec
2023-04-01 18:01:07,203 		5808 of 10000 with 67.92% 	 Time used:  0.29 sec
2023-04-01 18:01:07,487 		5832 of 10000 with 67.92% 	 Time used:  0.28 sec
2023-04-01 18:01:07,805 		5856 of 10000 with 67.86% 	 Time used:  0.32 sec
2023-04-01 18:01:08,090 		5880 of 10000 with 67.87% 	 Time used:  0.28 sec
2023-04-01 18:01:08,189 		5904 of 10000 with 67.84% 	 Time used:  0.10 sec
2023-04-01 18:01:08,478 		5928 of 10000 with 67.80% 	 Time used:  0.29 sec
2023-04-01 18:01:08,657 		5952 of 10000 with 67.83% 	 Time used:  0.18 sec
2023-04-01 18:01:08,924 		5976 of 10000 with 67.84% 	 Time used:  0.27 sec
2023-04-01 18:01:09,260 		6000 of 10000 with 67.82% 	 Time used:  0.33 sec
2023-04-01 18:01:09,344 		6024 of 10000 with 67.73% 	 Time used:  0.08 sec
2023-04-01 18:01:09,590 		6048 of 10000 with 67.77% 	 Time used:  0.25 sec
2023-04-01 18:01:09,886 		6072 of 10000 with 67.75% 	 Time used:  0.30 sec
2023-04-01 18:01:10,172 		6096 of 10000 with 67.78% 	 Time used:  0.29 sec
2023-04-01 18:01:10,457 		6120 of 10000 with 67.84% 	 Time used:  0.28 sec
2023-04-01 18:01:10,737 		6144 of 10000 with 67.81% 	 Time used:  0.28 sec
2023-04-01 18:01:10,840 		6168 of 10000 with 67.77% 	 Time used:  0.10 sec
2023-04-01 18:01:11,180 		6192 of 10000 with 67.76% 	 Time used:  0.34 sec
2023-04-01 18:01:11,402 		6216 of 10000 with 67.74% 	 Time used:  0.22 sec
2023-04-01 18:01:11,737 		6240 of 10000 with 67.74% 	 Time used:  0.33 sec
2023-04-01 18:01:11,843 		6264 of 10000 with 67.74% 	 Time used:  0.10 sec
2023-04-01 18:01:12,101 		6288 of 10000 with 67.75% 	 Time used:  0.26 sec
2023-04-01 18:01:12,421 		6312 of 10000 with 67.79% 	 Time used:  0.32 sec
2023-04-01 18:01:12,650 		6336 of 10000 with 67.80% 	 Time used:  0.23 sec
2023-04-01 18:01:12,969 		6360 of 10000 with 67.86% 	 Time used:  0.32 sec
2023-04-01 18:01:13,204 		6384 of 10000 with 67.84% 	 Time used:  0.23 sec
2023-04-01 18:01:13,520 		6408 of 10000 with 67.84% 	 Time used:  0.32 sec
2023-04-01 18:01:13,612 		6432 of 10000 with 67.82% 	 Time used:  0.09 sec
2023-04-01 18:01:13,949 		6456 of 10000 with 67.83% 	 Time used:  0.34 sec
2023-04-01 18:01:14,053 		6480 of 10000 with 67.89% 	 Time used:  0.10 sec
2023-04-01 18:01:14,311 		6504 of 10000 with 67.84% 	 Time used:  0.26 sec
2023-04-01 18:01:14,670 		6528 of 10000 with 67.83% 	 Time used:  0.36 sec
2023-04-01 18:01:14,797 		6552 of 10000 with 67.81% 	 Time used:  0.12 sec
2023-04-01 18:01:15,113 		6576 of 10000 with 67.78% 	 Time used:  0.31 sec
2023-04-01 18:01:15,195 		6600 of 10000 with 67.76% 	 Time used:  0.08 sec
2023-04-01 18:01:15,466 		6624 of 10000 with 67.81% 	 Time used:  0.27 sec
2023-04-01 18:01:15,725 		6648 of 10000 with 67.82% 	 Time used:  0.26 sec
2023-04-01 18:01:16,003 		6672 of 10000 with 67.81% 	 Time used:  0.28 sec
2023-04-01 18:01:16,292 		6696 of 10000 with 67.76% 	 Time used:  0.29 sec
2023-04-01 18:01:16,383 		6720 of 10000 with 67.77% 	 Time used:  0.09 sec
2023-04-01 18:01:16,572 		6744 of 10000 with 67.79% 	 Time used:  0.19 sec
2023-04-01 18:01:16,926 		6768 of 10000 with 67.80% 	 Time used:  0.35 sec
2023-04-01 18:01:17,218 		6792 of 10000 with 67.80% 	 Time used:  0.29 sec
2023-04-01 18:01:17,455 		6816 of 10000 with 67.83% 	 Time used:  0.24 sec
2023-04-01 18:01:17,829 		6840 of 10000 with 67.78% 	 Time used:  0.37 sec
2023-04-01 18:01:18,103 		6864 of 10000 with 67.77% 	 Time used:  0.27 sec
2023-04-01 18:01:18,202 		6888 of 10000 with 67.68% 	 Time used:  0.10 sec
2023-04-01 18:01:18,536 		6912 of 10000 with 67.69% 	 Time used:  0.33 sec
2023-04-01 18:01:18,867 		6936 of 10000 with 67.65% 	 Time used:  0.33 sec
2023-04-01 18:01:18,948 		6960 of 10000 with 67.60% 	 Time used:  0.08 sec
2023-04-01 18:01:19,264 		6984 of 10000 with 67.60% 	 Time used:  0.31 sec
2023-04-01 18:01:19,345 		7008 of 10000 with 67.57% 	 Time used:  0.08 sec
2023-04-01 18:01:19,621 		7032 of 10000 with 67.53% 	 Time used:  0.27 sec
2023-04-01 18:01:19,916 		7056 of 10000 with 67.52% 	 Time used:  0.29 sec
2023-04-01 18:01:20,003 		7080 of 10000 with 67.53% 	 Time used:  0.09 sec
2023-04-01 18:01:20,403 		7104 of 10000 with 67.54% 	 Time used:  0.40 sec
2023-04-01 18:01:20,700 		7128 of 10000 with 67.49% 	 Time used:  0.30 sec
2023-04-01 18:01:20,798 		7152 of 10000 with 67.46% 	 Time used:  0.10 sec
2023-04-01 18:01:21,002 		7176 of 10000 with 67.52% 	 Time used:  0.20 sec
2023-04-01 18:01:21,282 		7200 of 10000 with 67.49% 	 Time used:  0.28 sec
2023-04-01 18:01:21,609 		7224 of 10000 with 67.47% 	 Time used:  0.33 sec
2023-04-01 18:01:21,892 		7248 of 10000 with 67.48% 	 Time used:  0.28 sec
2023-04-01 18:01:22,203 		7272 of 10000 with 67.52% 	 Time used:  0.31 sec
2023-04-01 18:01:22,425 		7296 of 10000 with 67.52% 	 Time used:  0.22 sec
2023-04-01 18:01:22,536 		7320 of 10000 with 67.51% 	 Time used:  0.11 sec
2023-04-01 18:01:22,859 		7344 of 10000 with 67.55% 	 Time used:  0.32 sec
2023-04-01 18:01:23,164 		7368 of 10000 with 67.55% 	 Time used:  0.30 sec
2023-04-01 18:01:23,397 		7392 of 10000 with 67.55% 	 Time used:  0.23 sec
2023-04-01 18:01:23,715 		7416 of 10000 with 67.48% 	 Time used:  0.32 sec
2023-04-01 18:01:24,014 		7440 of 10000 with 67.43% 	 Time used:  0.30 sec
2023-04-01 18:01:24,294 		7464 of 10000 with 67.40% 	 Time used:  0.28 sec
2023-04-01 18:01:24,599 		7488 of 10000 with 67.45% 	 Time used:  0.30 sec
2023-04-01 18:01:24,854 		7512 of 10000 with 67.47% 	 Time used:  0.25 sec
2023-04-01 18:01:25,135 		7536 of 10000 with 67.46% 	 Time used:  0.28 sec
2023-04-01 18:01:25,425 		7560 of 10000 with 67.42% 	 Time used:  0.29 sec
2023-04-01 18:01:25,536 		7584 of 10000 with 67.43% 	 Time used:  0.11 sec
2023-04-01 18:01:25,730 		7608 of 10000 with 67.46% 	 Time used:  0.19 sec
2023-04-01 18:01:26,042 		7632 of 10000 with 67.47% 	 Time used:  0.31 sec
2023-04-01 18:01:26,127 		7656 of 10000 with 67.52% 	 Time used:  0.08 sec
2023-04-01 18:01:26,356 		7680 of 10000 with 67.53% 	 Time used:  0.23 sec
2023-04-01 18:01:26,703 		7704 of 10000 with 67.56% 	 Time used:  0.35 sec
2023-04-01 18:01:26,996 		7728 of 10000 with 67.56% 	 Time used:  0.29 sec
2023-04-01 18:01:27,382 		7752 of 10000 with 67.57% 	 Time used:  0.38 sec
2023-04-01 18:01:27,679 		7776 of 10000 with 67.59% 	 Time used:  0.30 sec
2023-04-01 18:01:27,978 		7800 of 10000 with 67.51% 	 Time used:  0.30 sec
2023-04-01 18:01:28,261 		7824 of 10000 with 67.48% 	 Time used:  0.28 sec
2023-04-01 18:01:28,617 		7848 of 10000 with 67.48% 	 Time used:  0.36 sec
2023-04-01 18:01:28,915 		7872 of 10000 with 67.49% 	 Time used:  0.29 sec
2023-04-01 18:01:29,188 		7896 of 10000 with 67.54% 	 Time used:  0.27 sec
2023-04-01 18:01:29,489 		7920 of 10000 with 67.51% 	 Time used:  0.30 sec
2023-04-01 18:01:29,786 		7944 of 10000 with 67.52% 	 Time used:  0.30 sec
2023-04-01 18:01:30,081 		7968 of 10000 with 67.49% 	 Time used:  0.29 sec
2023-04-01 18:01:30,386 		7992 of 10000 with 67.48% 	 Time used:  0.30 sec
2023-04-01 18:01:30,685 		8016 of 10000 with 67.50% 	 Time used:  0.30 sec
2023-04-01 18:01:30,985 		8040 of 10000 with 67.51% 	 Time used:  0.30 sec
2023-04-01 18:01:31,276 		8064 of 10000 with 67.56% 	 Time used:  0.29 sec
2023-04-01 18:01:31,559 		8088 of 10000 with 67.56% 	 Time used:  0.28 sec
2023-04-01 18:01:31,867 		8112 of 10000 with 67.59% 	 Time used:  0.31 sec
2023-04-01 18:01:32,167 		8136 of 10000 with 67.55% 	 Time used:  0.30 sec
2023-04-01 18:01:32,262 		8160 of 10000 with 67.59% 	 Time used:  0.09 sec
2023-04-01 18:01:32,547 		8184 of 10000 with 67.58% 	 Time used:  0.28 sec
2023-04-01 18:01:32,714 		8208 of 10000 with 67.56% 	 Time used:  0.17 sec
2023-04-01 18:01:33,027 		8232 of 10000 with 67.55% 	 Time used:  0.31 sec
2023-04-01 18:01:33,335 		8256 of 10000 with 67.58% 	 Time used:  0.31 sec
2023-04-01 18:01:33,649 		8280 of 10000 with 67.54% 	 Time used:  0.31 sec
2023-04-01 18:01:33,949 		8304 of 10000 with 67.46% 	 Time used:  0.30 sec
2023-04-01 18:01:34,259 		8328 of 10000 with 67.41% 	 Time used:  0.31 sec
2023-04-01 18:01:34,557 		8352 of 10000 with 67.42% 	 Time used:  0.30 sec
2023-04-01 18:01:34,857 		8376 of 10000 with 67.42% 	 Time used:  0.30 sec
2023-04-01 18:01:35,149 		8400 of 10000 with 67.44% 	 Time used:  0.29 sec
2023-04-01 18:01:35,443 		8424 of 10000 with 67.40% 	 Time used:  0.29 sec
2023-04-01 18:01:35,736 		8448 of 10000 with 67.40% 	 Time used:  0.29 sec
2023-04-01 18:01:35,836 		8472 of 10000 with 67.36% 	 Time used:  0.10 sec
2023-04-01 18:01:36,104 		8496 of 10000 with 67.35% 	 Time used:  0.27 sec
2023-04-01 18:01:36,419 		8520 of 10000 with 67.38% 	 Time used:  0.31 sec
2023-04-01 18:01:36,719 		8544 of 10000 with 67.36% 	 Time used:  0.30 sec
2023-04-01 18:01:37,019 		8568 of 10000 with 67.36% 	 Time used:  0.30 sec
2023-04-01 18:01:37,306 		8592 of 10000 with 67.33% 	 Time used:  0.29 sec
2023-04-01 18:01:37,588 		8616 of 10000 with 67.40% 	 Time used:  0.28 sec
2023-04-01 18:01:37,904 		8640 of 10000 with 67.31% 	 Time used:  0.31 sec
2023-04-01 18:01:37,990 		8664 of 10000 with 67.35% 	 Time used:  0.08 sec
2023-04-01 18:01:38,293 		8688 of 10000 with 67.36% 	 Time used:  0.30 sec
2023-04-01 18:01:38,660 		8712 of 10000 with 67.39% 	 Time used:  0.37 sec
2023-04-01 18:01:38,756 		8736 of 10000 with 67.38% 	 Time used:  0.09 sec
2023-04-01 18:01:39,036 		8760 of 10000 with 67.35% 	 Time used:  0.28 sec
2023-04-01 18:01:39,362 		8784 of 10000 with 67.37% 	 Time used:  0.32 sec
2023-04-01 18:01:39,630 		8808 of 10000 with 67.36% 	 Time used:  0.27 sec
2023-04-01 18:01:39,726 		8832 of 10000 with 67.36% 	 Time used:  0.09 sec
2023-04-01 18:01:40,041 		8856 of 10000 with 67.38% 	 Time used:  0.31 sec
2023-04-01 18:01:40,121 		8880 of 10000 with 67.42% 	 Time used:  0.08 sec
2023-04-01 18:01:40,387 		8904 of 10000 with 67.45% 	 Time used:  0.27 sec
2023-04-01 18:01:40,777 		8928 of 10000 with 67.50% 	 Time used:  0.39 sec
2023-04-01 18:01:40,873 		8952 of 10000 with 67.49% 	 Time used:  0.10 sec
2023-04-01 18:01:41,148 		8976 of 10000 with 67.47% 	 Time used:  0.27 sec
2023-04-01 18:01:41,452 		9000 of 10000 with 67.47% 	 Time used:  0.30 sec
2023-04-01 18:01:41,701 		9024 of 10000 with 67.50% 	 Time used:  0.25 sec
2023-04-01 18:01:41,970 		9048 of 10000 with 67.50% 	 Time used:  0.27 sec
2023-04-01 18:01:42,270 		9072 of 10000 with 67.54% 	 Time used:  0.30 sec
2023-04-01 18:01:42,560 		9096 of 10000 with 67.54% 	 Time used:  0.29 sec
2023-04-01 18:01:42,656 		9120 of 10000 with 67.55% 	 Time used:  0.09 sec
2023-04-01 18:01:42,777 		9144 of 10000 with 67.52% 	 Time used:  0.12 sec
2023-04-01 18:01:42,898 		9168 of 10000 with 67.56% 	 Time used:  0.12 sec
2023-04-01 18:01:43,017 		9192 of 10000 with 67.57% 	 Time used:  0.12 sec
2023-04-01 18:01:43,138 		9216 of 10000 with 67.58% 	 Time used:  0.12 sec
2023-04-01 18:01:43,258 		9240 of 10000 with 67.56% 	 Time used:  0.12 sec
2023-04-01 18:01:43,660 		9264 of 10000 with 67.57% 	 Time used:  0.40 sec
2023-04-01 18:01:43,741 		9288 of 10000 with 67.54% 	 Time used:  0.08 sec
2023-04-01 18:01:43,888 		9312 of 10000 with 67.52% 	 Time used:  0.15 sec
2023-04-01 18:01:44,060 		9336 of 10000 with 67.58% 	 Time used:  0.17 sec
2023-04-01 18:01:44,180 		9360 of 10000 with 67.59% 	 Time used:  0.12 sec
2023-04-01 18:01:44,494 		9384 of 10000 with 67.56% 	 Time used:  0.31 sec
2023-04-01 18:01:44,712 		9408 of 10000 with 67.56% 	 Time used:  0.22 sec
2023-04-01 18:01:45,021 		9432 of 10000 with 67.54% 	 Time used:  0.31 sec
2023-04-01 18:01:45,116 		9456 of 10000 with 67.51% 	 Time used:  0.09 sec
2023-04-01 18:01:45,371 		9480 of 10000 with 67.53% 	 Time used:  0.25 sec
2023-04-01 18:01:45,673 		9504 of 10000 with 67.53% 	 Time used:  0.30 sec
2023-04-01 18:01:45,755 		9528 of 10000 with 67.52% 	 Time used:  0.08 sec
2023-04-01 18:01:46,196 		9552 of 10000 with 67.53% 	 Time used:  0.44 sec
2023-04-01 18:01:46,299 		9576 of 10000 with 67.53% 	 Time used:  0.10 sec
2023-04-01 18:01:46,565 		9600 of 10000 with 67.54% 	 Time used:  0.26 sec
2023-04-01 18:01:46,930 		9624 of 10000 with 67.55% 	 Time used:  0.36 sec
2023-04-01 18:01:47,034 		9648 of 10000 with 67.53% 	 Time used:  0.10 sec
2023-04-01 18:01:47,347 		9672 of 10000 with 67.55% 	 Time used:  0.31 sec
2023-04-01 18:01:47,436 		9696 of 10000 with 67.55% 	 Time used:  0.09 sec
2023-04-01 18:01:47,743 		9720 of 10000 with 67.57% 	 Time used:  0.31 sec
2023-04-01 18:01:47,968 		9744 of 10000 with 67.60% 	 Time used:  0.22 sec
2023-04-01 18:01:48,076 		9768 of 10000 with 67.60% 	 Time used:  0.11 sec
2023-04-01 18:01:48,401 		9792 of 10000 with 67.61% 	 Time used:  0.32 sec
2023-04-01 18:01:48,692 		9816 of 10000 with 67.60% 	 Time used:  0.29 sec
2023-04-01 18:01:49,042 		9840 of 10000 with 67.56% 	 Time used:  0.35 sec
2023-04-01 18:01:49,304 		9864 of 10000 with 67.53% 	 Time used:  0.26 sec
2023-04-01 18:01:49,561 		9888 of 10000 with 67.51% 	 Time used:  0.26 sec
2023-04-01 18:01:49,872 		9912 of 10000 with 67.51% 	 Time used:  0.31 sec
2023-04-01 18:01:49,956 		9936 of 10000 with 67.50% 	 Time used:  0.08 sec
2023-04-01 18:01:50,212 		9960 of 10000 with 67.53% 	 Time used:  0.25 sec
2023-04-01 18:01:50,485 		9984 of 10000 with 67.52% 	 Time used:  0.27 sec
2023-04-01 18:01:50,588 		10000 of 10000 with 67.50% 	 Time used:  0.10 sec
2023-04-01 18:01:50,589 
2023-04-01 18:01:50,606 			Learning rate: weights:   1.000e-03    
2023-04-01 18:01:50,607 			Last test performance: 67.50%
2023-04-01 18:01:50,607 ----------------
2023-04-01 18:01:55,772   25  =>  0    		Training 486 pattern with 64.17% 	Forward time: 	 4.67 sec
2023-04-01 18:01:55,772 			Loss:    4.273e-02    			Backward time: 	 0.45 sec 
2023-04-01 18:01:55,924 			Learning rate: weights:   1.000e-03    
2023-04-01 18:01:55,925 			Last test performance: 67.50%
2023-04-01 18:01:55,925 ----------------
2023-04-01 18:02:01,178   25  =>  1    		Training 486 pattern with 66.67% 	Forward time: 	 4.78 sec
2023-04-01 18:02:01,179 			Loss:    3.945e-02    			Backward time: 	 0.42 sec 
2023-04-01 18:02:01,320 			Learning rate: weights:   1.000e-03    
2023-04-01 18:02:01,320 			Last test performance: 67.50%
2023-04-01 18:02:01,320 ----------------
2023-04-01 18:02:06,166   25  =>  2    		Training 486 pattern with 67.08% 	Forward time: 	 4.44 sec
2023-04-01 18:02:06,167 			Loss:    3.920e-02    			Backward time: 	 0.37 sec 
2023-04-01 18:02:06,259 			Learning rate: weights:   1.000e-03    
2023-04-01 18:02:06,259 			Last test performance: 67.50%
2023-04-01 18:02:06,259 ----------------
2023-04-01 18:02:10,877   25  =>  3    		Training 486 pattern with 68.12% 	Forward time: 	 4.28 sec
2023-04-01 18:02:10,878 			Loss:    4.063e-02    			Backward time: 	 0.32 sec 
2023-04-01 18:02:10,974 			Learning rate: weights:   1.000e-03    
2023-04-01 18:02:10,974 			Last test performance: 67.50%
2023-04-01 18:02:10,974 ----------------
2023-04-01 18:02:16,098   25  =>  4    		Training 486 pattern with 62.50% 	Forward time: 	 4.66 sec
2023-04-01 18:02:16,098 			Loss:    4.656e-02    			Backward time: 	 0.45 sec 
2023-04-01 18:02:16,252 			Learning rate: weights:   1.000e-03    
2023-04-01 18:02:16,252 			Last test performance: 67.50%
2023-04-01 18:02:16,252 ----------------
2023-04-01 18:02:21,270   25  =>  5    		Training 486 pattern with 67.08% 	Forward time: 	 4.55 sec
2023-04-01 18:02:21,271 			Loss:    3.752e-02    			Backward time: 	 0.42 sec 
2023-04-01 18:02:21,363 			Learning rate: weights:   1.000e-03    
2023-04-01 18:02:21,363 			Last test performance: 67.50%
2023-04-01 18:02:21,363 ----------------
2023-04-01 18:02:26,463   25  =>  6    		Training 486 pattern with 69.17% 	Forward time: 	 4.77 sec
2023-04-01 18:02:26,464 			Loss:    3.765e-02    			Backward time: 	 0.27 sec 
2023-04-01 18:02:26,622 			Learning rate: weights:   1.000e-03    
2023-04-01 18:02:26,622 			Last test performance: 67.50%
2023-04-01 18:02:26,623 ----------------
2023-04-01 18:02:31,702   25  =>  7    		Training 486 pattern with 60.00% 	Forward time: 	 4.46 sec
2023-04-01 18:02:31,702 			Loss:    4.516e-02    			Backward time: 	 0.57 sec 
2023-04-01 18:02:31,942 			Learning rate: weights:   1.000e-03    
2023-04-01 18:02:31,942 			Last test performance: 67.50%
2023-04-01 18:02:31,942 ----------------
2023-04-01 18:02:36,728   25  =>  8    		Training 486 pattern with 68.54% 	Forward time: 	 4.12 sec
2023-04-01 18:02:36,728 			Loss:    3.806e-02    			Backward time: 	 0.62 sec 
2023-04-01 18:02:37,017 			Learning rate: weights:   1.000e-03    
2023-04-01 18:02:37,018 			Last test performance: 67.50%
2023-04-01 18:02:37,018 ----------------
2023-04-01 18:02:41,456   25  =>  9    		Training 486 pattern with 68.12% 	Forward time: 	 4.01 sec
2023-04-01 18:02:41,456 			Loss:    3.708e-02    			Backward time: 	 0.40 sec 
2023-04-01 18:02:41,656 			Learning rate: weights:   1.000e-03    
2023-04-01 18:02:41,656 			Last test performance: 67.50%
2023-04-01 18:02:41,656 ----------------
2023-04-01 18:02:46,671   25  =>  10   		Training 486 pattern with 61.67% 	Forward time: 	 4.37 sec
2023-04-01 18:02:46,671 			Loss:    4.427e-02    			Backward time: 	 0.61 sec 
2023-04-01 18:02:46,825 			Learning rate: weights:   1.000e-03    
2023-04-01 18:02:46,825 			Last test performance: 67.50%
2023-04-01 18:02:46,826 ----------------
2023-04-01 18:02:51,824   25  =>  11   		Training 486 pattern with 64.17% 	Forward time: 	 4.45 sec
2023-04-01 18:02:51,824 			Loss:    3.998e-02    			Backward time: 	 0.49 sec 
2023-04-01 18:02:52,017 			Learning rate: weights:   1.000e-03    
2023-04-01 18:02:52,017 			Last test performance: 67.50%
2023-04-01 18:02:52,018 ----------------
2023-04-01 18:02:56,769   25  =>  12   		Training 486 pattern with 66.67% 	Forward time: 	 4.42 sec
2023-04-01 18:02:56,769 			Loss:    4.159e-02    			Backward time: 	 0.30 sec 
2023-04-01 18:02:56,947 			Learning rate: weights:   1.000e-03    
2023-04-01 18:02:56,947 			Last test performance: 67.50%
2023-04-01 18:02:56,947 ----------------
2023-04-01 18:03:01,524   25  =>  13   		Training 486 pattern with 64.38% 	Forward time: 	 4.17 sec
2023-04-01 18:03:01,524 			Loss:    4.348e-02    			Backward time: 	 0.38 sec 
2023-04-01 18:03:01,602 			Learning rate: weights:   1.000e-03    
2023-04-01 18:03:01,602 			Last test performance: 67.50%
2023-04-01 18:03:01,603 ----------------
2023-04-01 18:03:06,985   25  =>  14   		Training 486 pattern with 66.25% 	Forward time: 	 4.88 sec
2023-04-01 18:03:06,985 			Loss:    4.138e-02    			Backward time: 	 0.45 sec 
2023-04-01 18:03:07,150 			Learning rate: weights:   1.000e-03    
2023-04-01 18:03:07,150 			Last test performance: 67.50%
2023-04-01 18:03:07,150 ----------------
2023-04-01 18:03:12,056   25  =>  15   		Training 486 pattern with 68.12% 	Forward time: 	 4.51 sec
2023-04-01 18:03:12,057 			Loss:    3.938e-02    			Backward time: 	 0.32 sec 
2023-04-01 18:03:12,192 			Learning rate: weights:   1.000e-03    
2023-04-01 18:03:12,194 			Last test performance: 67.50%
2023-04-01 18:03:12,194 ----------------
2023-04-01 18:03:17,671   25  =>  16   		Training 486 pattern with 64.38% 	Forward time: 	 4.86 sec
2023-04-01 18:03:17,671 			Loss:    4.162e-02    			Backward time: 	 0.58 sec 
2023-04-01 18:03:17,891 			Learning rate: weights:   1.000e-03    
2023-04-01 18:03:17,891 			Last test performance: 67.50%
2023-04-01 18:03:17,891 ----------------
2023-04-01 18:03:22,979   25  =>  17   		Training 486 pattern with 65.21% 	Forward time: 	 4.70 sec
2023-04-01 18:03:22,980 			Loss:    4.116e-02    			Backward time: 	 0.36 sec 
2023-04-01 18:03:23,124 			Learning rate: weights:   1.000e-03    
2023-04-01 18:03:23,125 			Last test performance: 67.50%
2023-04-01 18:03:23,125 ----------------
2023-04-01 18:03:27,720   25  =>  18   		Training 486 pattern with 65.62% 	Forward time: 	 4.27 sec
2023-04-01 18:03:27,720 			Loss:    4.049e-02    			Backward time: 	 0.30 sec 
2023-04-01 18:03:27,844 			Learning rate: weights:   1.000e-03    
2023-04-01 18:03:27,845 			Last test performance: 67.50%
2023-04-01 18:03:27,845 ----------------
2023-04-01 18:03:32,613   25  =>  19   		Training 486 pattern with 70.62% 	Forward time: 	 4.17 sec
2023-04-01 18:03:32,613 			Loss:    3.617e-02    			Backward time: 	 0.58 sec 
2023-04-01 18:03:32,744 			Learning rate: weights:   1.000e-03    
2023-04-01 18:03:32,744 			Last test performance: 67.50%
2023-04-01 18:03:32,744 ----------------
2023-04-01 18:03:37,988   25  =>  20   		Training 486 pattern with 65.83% 	Forward time: 	 4.93 sec
2023-04-01 18:03:37,988 			Loss:    4.144e-02    			Backward time: 	 0.28 sec 
2023-04-01 18:03:38,231 			Learning rate: weights:   1.000e-03    
2023-04-01 18:03:38,231 			Last test performance: 67.50%
2023-04-01 18:03:38,231 ----------------
2023-04-01 18:03:42,996   25  =>  21   		Training 486 pattern with 70.21% 	Forward time: 	 4.22 sec
2023-04-01 18:03:42,996 			Loss:    3.708e-02    			Backward time: 	 0.52 sec 
2023-04-01 18:03:43,126 			Learning rate: weights:   1.000e-03    
2023-04-01 18:03:43,127 			Last test performance: 67.50%
2023-04-01 18:03:43,127 ----------------
2023-04-01 18:03:47,729   25  =>  22   		Training 486 pattern with 66.67% 	Forward time: 	 4.22 sec
2023-04-01 18:03:47,730 			Loss:    3.934e-02    			Backward time: 	 0.33 sec 
2023-04-01 18:03:47,842 			Learning rate: weights:   1.000e-03    
2023-04-01 18:03:47,842 			Last test performance: 67.50%
2023-04-01 18:03:47,842 ----------------
2023-04-01 18:03:52,389   25  =>  23   		Training 486 pattern with 66.04% 	Forward time: 	 4.04 sec
2023-04-01 18:03:52,389 			Loss:    4.011e-02    			Backward time: 	 0.49 sec 
2023-04-01 18:03:52,477 			Learning rate: weights:   1.000e-03    
2023-04-01 18:03:52,478 			Last test performance: 67.50%
2023-04-01 18:03:52,478 ----------------
2023-04-01 18:03:57,448   25  =>  24   		Training 486 pattern with 67.08% 	Forward time: 	 4.60 sec
2023-04-01 18:03:57,448 			Loss:    3.891e-02    			Backward time: 	 0.34 sec 
2023-04-01 18:03:57,546 			Learning rate: weights:   1.000e-03    
2023-04-01 18:03:57,547 			Last test performance: 67.50%
2023-04-01 18:03:57,547 ----------------
2023-04-01 18:04:02,808   25  =>  25   		Training 486 pattern with 63.33% 	Forward time: 	 4.98 sec
2023-04-01 18:04:02,809 			Loss:    4.481e-02    			Backward time: 	 0.24 sec 
2023-04-01 18:04:03,199 			Learning rate: weights:   1.000e-03    
2023-04-01 18:04:03,200 			Last test performance: 67.50%
2023-04-01 18:04:03,200 ----------------
2023-04-01 18:04:08,242   25  =>  26   		Training 486 pattern with 66.67% 	Forward time: 	 4.61 sec
2023-04-01 18:04:08,242 			Loss:    3.686e-02    			Backward time: 	 0.41 sec 
2023-04-01 18:04:08,331 			Learning rate: weights:   1.000e-03    
2023-04-01 18:04:08,331 			Last test performance: 67.50%
2023-04-01 18:04:08,331 ----------------
2023-04-01 18:04:13,471   25  =>  27   		Training 486 pattern with 66.25% 	Forward time: 	 4.63 sec
2023-04-01 18:04:13,471 			Loss:    3.946e-02    			Backward time: 	 0.49 sec 
2023-04-01 18:04:13,571 			Learning rate: weights:   1.000e-03    
2023-04-01 18:04:13,571 			Last test performance: 67.50%
2023-04-01 18:04:13,571 ----------------
2023-04-01 18:04:18,447   25  =>  28   		Training 486 pattern with 65.21% 	Forward time: 	 4.62 sec
2023-04-01 18:04:18,447 			Loss:    4.428e-02    			Backward time: 	 0.21 sec 
2023-04-01 18:04:18,543 			Learning rate: weights:   1.000e-03    
2023-04-01 18:04:18,543 			Last test performance: 67.50%
2023-04-01 18:04:18,543 ----------------
2023-04-01 18:04:23,793   25  =>  29   		Training 486 pattern with 66.25% 	Forward time: 	 4.86 sec
2023-04-01 18:04:23,793 			Loss:    3.947e-02    			Backward time: 	 0.35 sec 
2023-04-01 18:04:23,884 			Learning rate: weights:   1.000e-03    
2023-04-01 18:04:23,884 			Last test performance: 67.50%
2023-04-01 18:04:23,885 ----------------
2023-04-01 18:04:29,870   25  =>  30   		Training 486 pattern with 67.29% 	Forward time: 	 5.77 sec
2023-04-01 18:04:29,870 			Loss:    3.972e-02    			Backward time: 	 0.18 sec 
2023-04-01 18:04:30,004 			Learning rate: weights:   1.000e-03    
2023-04-01 18:04:30,004 			Last test performance: 67.50%
2023-04-01 18:04:30,004 ----------------
2023-04-01 18:04:35,032   25  =>  31   		Training 486 pattern with 64.17% 	Forward time: 	 4.77 sec
2023-04-01 18:04:35,033 			Loss:    4.009e-02    			Backward time: 	 0.22 sec 
2023-04-01 18:04:35,250 			Learning rate: weights:   1.000e-03    
2023-04-01 18:04:35,250 			Last test performance: 67.50%
2023-04-01 18:04:35,250 ----------------
2023-04-01 18:04:41,256   25  =>  32   		Training 486 pattern with 67.50% 	Forward time: 	 5.77 sec
2023-04-01 18:04:41,256 			Loss:    4.071e-02    			Backward time: 	 0.21 sec 
2023-04-01 18:04:41,331 			Learning rate: weights:   1.000e-03    
2023-04-01 18:04:41,331 			Last test performance: 67.50%
2023-04-01 18:04:41,331 ----------------
2023-04-01 18:04:46,737   25  =>  33   		Training 486 pattern with 62.29% 	Forward time: 	 4.95 sec
2023-04-01 18:04:46,737 			Loss:    4.430e-02    			Backward time: 	 0.43 sec 
2023-04-01 18:04:46,833 			Learning rate: weights:   1.000e-03    
2023-04-01 18:04:46,833 			Last test performance: 67.50%
2023-04-01 18:04:46,834 ----------------
2023-04-01 18:04:52,218   25  =>  34   		Training 486 pattern with 65.42% 	Forward time: 	 4.74 sec
2023-04-01 18:04:52,218 			Loss:    4.119e-02    			Backward time: 	 0.59 sec 
2023-04-01 18:04:52,315 			Learning rate: weights:   1.000e-03    
2023-04-01 18:04:52,315 			Last test performance: 67.50%
2023-04-01 18:04:52,315 ----------------
2023-04-01 18:04:57,029   25  =>  35   		Training 486 pattern with 67.50% 	Forward time: 	 4.30 sec
2023-04-01 18:04:57,029 			Loss:    3.873e-02    			Backward time: 	 0.35 sec 
2023-04-01 18:04:57,163 			Learning rate: weights:   1.000e-03    
2023-04-01 18:04:57,163 			Last test performance: 67.50%
2023-04-01 18:04:57,164 ----------------
2023-04-01 18:05:02,250   25  =>  36   		Training 486 pattern with 66.04% 	Forward time: 	 4.58 sec
2023-04-01 18:05:02,250 			Loss:    4.225e-02    			Backward time: 	 0.47 sec 
2023-04-01 18:05:02,408 			Learning rate: weights:   1.000e-03    
2023-04-01 18:05:02,408 			Last test performance: 67.50%
2023-04-01 18:05:02,408 ----------------
2023-04-01 18:05:07,991   25  =>  37   		Training 486 pattern with 68.33% 	Forward time: 	 5.18 sec
2023-04-01 18:05:07,991 			Loss:    3.874e-02    			Backward time: 	 0.38 sec 
2023-04-01 18:05:08,113 			Learning rate: weights:   1.000e-03    
2023-04-01 18:05:08,113 			Last test performance: 67.50%
2023-04-01 18:05:08,114 ----------------
2023-04-01 18:05:13,734   25  =>  38   		Training 486 pattern with 68.33% 	Forward time: 	 5.20 sec
2023-04-01 18:05:13,735 			Loss:    3.856e-02    			Backward time: 	 0.39 sec 
2023-04-01 18:05:13,830 			Learning rate: weights:   1.000e-03    
2023-04-01 18:05:13,830 			Last test performance: 67.50%
2023-04-01 18:05:13,830 ----------------
2023-04-01 18:05:18,844   25  =>  39   		Training 486 pattern with 70.83% 	Forward time: 	 4.51 sec
2023-04-01 18:05:18,844 			Loss:    3.820e-02    			Backward time: 	 0.48 sec 
2023-04-01 18:05:18,935 			Learning rate: weights:   1.000e-03    
2023-04-01 18:05:18,935 			Last test performance: 67.50%
2023-04-01 18:05:18,935 ----------------
2023-04-01 18:05:24,203   25  =>  40   		Training 486 pattern with 67.29% 	Forward time: 	 4.96 sec
2023-04-01 18:05:24,203 			Loss:    3.836e-02    			Backward time: 	 0.29 sec 
2023-04-01 18:05:24,375 			Learning rate: weights:   1.000e-03    
2023-04-01 18:05:24,375 			Last test performance: 67.50%
2023-04-01 18:05:24,375 ----------------
2023-04-01 18:05:29,000   25  =>  41   		Training 486 pattern with 66.88% 	Forward time: 	 4.23 sec
2023-04-01 18:05:29,000 			Loss:    3.729e-02    			Backward time: 	 0.37 sec 
2023-04-01 18:05:29,148 			Learning rate: weights:   1.000e-03    
2023-04-01 18:05:29,148 			Last test performance: 67.50%
2023-04-01 18:05:29,148 ----------------
2023-04-01 18:05:34,498   25  =>  42   		Training 486 pattern with 62.08% 	Forward time: 	 4.78 sec
2023-04-01 18:05:34,499 			Loss:    4.541e-02    			Backward time: 	 0.49 sec 
2023-04-01 18:05:34,648 			Learning rate: weights:   1.000e-03    
2023-04-01 18:05:34,648 			Last test performance: 67.50%
2023-04-01 18:05:34,648 ----------------
2023-04-01 18:05:39,486   25  =>  43   		Training 486 pattern with 64.58% 	Forward time: 	 4.38 sec
2023-04-01 18:05:39,486 			Loss:    4.061e-02    			Backward time: 	 0.42 sec 
2023-04-01 18:05:39,653 			Learning rate: weights:   1.000e-03    
2023-04-01 18:05:39,653 			Last test performance: 67.50%
2023-04-01 18:05:39,653 ----------------
2023-04-01 18:05:44,986   25  =>  44   		Training 486 pattern with 65.83% 	Forward time: 	 4.82 sec
2023-04-01 18:05:44,986 			Loss:    4.082e-02    			Backward time: 	 0.49 sec 
2023-04-01 18:05:45,071 			Learning rate: weights:   1.000e-03    
2023-04-01 18:05:45,071 			Last test performance: 67.50%
2023-04-01 18:05:45,071 ----------------
2023-04-01 18:05:49,914   25  =>  45   		Training 486 pattern with 63.54% 	Forward time: 	 4.55 sec
2023-04-01 18:05:49,914 			Loss:    4.234e-02    			Backward time: 	 0.28 sec 
2023-04-01 18:05:50,034 			Learning rate: weights:   1.000e-03    
2023-04-01 18:05:50,034 			Last test performance: 67.50%
2023-04-01 18:05:50,034 ----------------
2023-04-01 18:05:54,892   25  =>  46   		Training 486 pattern with 66.25% 	Forward time: 	 4.46 sec
2023-04-01 18:05:54,892 			Loss:    4.082e-02    			Backward time: 	 0.38 sec 
2023-04-01 18:05:55,108 			Learning rate: weights:   1.000e-03    
2023-04-01 18:05:55,108 			Last test performance: 67.50%
2023-04-01 18:05:55,108 ----------------
2023-04-01 18:05:59,361   25  =>  47   		Training 486 pattern with 66.88% 	Forward time: 	 3.81 sec
2023-04-01 18:05:59,361 			Loss:    3.691e-02    			Backward time: 	 0.42 sec 
2023-04-01 18:05:59,553 			Learning rate: weights:   1.000e-03    
2023-04-01 18:05:59,553 			Last test performance: 67.50%
2023-04-01 18:05:59,553 ----------------
2023-04-01 18:06:04,804   25  =>  48   		Training 486 pattern with 66.46% 	Forward time: 	 4.96 sec
2023-04-01 18:06:04,804 			Loss:    4.041e-02    			Backward time: 	 0.27 sec 
2023-04-01 18:06:04,933 			Learning rate: weights:   1.000e-03    
2023-04-01 18:06:04,933 			Last test performance: 67.50%
2023-04-01 18:06:04,933 ----------------
2023-04-01 18:06:10,024   25  =>  49   		Training 486 pattern with 67.08% 	Forward time: 	 4.70 sec
2023-04-01 18:06:10,024 			Loss:    3.916e-02    			Backward time: 	 0.37 sec 
2023-04-01 18:06:10,113 			Learning rate: weights:   1.000e-03    
2023-04-01 18:06:10,113 			Last test performance: 67.50%
2023-04-01 18:06:10,114 ----------------
2023-04-01 18:06:15,173   25  =>  50   		Training 486 pattern with 65.83% 	Forward time: 	 4.61 sec
2023-04-01 18:06:15,174 			Loss:    4.001e-02    			Backward time: 	 0.43 sec 
2023-04-01 18:06:15,281 			Learning rate: weights:   1.000e-03    
2023-04-01 18:06:15,281 			Last test performance: 67.50%
2023-04-01 18:06:15,281 ----------------
2023-04-01 18:06:19,784   25  =>  51   		Training 486 pattern with 68.12% 	Forward time: 	 4.19 sec
2023-04-01 18:06:19,785 			Loss:    3.964e-02    			Backward time: 	 0.24 sec 
2023-04-01 18:06:19,876 			Learning rate: weights:   1.000e-03    
2023-04-01 18:06:19,876 			Last test performance: 67.50%
2023-04-01 18:06:19,877 ----------------
2023-04-01 18:06:24,527   25  =>  52   		Training 486 pattern with 70.00% 	Forward time: 	 4.28 sec
2023-04-01 18:06:24,527 			Loss:    3.736e-02    			Backward time: 	 0.34 sec 
2023-04-01 18:06:24,636 			Learning rate: weights:   1.000e-03    
2023-04-01 18:06:24,636 			Last test performance: 67.50%
2023-04-01 18:06:24,636 ----------------
2023-04-01 18:06:29,473   25  =>  53   		Training 486 pattern with 64.79% 	Forward time: 	 4.26 sec
2023-04-01 18:06:29,474 			Loss:    4.055e-02    			Backward time: 	 0.55 sec 
2023-04-01 18:06:29,581 			Learning rate: weights:   1.000e-03    
2023-04-01 18:06:29,581 			Last test performance: 67.50%
2023-04-01 18:06:29,581 ----------------
2023-04-01 18:06:34,722   25  =>  54   		Training 486 pattern with 61.88% 	Forward time: 	 4.75 sec
2023-04-01 18:06:34,722 			Loss:    4.539e-02    			Backward time: 	 0.37 sec 
2023-04-01 18:06:34,880 			Learning rate: weights:   1.000e-03    
2023-04-01 18:06:34,880 			Last test performance: 67.50%
2023-04-01 18:06:34,880 ----------------
2023-04-01 18:06:39,741   25  =>  55   		Training 486 pattern with 65.62% 	Forward time: 	 4.22 sec
2023-04-01 18:06:39,741 			Loss:    3.996e-02    			Backward time: 	 0.61 sec 
2023-04-01 18:06:39,949 			Learning rate: weights:   1.000e-03    
2023-04-01 18:06:39,949 			Last test performance: 67.50%
2023-04-01 18:06:39,949 ----------------
2023-04-01 18:06:45,204   25  =>  56   		Training 486 pattern with 62.92% 	Forward time: 	 4.77 sec
2023-04-01 18:06:45,205 			Loss:    4.222e-02    			Backward time: 	 0.46 sec 
2023-04-01 18:06:45,306 			Learning rate: weights:   1.000e-03    
2023-04-01 18:06:45,306 			Last test performance: 67.50%
2023-04-01 18:06:45,306 ----------------
2023-04-01 18:06:49,925   25  =>  57   		Training 486 pattern with 66.88% 	Forward time: 	 4.29 sec
2023-04-01 18:06:49,926 			Loss:    3.887e-02    			Backward time: 	 0.29 sec 
2023-04-01 18:06:50,097 			Learning rate: weights:   1.000e-03    
2023-04-01 18:06:50,097 			Last test performance: 67.50%
2023-04-01 18:06:50,097 ----------------
2023-04-01 18:06:56,016   25  =>  58   		Training 486 pattern with 68.96% 	Forward time: 	 5.56 sec
2023-04-01 18:06:56,017 			Loss:    3.909e-02    			Backward time: 	 0.32 sec 
2023-04-01 18:06:56,166 			Learning rate: weights:   1.000e-03    
2023-04-01 18:06:56,166 			Last test performance: 67.50%
2023-04-01 18:06:56,166 ----------------
2023-04-01 18:07:01,287   25  =>  59   		Training 486 pattern with 66.25% 	Forward time: 	 4.60 sec
2023-04-01 18:07:01,288 			Loss:    4.080e-02    			Backward time: 	 0.50 sec 
2023-04-01 18:07:01,464 			Learning rate: weights:   1.000e-03    
2023-04-01 18:07:01,464 			Last test performance: 67.50%
2023-04-01 18:07:01,464 ----------------
2023-04-01 18:07:06,399   25  =>  60   		Training 486 pattern with 62.50% 	Forward time: 	 4.68 sec
2023-04-01 18:07:06,400 			Loss:    4.434e-02    			Backward time: 	 0.24 sec 
2023-04-01 18:07:06,554 			Learning rate: weights:   1.000e-03    
2023-04-01 18:07:06,555 			Last test performance: 67.50%
2023-04-01 18:07:06,556 ----------------
2023-04-01 18:07:10,874   25  =>  61   		Training 486 pattern with 67.08% 	Forward time: 	 3.91 sec
2023-04-01 18:07:10,874 			Loss:    3.792e-02    			Backward time: 	 0.39 sec 
2023-04-01 18:07:10,970 			Learning rate: weights:   1.000e-03    
2023-04-01 18:07:10,970 			Last test performance: 67.50%
2023-04-01 18:07:10,970 ----------------
2023-04-01 18:07:16,576   25  =>  62   		Training 486 pattern with 65.00% 	Forward time: 	 5.17 sec
2023-04-01 18:07:16,577 			Loss:    4.179e-02    			Backward time: 	 0.42 sec 
2023-04-01 18:07:16,664 			Learning rate: weights:   1.000e-03    
2023-04-01 18:07:16,664 			Last test performance: 67.50%
2023-04-01 18:07:16,664 ----------------
2023-04-01 18:07:21,608   25  =>  63   		Training 486 pattern with 65.21% 	Forward time: 	 4.51 sec
2023-04-01 18:07:21,608 			Loss:    4.440e-02    			Backward time: 	 0.38 sec 
2023-04-01 18:07:21,777 			Learning rate: weights:   1.000e-03    
2023-04-01 18:07:21,777 			Last test performance: 67.50%
2023-04-01 18:07:21,777 ----------------
2023-04-01 18:07:26,678   25  =>  64   		Training 486 pattern with 62.50% 	Forward time: 	 4.43 sec
2023-04-01 18:07:26,679 			Loss:    4.264e-02    			Backward time: 	 0.42 sec 
2023-04-01 18:07:26,812 			Learning rate: weights:   1.000e-03    
2023-04-01 18:07:26,814 			Last test performance: 67.50%
2023-04-01 18:07:26,814 ----------------
2023-04-01 18:07:31,803   25  =>  65   		Training 486 pattern with 65.42% 	Forward time: 	 4.58 sec
2023-04-01 18:07:31,803 			Loss:    3.894e-02    			Backward time: 	 0.38 sec 
2023-04-01 18:07:31,917 			Learning rate: weights:   1.000e-03    
2023-04-01 18:07:31,917 			Last test performance: 67.50%
2023-04-01 18:07:31,918 ----------------
2023-04-01 18:07:37,498   25  =>  66   		Training 486 pattern with 63.96% 	Forward time: 	 5.30 sec
2023-04-01 18:07:37,498 			Loss:    4.075e-02    			Backward time: 	 0.26 sec 
2023-04-01 18:07:37,588 			Learning rate: weights:   1.000e-03    
2023-04-01 18:07:37,588 			Last test performance: 67.50%
2023-04-01 18:07:37,588 ----------------
2023-04-01 18:07:42,935   25  =>  67   		Training 486 pattern with 68.75% 	Forward time: 	 5.08 sec
2023-04-01 18:07:42,935 			Loss:    3.948e-02    			Backward time: 	 0.25 sec 
2023-04-01 18:07:43,070 			Learning rate: weights:   1.000e-03    
2023-04-01 18:07:43,071 			Last test performance: 67.50%
2023-04-01 18:07:43,071 ----------------
2023-04-01 18:07:47,694   25  =>  68   		Training 486 pattern with 65.21% 	Forward time: 	 4.26 sec
2023-04-01 18:07:47,694 			Loss:    4.324e-02    			Backward time: 	 0.34 sec 
2023-04-01 18:07:47,841 			Learning rate: weights:   1.000e-03    
2023-04-01 18:07:47,841 			Last test performance: 67.50%
2023-04-01 18:07:47,841 ----------------
2023-04-01 18:07:52,404   25  =>  69   		Training 486 pattern with 65.62% 	Forward time: 	 3.94 sec
2023-04-01 18:07:52,404 			Loss:    4.194e-02    			Backward time: 	 0.60 sec 
2023-04-01 18:07:52,618 			Learning rate: weights:   1.000e-03    
2023-04-01 18:07:52,618 			Last test performance: 67.50%
2023-04-01 18:07:52,618 ----------------
2023-04-01 18:07:57,189   25  =>  70   		Training 486 pattern with 65.83% 	Forward time: 	 4.19 sec
2023-04-01 18:07:57,196 			Loss:    3.972e-02    			Backward time: 	 0.36 sec 
2023-04-01 18:07:57,369 			Learning rate: weights:   1.000e-03    
2023-04-01 18:07:57,370 			Last test performance: 67.50%
2023-04-01 18:07:57,370 ----------------
2023-04-01 18:08:01,857   25  =>  71   		Training 486 pattern with 62.50% 	Forward time: 	 4.12 sec
2023-04-01 18:08:01,857 			Loss:    4.413e-02    			Backward time: 	 0.35 sec 
2023-04-01 18:08:01,950 			Learning rate: weights:   1.000e-03    
2023-04-01 18:08:01,951 			Last test performance: 67.50%
2023-04-01 18:08:01,951 ----------------
2023-04-01 18:08:06,937   25  =>  72   		Training 486 pattern with 66.88% 	Forward time: 	 4.63 sec
2023-04-01 18:08:06,937 			Loss:    4.157e-02    			Backward time: 	 0.32 sec 
2023-04-01 18:08:07,144 			Learning rate: weights:   1.000e-03    
2023-04-01 18:08:07,144 			Last test performance: 67.50%
2023-04-01 18:08:07,144 ----------------
2023-04-01 18:08:12,159   25  =>  73   		Training 486 pattern with 65.62% 	Forward time: 	 4.62 sec
2023-04-01 18:08:12,160 			Loss:    4.123e-02    			Backward time: 	 0.36 sec 
2023-04-01 18:08:12,275 			Learning rate: weights:   1.000e-03    
2023-04-01 18:08:12,276 			Last test performance: 67.50%
2023-04-01 18:08:12,276 ----------------
2023-04-01 18:08:17,392   25  =>  74   		Training 486 pattern with 66.04% 	Forward time: 	 4.64 sec
2023-04-01 18:08:17,393 			Loss:    3.915e-02    			Backward time: 	 0.46 sec 
2023-04-01 18:08:17,485 			Learning rate: weights:   1.000e-03    
2023-04-01 18:08:17,485 			Last test performance: 67.50%
2023-04-01 18:08:17,486 ----------------
2023-04-01 18:08:22,250   25  =>  75   		Training 486 pattern with 64.38% 	Forward time: 	 4.46 sec
2023-04-01 18:08:22,250 			Loss:    4.246e-02    			Backward time: 	 0.28 sec 
2023-04-01 18:08:22,400 			Learning rate: weights:   1.000e-03    
2023-04-01 18:08:22,400 			Last test performance: 67.50%
2023-04-01 18:08:22,400 ----------------
2023-04-01 18:08:27,382   25  =>  76   		Training 486 pattern with 70.62% 	Forward time: 	 4.58 sec
2023-04-01 18:08:27,382 			Loss:    3.697e-02    			Backward time: 	 0.35 sec 
2023-04-01 18:08:27,482 			Learning rate: weights:   1.000e-03    
2023-04-01 18:08:27,483 			Last test performance: 67.50%
2023-04-01 18:08:27,483 ----------------
2023-04-01 18:08:32,864   25  =>  77   		Training 486 pattern with 64.58% 	Forward time: 	 4.96 sec
2023-04-01 18:08:32,864 			Loss:    4.181e-02    			Backward time: 	 0.37 sec 
2023-04-01 18:08:32,981 			Learning rate: weights:   1.000e-03    
2023-04-01 18:08:32,981 			Last test performance: 67.50%
2023-04-01 18:08:32,982 ----------------
2023-04-01 18:08:38,026   25  =>  78   		Training 486 pattern with 64.58% 	Forward time: 	 4.47 sec
2023-04-01 18:08:38,026 			Loss:    4.258e-02    			Backward time: 	 0.53 sec 
2023-04-01 18:08:38,182 			Learning rate: weights:   1.000e-03    
2023-04-01 18:08:38,182 			Last test performance: 67.50%
2023-04-01 18:08:38,182 ----------------
2023-04-01 18:08:42,781   25  =>  79   		Training 486 pattern with 66.88% 	Forward time: 	 4.33 sec
2023-04-01 18:08:42,782 			Loss:    4.022e-02    			Backward time: 	 0.25 sec 
2023-04-01 18:08:43,097 			Learning rate: weights:   1.000e-03    
2023-04-01 18:08:43,097 			Last test performance: 67.50%
2023-04-01 18:08:43,098 ----------------
2023-04-01 18:08:47,680   25  =>  80   		Training 486 pattern with 65.62% 	Forward time: 	 4.20 sec
2023-04-01 18:08:47,680 			Loss:    3.952e-02    			Backward time: 	 0.36 sec 
2023-04-01 18:08:47,827 			Learning rate: weights:   1.000e-03    
2023-04-01 18:08:47,828 			Last test performance: 67.50%
2023-04-01 18:08:47,828 ----------------
2023-04-01 18:08:52,901   25  =>  81   		Training 486 pattern with 64.17% 	Forward time: 	 4.68 sec
2023-04-01 18:08:52,901 			Loss:    4.081e-02    			Backward time: 	 0.37 sec 
2023-04-01 18:08:53,015 			Learning rate: weights:   1.000e-03    
2023-04-01 18:08:53,015 			Last test performance: 67.50%
2023-04-01 18:08:53,015 ----------------
2023-04-01 18:08:57,966   25  =>  82   		Training 486 pattern with 67.08% 	Forward time: 	 4.38 sec
2023-04-01 18:08:57,967 			Loss:    3.882e-02    			Backward time: 	 0.55 sec 
2023-04-01 18:08:58,098 			Learning rate: weights:   1.000e-03    
2023-04-01 18:08:58,107 			Last test performance: 67.50%
2023-04-01 18:08:58,107 ----------------
2023-04-01 18:09:02,927   25  =>  83   		Training 486 pattern with 64.17% 	Forward time: 	 4.52 sec
2023-04-01 18:09:02,927 			Loss:    4.168e-02    			Backward time: 	 0.26 sec 
2023-04-01 18:09:03,040 			Learning rate: weights:   1.000e-03    
2023-04-01 18:09:03,040 			Last test performance: 67.50%
2023-04-01 18:09:03,040 ----------------
2023-04-01 18:09:08,364   25  =>  84   		Training 486 pattern with 64.17% 	Forward time: 	 4.96 sec
2023-04-01 18:09:08,364 			Loss:    4.310e-02    			Backward time: 	 0.33 sec 
2023-04-01 18:09:08,506 			Learning rate: weights:   1.000e-03    
2023-04-01 18:09:08,506 			Last test performance: 67.50%
2023-04-01 18:09:08,506 ----------------
2023-04-01 18:09:13,745   25  =>  85   		Training 486 pattern with 70.00% 	Forward time: 	 4.82 sec
2023-04-01 18:09:13,745 			Loss:    3.925e-02    			Backward time: 	 0.39 sec 
2023-04-01 18:09:13,847 			Learning rate: weights:   1.000e-03    
2023-04-01 18:09:13,847 			Last test performance: 67.50%
2023-04-01 18:09:13,847 ----------------
2023-04-01 18:09:18,810   25  =>  86   		Training 486 pattern with 67.50% 	Forward time: 	 4.39 sec
2023-04-01 18:09:18,810 			Loss:    4.059e-02    			Backward time: 	 0.55 sec 
2023-04-01 18:09:19,059 			Learning rate: weights:   1.000e-03    
2023-04-01 18:09:19,060 			Last test performance: 67.50%
2023-04-01 18:09:19,060 ----------------
2023-04-01 18:09:24,491   25  =>  87   		Training 486 pattern with 63.12% 	Forward time: 	 4.94 sec
2023-04-01 18:09:24,491 			Loss:    4.314e-02    			Backward time: 	 0.47 sec 
2023-04-01 18:09:24,587 			Learning rate: weights:   1.000e-03    
2023-04-01 18:09:24,587 			Last test performance: 67.50%
2023-04-01 18:09:24,588 ----------------
2023-04-01 18:09:29,544   25  =>  88   		Training 486 pattern with 68.54% 	Forward time: 	 4.51 sec
2023-04-01 18:09:29,544 			Loss:    4.118e-02    			Backward time: 	 0.41 sec 
2023-04-01 18:09:29,752 			Learning rate: weights:   1.000e-03    
2023-04-01 18:09:29,753 			Last test performance: 67.50%
2023-04-01 18:09:29,753 ----------------
2023-04-01 18:09:34,883   25  =>  89   		Training 486 pattern with 63.12% 	Forward time: 	 4.79 sec
2023-04-01 18:09:34,884 			Loss:    4.126e-02    			Backward time: 	 0.29 sec 
2023-04-01 18:09:35,046 			Learning rate: weights:   1.000e-03    
2023-04-01 18:09:35,047 			Last test performance: 67.50%
2023-04-01 18:09:35,047 ----------------
2023-04-01 18:09:39,973   25  =>  90   		Training 486 pattern with 65.42% 	Forward time: 	 4.52 sec
2023-04-01 18:09:39,973 			Loss:    3.955e-02    			Backward time: 	 0.37 sec 
2023-04-01 18:09:40,102 			Learning rate: weights:   1.000e-03    
2023-04-01 18:09:40,103 			Last test performance: 67.50%
2023-04-01 18:09:40,103 ----------------
2023-04-01 18:09:45,165   25  =>  91   		Training 486 pattern with 68.12% 	Forward time: 	 4.56 sec
2023-04-01 18:09:45,166 			Loss:    3.808e-02    			Backward time: 	 0.47 sec 
2023-04-01 18:09:45,238 			Learning rate: weights:   1.000e-03    
2023-04-01 18:09:45,238 			Last test performance: 67.50%
2023-04-01 18:09:45,238 ----------------
2023-04-01 18:09:50,155   25  =>  92   		Training 486 pattern with 62.71% 	Forward time: 	 4.21 sec
2023-04-01 18:09:50,156 			Loss:    4.555e-02    			Backward time: 	 0.67 sec 
2023-04-01 18:09:50,277 			Learning rate: weights:   1.000e-03    
2023-04-01 18:09:50,277 			Last test performance: 67.50%
2023-04-01 18:09:50,278 ----------------
2023-04-01 18:09:55,255   25  =>  93   		Training 486 pattern with 67.08% 	Forward time: 	 4.50 sec
2023-04-01 18:09:55,256 			Loss:    3.968e-02    			Backward time: 	 0.43 sec 
2023-04-01 18:09:55,412 			Learning rate: weights:   1.000e-03    
2023-04-01 18:09:55,412 			Last test performance: 67.50%
2023-04-01 18:09:55,412 ----------------
2023-04-01 18:10:00,252   25  =>  94   		Training 486 pattern with 63.54% 	Forward time: 	 4.44 sec
2023-04-01 18:10:00,253 			Loss:    4.446e-02    			Backward time: 	 0.36 sec 
2023-04-01 18:10:00,393 			Learning rate: weights:   1.000e-03    
2023-04-01 18:10:00,393 			Last test performance: 67.50%
2023-04-01 18:10:00,394 ----------------
2023-04-01 18:10:05,824   25  =>  95   		Training 486 pattern with 66.04% 	Forward time: 	 5.11 sec
2023-04-01 18:10:05,825 			Loss:    4.176e-02    			Backward time: 	 0.30 sec 
2023-04-01 18:10:05,995 			Learning rate: weights:   1.000e-03    
2023-04-01 18:10:05,995 			Last test performance: 67.50%
2023-04-01 18:10:05,995 ----------------
2023-04-01 18:10:11,629   25  =>  96   		Training 486 pattern with 63.96% 	Forward time: 	 5.26 sec
2023-04-01 18:10:11,629 			Loss:    4.135e-02    			Backward time: 	 0.35 sec 
2023-04-01 18:10:11,708 			Learning rate: weights:   1.000e-03    
2023-04-01 18:10:11,708 			Last test performance: 67.50%
2023-04-01 18:10:11,708 ----------------
2023-04-01 18:10:16,772   25  =>  97   		Training 486 pattern with 64.17% 	Forward time: 	 4.57 sec
2023-04-01 18:10:16,772 			Loss:    4.102e-02    			Backward time: 	 0.44 sec 
2023-04-01 18:10:16,895 			Learning rate: weights:   1.000e-03    
2023-04-01 18:10:16,895 			Last test performance: 67.50%
2023-04-01 18:10:16,895 ----------------
2023-04-01 18:10:21,744   25  =>  98   		Training 486 pattern with 61.04% 	Forward time: 	 4.29 sec
2023-04-01 18:10:21,744 			Loss:    4.584e-02    			Backward time: 	 0.53 sec 
2023-04-01 18:10:21,874 			Learning rate: weights:   1.000e-03    
2023-04-01 18:10:21,877 			Last test performance: 67.50%
2023-04-01 18:10:21,877 ----------------
2023-04-01 18:10:27,594   25  =>  99   		Training 486 pattern with 66.04% 	Forward time: 	 5.45 sec
2023-04-01 18:10:27,594 			Loss:    4.222e-02    			Backward time: 	 0.25 sec 
2023-04-01 18:10:27,696 			Learning rate: weights:   1.000e-03    
2023-04-01 18:10:27,696 			Last test performance: 67.50%
2023-04-01 18:10:27,696 ----------------
2023-04-01 18:10:32,264   25  => 100   		Training 486 pattern with 65.00% 	Forward time: 	 4.19 sec
2023-04-01 18:10:32,264 			Loss:    4.038e-02    			Backward time: 	 0.36 sec 
2023-04-01 18:10:32,415 			Learning rate: weights:   1.000e-03    
2023-04-01 18:10:32,415 			Last test performance: 67.50%
2023-04-01 18:10:32,415 ----------------
2023-04-01 18:10:37,264   25  => 101   		Training 486 pattern with 66.88% 	Forward time: 	 4.55 sec
2023-04-01 18:10:37,265 			Loss:    3.872e-02    			Backward time: 	 0.26 sec 
2023-04-01 18:10:37,447 			Learning rate: weights:   1.000e-03    
2023-04-01 18:10:37,447 			Last test performance: 67.50%
2023-04-01 18:10:37,447 ----------------
2023-04-01 18:10:41,742   25  => 102   		Training 486 pattern with 65.21% 	Forward time: 	 3.93 sec
2023-04-01 18:10:41,742 			Loss:    4.010e-02    			Backward time: 	 0.32 sec 
2023-04-01 18:10:41,929 			Learning rate: weights:   1.000e-03    
2023-04-01 18:10:41,929 			Last test performance: 67.50%
2023-04-01 18:10:41,930 ----------------
2023-04-01 18:10:47,450   25  => 103   		Training 486 pattern with 64.79% 	Forward time: 	 5.19 sec
2023-04-01 18:10:47,450 			Loss:    4.289e-02    			Backward time: 	 0.30 sec 
2023-04-01 18:10:47,543 			Learning rate: weights:   1.000e-03    
2023-04-01 18:10:47,544 			Last test performance: 67.50%
2023-04-01 18:10:47,544 ----------------
2023-04-01 18:10:48,668 
2023-04-01 18:10:48,668 Testing:
2023-04-01 18:10:48,763 		24 of 10000 with 75.00% 	 Time used:  0.09 sec
2023-04-01 18:10:49,029 		48 of 10000 with 68.75% 	 Time used:  0.26 sec
2023-04-01 18:10:49,434 		72 of 10000 with 65.28% 	 Time used:  0.40 sec
2023-04-01 18:10:49,713 		96 of 10000 with 67.71% 	 Time used:  0.28 sec
2023-04-01 18:10:50,013 		120 of 10000 with 67.50% 	 Time used:  0.30 sec
2023-04-01 18:10:50,117 		144 of 10000 with 67.36% 	 Time used:  0.10 sec
2023-04-01 18:10:50,402 		168 of 10000 with 68.45% 	 Time used:  0.28 sec
2023-04-01 18:10:50,689 		192 of 10000 with 68.23% 	 Time used:  0.29 sec
2023-04-01 18:10:50,908 		216 of 10000 with 68.52% 	 Time used:  0.22 sec
2023-04-01 18:10:51,221 		240 of 10000 with 67.50% 	 Time used:  0.31 sec
2023-04-01 18:10:51,317 		264 of 10000 with 66.29% 	 Time used:  0.09 sec
2023-04-01 18:10:51,623 		288 of 10000 with 64.93% 	 Time used:  0.30 sec
2023-04-01 18:10:51,735 		312 of 10000 with 65.71% 	 Time used:  0.11 sec
2023-04-01 18:10:52,090 		336 of 10000 with 65.77% 	 Time used:  0.35 sec
2023-04-01 18:10:52,355 		360 of 10000 with 65.28% 	 Time used:  0.26 sec
2023-04-01 18:10:52,534 		384 of 10000 with 65.36% 	 Time used:  0.18 sec
2023-04-01 18:10:52,909 		408 of 10000 with 65.20% 	 Time used:  0.37 sec
2023-04-01 18:10:53,003 		432 of 10000 with 64.81% 	 Time used:  0.09 sec
2023-04-01 18:10:53,264 		456 of 10000 with 64.69% 	 Time used:  0.26 sec
2023-04-01 18:10:53,583 		480 of 10000 with 64.79% 	 Time used:  0.32 sec
2023-04-01 18:10:53,885 		504 of 10000 with 65.48% 	 Time used:  0.30 sec
2023-04-01 18:10:53,977 		528 of 10000 with 65.72% 	 Time used:  0.09 sec
2023-04-01 18:10:54,239 		552 of 10000 with 66.12% 	 Time used:  0.26 sec
2023-04-01 18:10:54,561 		576 of 10000 with 65.97% 	 Time used:  0.32 sec
2023-04-01 18:10:54,842 		600 of 10000 with 66.17% 	 Time used:  0.28 sec
2023-04-01 18:10:54,941 		624 of 10000 with 66.51% 	 Time used:  0.10 sec
2023-04-01 18:10:55,231 		648 of 10000 with 66.82% 	 Time used:  0.29 sec
2023-04-01 18:10:55,566 		672 of 10000 with 66.96% 	 Time used:  0.33 sec
2023-04-01 18:10:55,867 		696 of 10000 with 66.38% 	 Time used:  0.30 sec
2023-04-01 18:10:56,104 		720 of 10000 with 66.81% 	 Time used:  0.24 sec
2023-04-01 18:10:56,435 		744 of 10000 with 66.53% 	 Time used:  0.33 sec
2023-04-01 18:10:56,518 		768 of 10000 with 66.54% 	 Time used:  0.08 sec
2023-04-01 18:10:56,783 		792 of 10000 with 66.79% 	 Time used:  0.26 sec
2023-04-01 18:10:57,144 		816 of 10000 with 67.16% 	 Time used:  0.36 sec
2023-04-01 18:10:57,249 		840 of 10000 with 67.26% 	 Time used:  0.10 sec
2023-04-01 18:10:57,502 		864 of 10000 with 67.36% 	 Time used:  0.25 sec
2023-04-01 18:10:57,819 		888 of 10000 with 67.57% 	 Time used:  0.32 sec
2023-04-01 18:10:57,909 		912 of 10000 with 67.54% 	 Time used:  0.09 sec
2023-04-01 18:10:58,197 		936 of 10000 with 67.41% 	 Time used:  0.29 sec
2023-04-01 18:10:58,512 		960 of 10000 with 67.60% 	 Time used:  0.31 sec
2023-04-01 18:10:58,767 		984 of 10000 with 67.78% 	 Time used:  0.25 sec
2023-04-01 18:10:59,094 		1008 of 10000 with 67.96% 	 Time used:  0.33 sec
2023-04-01 18:10:59,387 		1032 of 10000 with 68.31% 	 Time used:  0.29 sec
2023-04-01 18:10:59,689 		1056 of 10000 with 67.80% 	 Time used:  0.30 sec
2023-04-01 18:10:59,965 		1080 of 10000 with 67.96% 	 Time used:  0.27 sec
2023-04-01 18:11:00,078 		1104 of 10000 with 68.03% 	 Time used:  0.11 sec
2023-04-01 18:11:00,401 		1128 of 10000 with 68.09% 	 Time used:  0.32 sec
2023-04-01 18:11:00,696 		1152 of 10000 with 67.88% 	 Time used:  0.29 sec
2023-04-01 18:11:01,006 		1176 of 10000 with 68.20% 	 Time used:  0.31 sec
2023-04-01 18:11:01,299 		1200 of 10000 with 68.50% 	 Time used:  0.29 sec
2023-04-01 18:11:01,394 		1224 of 10000 with 68.55% 	 Time used:  0.09 sec
2023-04-01 18:11:01,662 		1248 of 10000 with 68.43% 	 Time used:  0.27 sec
2023-04-01 18:11:02,001 		1272 of 10000 with 68.32% 	 Time used:  0.34 sec
2023-04-01 18:11:02,354 		1296 of 10000 with 68.44% 	 Time used:  0.35 sec
2023-04-01 18:11:02,828 		1320 of 10000 with 68.26% 	 Time used:  0.47 sec
2023-04-01 18:11:03,111 		1344 of 10000 with 68.15% 	 Time used:  0.28 sec
2023-04-01 18:11:03,423 		1368 of 10000 with 68.42% 	 Time used:  0.31 sec
2023-04-01 18:11:03,698 		1392 of 10000 with 68.25% 	 Time used:  0.27 sec
2023-04-01 18:11:04,015 		1416 of 10000 with 68.36% 	 Time used:  0.32 sec
2023-04-01 18:11:04,291 		1440 of 10000 with 68.26% 	 Time used:  0.28 sec
2023-04-01 18:11:04,376 		1464 of 10000 with 68.51% 	 Time used:  0.08 sec
2023-04-01 18:11:04,697 		1488 of 10000 with 68.55% 	 Time used:  0.32 sec
2023-04-01 18:11:04,913 		1512 of 10000 with 68.32% 	 Time used:  0.21 sec
2023-04-01 18:11:05,223 		1536 of 10000 with 68.16% 	 Time used:  0.31 sec
2023-04-01 18:11:05,465 		1560 of 10000 with 67.95% 	 Time used:  0.24 sec
2023-04-01 18:11:05,727 		1584 of 10000 with 67.80% 	 Time used:  0.26 sec
2023-04-01 18:11:05,860 		1608 of 10000 with 67.72% 	 Time used:  0.13 sec
2023-04-01 18:11:06,108 		1632 of 10000 with 67.71% 	 Time used:  0.25 sec
2023-04-01 18:11:06,390 		1656 of 10000 with 67.81% 	 Time used:  0.28 sec
2023-04-01 18:11:06,660 		1680 of 10000 with 67.98% 	 Time used:  0.27 sec
2023-04-01 18:11:06,980 		1704 of 10000 with 67.90% 	 Time used:  0.32 sec
2023-04-01 18:11:07,093 		1728 of 10000 with 67.88% 	 Time used:  0.11 sec
2023-04-01 18:11:07,363 		1752 of 10000 with 67.81% 	 Time used:  0.27 sec
2023-04-01 18:11:07,602 		1776 of 10000 with 67.91% 	 Time used:  0.23 sec
2023-04-01 18:11:07,956 		1800 of 10000 with 67.89% 	 Time used:  0.35 sec
2023-04-01 18:11:08,238 		1824 of 10000 with 67.93% 	 Time used:  0.28 sec
2023-04-01 18:11:08,444 		1848 of 10000 with 68.02% 	 Time used:  0.20 sec
2023-04-01 18:11:08,730 		1872 of 10000 with 68.00% 	 Time used:  0.28 sec
2023-04-01 18:11:09,020 		1896 of 10000 with 68.14% 	 Time used:  0.29 sec
2023-04-01 18:11:09,384 		1920 of 10000 with 68.28% 	 Time used:  0.36 sec
2023-04-01 18:11:09,624 		1944 of 10000 with 68.11% 	 Time used:  0.24 sec
2023-04-01 18:11:09,933 		1968 of 10000 with 68.09% 	 Time used:  0.31 sec
2023-04-01 18:11:10,159 		1992 of 10000 with 68.07% 	 Time used:  0.22 sec
2023-04-01 18:11:10,484 		2016 of 10000 with 68.01% 	 Time used:  0.32 sec
2023-04-01 18:11:10,579 		2040 of 10000 with 67.65% 	 Time used:  0.09 sec
2023-04-01 18:11:10,684 		2064 of 10000 with 67.68% 	 Time used:  0.10 sec
2023-04-01 18:11:10,981 		2088 of 10000 with 67.58% 	 Time used:  0.30 sec
2023-04-01 18:11:11,226 		2112 of 10000 with 67.66% 	 Time used:  0.24 sec
2023-04-01 18:11:11,524 		2136 of 10000 with 67.70% 	 Time used:  0.30 sec
2023-04-01 18:11:11,620 		2160 of 10000 with 67.73% 	 Time used:  0.09 sec
2023-04-01 18:11:11,973 		2184 of 10000 with 67.72% 	 Time used:  0.35 sec
2023-04-01 18:11:12,059 		2208 of 10000 with 67.71% 	 Time used:  0.09 sec
2023-04-01 18:11:12,349 		2232 of 10000 with 67.74% 	 Time used:  0.29 sec
2023-04-01 18:11:12,456 		2256 of 10000 with 67.60% 	 Time used:  0.11 sec
2023-04-01 18:11:12,769 		2280 of 10000 with 67.68% 	 Time used:  0.31 sec
2023-04-01 18:11:12,874 		2304 of 10000 with 67.62% 	 Time used:  0.10 sec
2023-04-01 18:11:13,133 		2328 of 10000 with 67.61% 	 Time used:  0.26 sec
2023-04-01 18:11:13,402 		2352 of 10000 with 67.64% 	 Time used:  0.27 sec
2023-04-01 18:11:13,723 		2376 of 10000 with 67.68% 	 Time used:  0.32 sec
2023-04-01 18:11:13,983 		2400 of 10000 with 67.67% 	 Time used:  0.26 sec
2023-04-01 18:11:14,107 		2424 of 10000 with 67.53% 	 Time used:  0.12 sec
2023-04-01 18:11:14,429 		2448 of 10000 with 67.57% 	 Time used:  0.32 sec
2023-04-01 18:11:14,651 		2472 of 10000 with 67.56% 	 Time used:  0.22 sec
2023-04-01 18:11:14,990 		2496 of 10000 with 67.55% 	 Time used:  0.34 sec
2023-04-01 18:11:15,305 		2520 of 10000 with 67.62% 	 Time used:  0.31 sec
2023-04-01 18:11:15,528 		2544 of 10000 with 67.45% 	 Time used:  0.22 sec
2023-04-01 18:11:15,814 		2568 of 10000 with 67.52% 	 Time used:  0.29 sec
2023-04-01 18:11:16,013 		2592 of 10000 with 67.44% 	 Time used:  0.20 sec
2023-04-01 18:11:16,350 		2616 of 10000 with 67.39% 	 Time used:  0.34 sec
2023-04-01 18:11:16,437 		2640 of 10000 with 67.46% 	 Time used:  0.09 sec
2023-04-01 18:11:16,707 		2664 of 10000 with 67.49% 	 Time used:  0.27 sec
2023-04-01 18:11:17,003 		2688 of 10000 with 67.60% 	 Time used:  0.29 sec
2023-04-01 18:11:17,154 		2712 of 10000 with 67.63% 	 Time used:  0.15 sec
2023-04-01 18:11:17,420 		2736 of 10000 with 67.58% 	 Time used:  0.26 sec
2023-04-01 18:11:17,708 		2760 of 10000 with 67.57% 	 Time used:  0.29 sec
2023-04-01 18:11:17,803 		2784 of 10000 with 67.53% 	 Time used:  0.09 sec
2023-04-01 18:11:17,973 		2808 of 10000 with 67.66% 	 Time used:  0.17 sec
2023-04-01 18:11:18,287 		2832 of 10000 with 67.55% 	 Time used:  0.31 sec
2023-04-01 18:11:18,389 		2856 of 10000 with 67.47% 	 Time used:  0.10 sec
2023-04-01 18:11:18,687 		2880 of 10000 with 67.47% 	 Time used:  0.30 sec
2023-04-01 18:11:18,990 		2904 of 10000 with 67.49% 	 Time used:  0.30 sec
2023-04-01 18:11:19,294 		2928 of 10000 with 67.59% 	 Time used:  0.30 sec
2023-04-01 18:11:19,545 		2952 of 10000 with 67.68% 	 Time used:  0.25 sec
2023-04-01 18:11:19,883 		2976 of 10000 with 67.71% 	 Time used:  0.33 sec
2023-04-01 18:11:20,114 		3000 of 10000 with 67.63% 	 Time used:  0.23 sec
2023-04-01 18:11:20,421 		3024 of 10000 with 67.76% 	 Time used:  0.31 sec
2023-04-01 18:11:20,720 		3048 of 10000 with 67.81% 	 Time used:  0.30 sec
2023-04-01 18:11:20,816 		3072 of 10000 with 67.81% 	 Time used:  0.09 sec
2023-04-01 18:11:21,091 		3096 of 10000 with 67.73% 	 Time used:  0.27 sec
2023-04-01 18:11:21,371 		3120 of 10000 with 67.76% 	 Time used:  0.28 sec
2023-04-01 18:11:21,705 		3144 of 10000 with 67.81% 	 Time used:  0.33 sec
2023-04-01 18:11:21,987 		3168 of 10000 with 67.83% 	 Time used:  0.28 sec
2023-04-01 18:11:22,288 		3192 of 10000 with 67.86% 	 Time used:  0.30 sec
2023-04-01 18:11:22,583 		3216 of 10000 with 67.75% 	 Time used:  0.29 sec
2023-04-01 18:11:22,893 		3240 of 10000 with 67.72% 	 Time used:  0.31 sec
2023-04-01 18:11:23,152 		3264 of 10000 with 67.77% 	 Time used:  0.26 sec
2023-04-01 18:11:23,464 		3288 of 10000 with 67.76% 	 Time used:  0.31 sec
2023-04-01 18:11:23,747 		3312 of 10000 with 67.81% 	 Time used:  0.28 sec
2023-04-01 18:11:23,839 		3336 of 10000 with 67.72% 	 Time used:  0.09 sec
2023-04-01 18:11:24,085 		3360 of 10000 with 67.68% 	 Time used:  0.25 sec
2023-04-01 18:11:24,441 		3384 of 10000 with 67.73% 	 Time used:  0.35 sec
2023-04-01 18:11:24,732 		3408 of 10000 with 67.75% 	 Time used:  0.29 sec
2023-04-01 18:11:24,939 		3432 of 10000 with 67.69% 	 Time used:  0.21 sec
2023-04-01 18:11:25,265 		3456 of 10000 with 67.65% 	 Time used:  0.32 sec
2023-04-01 18:11:25,556 		3480 of 10000 with 67.70% 	 Time used:  0.29 sec
2023-04-01 18:11:25,880 		3504 of 10000 with 67.64% 	 Time used:  0.32 sec
2023-04-01 18:11:26,172 		3528 of 10000 with 67.57% 	 Time used:  0.29 sec
2023-04-01 18:11:26,471 		3552 of 10000 with 67.62% 	 Time used:  0.30 sec
2023-04-01 18:11:26,769 		3576 of 10000 with 67.70% 	 Time used:  0.30 sec
2023-04-01 18:11:27,009 		3600 of 10000 with 67.78% 	 Time used:  0.24 sec
2023-04-01 18:11:27,343 		3624 of 10000 with 67.69% 	 Time used:  0.33 sec
2023-04-01 18:11:27,560 		3648 of 10000 with 67.68% 	 Time used:  0.22 sec
2023-04-01 18:11:27,855 		3672 of 10000 with 67.76% 	 Time used:  0.29 sec
2023-04-01 18:11:28,153 		3696 of 10000 with 67.69% 	 Time used:  0.30 sec
2023-04-01 18:11:28,453 		3720 of 10000 with 67.63% 	 Time used:  0.30 sec
2023-04-01 18:11:28,553 		3744 of 10000 with 67.63% 	 Time used:  0.10 sec
2023-04-01 18:11:28,809 		3768 of 10000 with 67.62% 	 Time used:  0.26 sec
2023-04-01 18:11:29,139 		3792 of 10000 with 67.62% 	 Time used:  0.33 sec
2023-04-01 18:11:29,220 		3816 of 10000 with 67.64% 	 Time used:  0.08 sec
2023-04-01 18:11:29,372 		3840 of 10000 with 67.66% 	 Time used:  0.15 sec
2023-04-01 18:11:29,662 		3864 of 10000 with 67.68% 	 Time used:  0.29 sec
2023-04-01 18:11:29,945 		3888 of 10000 with 67.70% 	 Time used:  0.28 sec
2023-04-01 18:11:30,220 		3912 of 10000 with 67.61% 	 Time used:  0.27 sec
2023-04-01 18:11:30,342 		3936 of 10000 with 67.61% 	 Time used:  0.12 sec
2023-04-01 18:11:30,596 		3960 of 10000 with 67.58% 	 Time used:  0.25 sec
2023-04-01 18:11:30,913 		3984 of 10000 with 67.52% 	 Time used:  0.32 sec
2023-04-01 18:11:31,227 		4008 of 10000 with 67.51% 	 Time used:  0.31 sec
2023-04-01 18:11:31,515 		4032 of 10000 with 67.58% 	 Time used:  0.29 sec
2023-04-01 18:11:31,769 		4056 of 10000 with 67.50% 	 Time used:  0.25 sec
2023-04-01 18:11:32,038 		4080 of 10000 with 67.62% 	 Time used:  0.27 sec
2023-04-01 18:11:32,298 		4104 of 10000 with 67.59% 	 Time used:  0.26 sec
2023-04-01 18:11:32,608 		4128 of 10000 with 67.54% 	 Time used:  0.31 sec
2023-04-01 18:11:32,904 		4152 of 10000 with 67.53% 	 Time used:  0.29 sec
2023-04-01 18:11:33,007 		4176 of 10000 with 67.50% 	 Time used:  0.10 sec
2023-04-01 18:11:33,247 		4200 of 10000 with 67.60% 	 Time used:  0.24 sec
2023-04-01 18:11:33,500 		4224 of 10000 with 67.57% 	 Time used:  0.25 sec
2023-04-01 18:11:33,814 		4248 of 10000 with 67.61% 	 Time used:  0.31 sec
2023-04-01 18:11:33,909 		4272 of 10000 with 67.72% 	 Time used:  0.09 sec
2023-04-01 18:11:34,031 		4296 of 10000 with 67.67% 	 Time used:  0.12 sec
2023-04-01 18:11:34,151 		4320 of 10000 with 67.64% 	 Time used:  0.12 sec
2023-04-01 18:11:34,456 		4344 of 10000 with 67.68% 	 Time used:  0.30 sec
2023-04-01 18:11:34,538 		4368 of 10000 with 67.74% 	 Time used:  0.08 sec
2023-04-01 18:11:34,853 		4392 of 10000 with 67.85% 	 Time used:  0.31 sec
2023-04-01 18:11:35,131 		4416 of 10000 with 67.87% 	 Time used:  0.28 sec
2023-04-01 18:11:35,364 		4440 of 10000 with 67.93% 	 Time used:  0.23 sec
2023-04-01 18:11:35,666 		4464 of 10000 with 67.90% 	 Time used:  0.30 sec
2023-04-01 18:11:35,784 		4488 of 10000 with 67.89% 	 Time used:  0.12 sec
2023-04-01 18:11:36,086 		4512 of 10000 with 67.93% 	 Time used:  0.30 sec
2023-04-01 18:11:36,181 		4536 of 10000 with 67.90% 	 Time used:  0.09 sec
2023-04-01 18:11:36,432 		4560 of 10000 with 67.83% 	 Time used:  0.25 sec
2023-04-01 18:11:36,702 		4584 of 10000 with 67.82% 	 Time used:  0.27 sec
2023-04-01 18:11:37,011 		4608 of 10000 with 67.75% 	 Time used:  0.31 sec
2023-04-01 18:11:37,320 		4632 of 10000 with 67.72% 	 Time used:  0.31 sec
2023-04-01 18:11:37,561 		4656 of 10000 with 67.70% 	 Time used:  0.24 sec
2023-04-01 18:11:37,826 		4680 of 10000 with 67.76% 	 Time used:  0.26 sec
2023-04-01 18:11:38,143 		4704 of 10000 with 67.73% 	 Time used:  0.32 sec
2023-04-01 18:11:38,230 		4728 of 10000 with 67.75% 	 Time used:  0.09 sec
2023-04-01 18:11:38,548 		4752 of 10000 with 67.72% 	 Time used:  0.32 sec
2023-04-01 18:11:38,638 		4776 of 10000 with 67.73% 	 Time used:  0.09 sec
2023-04-01 18:11:38,918 		4800 of 10000 with 67.75% 	 Time used:  0.28 sec
2023-04-01 18:11:39,196 		4824 of 10000 with 67.74% 	 Time used:  0.28 sec
2023-04-01 18:11:39,460 		4848 of 10000 with 67.72% 	 Time used:  0.26 sec
2023-04-01 18:11:39,737 		4872 of 10000 with 67.73% 	 Time used:  0.28 sec
2023-04-01 18:11:39,990 		4896 of 10000 with 67.75% 	 Time used:  0.25 sec
2023-04-01 18:11:40,362 		4920 of 10000 with 67.76% 	 Time used:  0.37 sec
2023-04-01 18:11:40,468 		4944 of 10000 with 67.74% 	 Time used:  0.10 sec
2023-04-01 18:11:40,728 		4968 of 10000 with 67.73% 	 Time used:  0.26 sec
2023-04-01 18:11:40,971 		4992 of 10000 with 67.81% 	 Time used:  0.24 sec
2023-04-01 18:11:41,223 		5016 of 10000 with 67.80% 	 Time used:  0.25 sec
2023-04-01 18:11:41,540 		5040 of 10000 with 67.84% 	 Time used:  0.32 sec
2023-04-01 18:11:41,853 		5064 of 10000 with 67.89% 	 Time used:  0.31 sec
2023-04-01 18:11:42,182 		5088 of 10000 with 67.92% 	 Time used:  0.33 sec
2023-04-01 18:11:42,268 		5112 of 10000 with 67.90% 	 Time used:  0.08 sec
2023-04-01 18:11:42,544 		5136 of 10000 with 67.83% 	 Time used:  0.27 sec
2023-04-01 18:11:42,873 		5160 of 10000 with 67.81% 	 Time used:  0.33 sec
2023-04-01 18:11:42,961 		5184 of 10000 with 67.79% 	 Time used:  0.09 sec
2023-04-01 18:11:43,236 		5208 of 10000 with 67.72% 	 Time used:  0.27 sec
2023-04-01 18:11:43,537 		5232 of 10000 with 67.72% 	 Time used:  0.30 sec
2023-04-01 18:11:43,685 		5256 of 10000 with 67.71% 	 Time used:  0.15 sec
2023-04-01 18:11:43,927 		5280 of 10000 with 67.73% 	 Time used:  0.24 sec
2023-04-01 18:11:44,055 		5304 of 10000 with 67.72% 	 Time used:  0.12 sec
2023-04-01 18:11:44,275 		5328 of 10000 with 67.66% 	 Time used:  0.22 sec
2023-04-01 18:11:44,421 		5352 of 10000 with 67.58% 	 Time used:  0.14 sec
2023-04-01 18:11:44,544 		5376 of 10000 with 67.58% 	 Time used:  0.12 sec
2023-04-01 18:11:44,846 		5400 of 10000 with 67.54% 	 Time used:  0.30 sec
2023-04-01 18:11:45,153 		5424 of 10000 with 67.50% 	 Time used:  0.31 sec
2023-04-01 18:11:45,454 		5448 of 10000 with 67.51% 	 Time used:  0.30 sec
2023-04-01 18:11:45,773 		5472 of 10000 with 67.54% 	 Time used:  0.32 sec
2023-04-01 18:11:46,068 		5496 of 10000 with 67.54% 	 Time used:  0.29 sec
2023-04-01 18:11:46,383 		5520 of 10000 with 67.55% 	 Time used:  0.31 sec
2023-04-01 18:11:46,681 		5544 of 10000 with 67.57% 	 Time used:  0.30 sec
2023-04-01 18:11:46,986 		5568 of 10000 with 67.51% 	 Time used:  0.30 sec
2023-04-01 18:11:47,331 		5592 of 10000 with 67.56% 	 Time used:  0.34 sec
2023-04-01 18:11:47,645 		5616 of 10000 with 67.57% 	 Time used:  0.31 sec
2023-04-01 18:11:47,750 		5640 of 10000 with 67.55% 	 Time used:  0.10 sec
2023-04-01 18:11:48,149 		5664 of 10000 with 67.51% 	 Time used:  0.40 sec
2023-04-01 18:11:48,374 		5688 of 10000 with 67.58% 	 Time used:  0.22 sec
2023-04-01 18:11:48,678 		5712 of 10000 with 67.65% 	 Time used:  0.30 sec
2023-04-01 18:11:48,796 		5736 of 10000 with 67.71% 	 Time used:  0.12 sec
2023-04-01 18:11:49,083 		5760 of 10000 with 67.66% 	 Time used:  0.29 sec
2023-04-01 18:11:49,185 		5784 of 10000 with 67.70% 	 Time used:  0.10 sec
2023-04-01 18:11:49,447 		5808 of 10000 with 67.68% 	 Time used:  0.26 sec
2023-04-01 18:11:49,720 		5832 of 10000 with 67.66% 	 Time used:  0.27 sec
2023-04-01 18:11:50,005 		5856 of 10000 with 67.59% 	 Time used:  0.28 sec
2023-04-01 18:11:50,315 		5880 of 10000 with 67.59% 	 Time used:  0.31 sec
2023-04-01 18:11:50,608 		5904 of 10000 with 67.51% 	 Time used:  0.29 sec
2023-04-01 18:11:50,917 		5928 of 10000 with 67.48% 	 Time used:  0.31 sec
2023-04-01 18:11:51,011 		5952 of 10000 with 67.51% 	 Time used:  0.09 sec
2023-04-01 18:11:51,251 		5976 of 10000 with 67.52% 	 Time used:  0.24 sec
2023-04-01 18:11:51,367 		6000 of 10000 with 67.48% 	 Time used:  0.12 sec
2023-04-01 18:11:51,594 		6024 of 10000 with 67.41% 	 Time used:  0.23 sec
2023-04-01 18:11:51,931 		6048 of 10000 with 67.43% 	 Time used:  0.34 sec
2023-04-01 18:11:52,207 		6072 of 10000 with 67.37% 	 Time used:  0.27 sec
2023-04-01 18:11:52,312 		6096 of 10000 with 67.40% 	 Time used:  0.10 sec
2023-04-01 18:11:52,549 		6120 of 10000 with 67.47% 	 Time used:  0.24 sec
2023-04-01 18:11:52,843 		6144 of 10000 with 67.43% 	 Time used:  0.29 sec
2023-04-01 18:11:53,156 		6168 of 10000 with 67.36% 	 Time used:  0.31 sec
2023-04-01 18:11:53,250 		6192 of 10000 with 67.38% 	 Time used:  0.09 sec
2023-04-01 18:11:53,522 		6216 of 10000 with 67.34% 	 Time used:  0.27 sec
2023-04-01 18:11:53,795 		6240 of 10000 with 67.32% 	 Time used:  0.27 sec
2023-04-01 18:11:54,139 		6264 of 10000 with 67.32% 	 Time used:  0.34 sec
2023-04-01 18:11:54,249 		6288 of 10000 with 67.33% 	 Time used:  0.11 sec
2023-04-01 18:11:54,613 		6312 of 10000 with 67.40% 	 Time used:  0.36 sec
2023-04-01 18:11:54,925 		6336 of 10000 with 67.44% 	 Time used:  0.31 sec
2023-04-01 18:11:55,196 		6360 of 10000 with 67.50% 	 Time used:  0.27 sec
2023-04-01 18:11:55,514 		6384 of 10000 with 67.50% 	 Time used:  0.32 sec
2023-04-01 18:11:55,890 		6408 of 10000 with 67.48% 	 Time used:  0.37 sec
2023-04-01 18:11:56,142 		6432 of 10000 with 67.48% 	 Time used:  0.25 sec
2023-04-01 18:11:56,246 		6456 of 10000 with 67.49% 	 Time used:  0.10 sec
2023-04-01 18:11:56,504 		6480 of 10000 with 67.52% 	 Time used:  0.26 sec
2023-04-01 18:11:56,751 		6504 of 10000 with 67.45% 	 Time used:  0.24 sec
2023-04-01 18:11:56,934 		6528 of 10000 with 67.48% 	 Time used:  0.18 sec
2023-04-01 18:11:57,226 		6552 of 10000 with 67.49% 	 Time used:  0.29 sec
2023-04-01 18:11:57,528 		6576 of 10000 with 67.47% 	 Time used:  0.30 sec
2023-04-01 18:11:57,811 		6600 of 10000 with 67.42% 	 Time used:  0.28 sec
2023-04-01 18:11:58,106 		6624 of 10000 with 67.48% 	 Time used:  0.29 sec
2023-04-01 18:11:58,386 		6648 of 10000 with 67.45% 	 Time used:  0.28 sec
2023-04-01 18:11:58,626 		6672 of 10000 with 67.45% 	 Time used:  0.24 sec
2023-04-01 18:11:58,901 		6696 of 10000 with 67.41% 	 Time used:  0.27 sec
2023-04-01 18:11:59,018 		6720 of 10000 with 67.40% 	 Time used:  0.12 sec
2023-04-01 18:11:59,446 		6744 of 10000 with 67.42% 	 Time used:  0.43 sec
2023-04-01 18:11:59,539 		6768 of 10000 with 67.43% 	 Time used:  0.09 sec
2023-04-01 18:11:59,802 		6792 of 10000 with 67.43% 	 Time used:  0.26 sec
2023-04-01 18:12:00,159 		6816 of 10000 with 67.47% 	 Time used:  0.36 sec
2023-04-01 18:12:00,393 		6840 of 10000 with 67.44% 	 Time used:  0.23 sec
2023-04-01 18:12:00,693 		6864 of 10000 with 67.40% 	 Time used:  0.30 sec
2023-04-01 18:12:00,823 		6888 of 10000 with 67.33% 	 Time used:  0.13 sec
2023-04-01 18:12:01,244 		6912 of 10000 with 67.36% 	 Time used:  0.42 sec
2023-04-01 18:12:01,327 		6936 of 10000 with 67.32% 	 Time used:  0.08 sec
2023-04-01 18:12:01,660 		6960 of 10000 with 67.28% 	 Time used:  0.33 sec
2023-04-01 18:12:01,957 		6984 of 10000 with 67.25% 	 Time used:  0.30 sec
2023-04-01 18:12:02,223 		7008 of 10000 with 67.27% 	 Time used:  0.26 sec
2023-04-01 18:12:02,688 		7032 of 10000 with 67.24% 	 Time used:  0.46 sec
2023-04-01 18:12:02,931 		7056 of 10000 with 67.23% 	 Time used:  0.24 sec
2023-04-01 18:12:03,260 		7080 of 10000 with 67.25% 	 Time used:  0.33 sec
2023-04-01 18:12:03,523 		7104 of 10000 with 67.24% 	 Time used:  0.26 sec
2023-04-01 18:12:03,936 		7128 of 10000 with 67.23% 	 Time used:  0.41 sec
2023-04-01 18:12:04,050 		7152 of 10000 with 67.23% 	 Time used:  0.11 sec
2023-04-01 18:12:04,365 		7176 of 10000 with 67.24% 	 Time used:  0.31 sec
2023-04-01 18:12:04,447 		7200 of 10000 with 67.22% 	 Time used:  0.08 sec
2023-04-01 18:12:04,742 		7224 of 10000 with 67.21% 	 Time used:  0.29 sec
2023-04-01 18:12:04,836 		7248 of 10000 with 67.22% 	 Time used:  0.09 sec
2023-04-01 18:12:05,227 		7272 of 10000 with 67.23% 	 Time used:  0.39 sec
2023-04-01 18:12:05,492 		7296 of 10000 with 67.23% 	 Time used:  0.26 sec
2023-04-01 18:12:05,785 		7320 of 10000 with 67.28% 	 Time used:  0.29 sec
2023-04-01 18:12:06,051 		7344 of 10000 with 67.33% 	 Time used:  0.27 sec
2023-04-01 18:12:06,369 		7368 of 10000 with 67.33% 	 Time used:  0.32 sec
2023-04-01 18:12:06,661 		7392 of 10000 with 67.34% 	 Time used:  0.29 sec
2023-04-01 18:12:06,743 		7416 of 10000 with 67.30% 	 Time used:  0.08 sec
2023-04-01 18:12:07,057 		7440 of 10000 with 67.31% 	 Time used:  0.31 sec
2023-04-01 18:12:07,370 		7464 of 10000 with 67.31% 	 Time used:  0.31 sec
2023-04-01 18:12:07,578 		7488 of 10000 with 67.36% 	 Time used:  0.21 sec
2023-04-01 18:12:07,832 		7512 of 10000 with 67.40% 	 Time used:  0.25 sec
2023-04-01 18:12:08,138 		7536 of 10000 with 67.40% 	 Time used:  0.31 sec
2023-04-01 18:12:08,426 		7560 of 10000 with 67.35% 	 Time used:  0.29 sec
2023-04-01 18:12:08,510 		7584 of 10000 with 67.38% 	 Time used:  0.08 sec
2023-04-01 18:12:08,786 		7608 of 10000 with 67.38% 	 Time used:  0.27 sec
2023-04-01 18:12:09,096 		7632 of 10000 with 67.40% 	 Time used:  0.31 sec
2023-04-01 18:12:09,402 		7656 of 10000 with 67.46% 	 Time used:  0.30 sec
2023-04-01 18:12:09,482 		7680 of 10000 with 67.47% 	 Time used:  0.08 sec
2023-04-01 18:12:09,855 		7704 of 10000 with 67.51% 	 Time used:  0.37 sec
2023-04-01 18:12:09,934 		7728 of 10000 with 67.49% 	 Time used:  0.08 sec
2023-04-01 18:12:10,176 		7752 of 10000 with 67.51% 	 Time used:  0.24 sec
2023-04-01 18:12:10,483 		7776 of 10000 with 67.50% 	 Time used:  0.31 sec
2023-04-01 18:12:10,576 		7800 of 10000 with 67.45% 	 Time used:  0.09 sec
2023-04-01 18:12:10,816 		7824 of 10000 with 67.41% 	 Time used:  0.24 sec
2023-04-01 18:12:11,141 		7848 of 10000 with 67.41% 	 Time used:  0.32 sec
2023-04-01 18:12:11,241 		7872 of 10000 with 67.42% 	 Time used:  0.10 sec
2023-04-01 18:12:11,556 		7896 of 10000 with 67.44% 	 Time used:  0.31 sec
2023-04-01 18:12:11,830 		7920 of 10000 with 67.39% 	 Time used:  0.27 sec
2023-04-01 18:12:12,171 		7944 of 10000 with 67.42% 	 Time used:  0.34 sec
2023-04-01 18:12:12,441 		7968 of 10000 with 67.39% 	 Time used:  0.27 sec
2023-04-01 18:12:12,729 		7992 of 10000 with 67.42% 	 Time used:  0.29 sec
2023-04-01 18:12:13,013 		8016 of 10000 with 67.42% 	 Time used:  0.28 sec
2023-04-01 18:12:13,403 		8040 of 10000 with 67.45% 	 Time used:  0.39 sec
2023-04-01 18:12:13,698 		8064 of 10000 with 67.49% 	 Time used:  0.29 sec
2023-04-01 18:12:13,900 		8088 of 10000 with 67.48% 	 Time used:  0.20 sec
2023-04-01 18:12:14,225 		8112 of 10000 with 67.49% 	 Time used:  0.32 sec
2023-04-01 18:12:14,324 		8136 of 10000 with 67.44% 	 Time used:  0.10 sec
2023-04-01 18:12:14,632 		8160 of 10000 with 67.48% 	 Time used:  0.31 sec
2023-04-01 18:12:14,727 		8184 of 10000 with 67.46% 	 Time used:  0.09 sec
2023-04-01 18:12:14,930 		8208 of 10000 with 67.43% 	 Time used:  0.20 sec
2023-04-01 18:12:15,207 		8232 of 10000 with 67.41% 	 Time used:  0.28 sec
2023-04-01 18:12:15,529 		8256 of 10000 with 67.41% 	 Time used:  0.32 sec
2023-04-01 18:12:15,788 		8280 of 10000 with 67.37% 	 Time used:  0.26 sec
2023-04-01 18:12:15,899 		8304 of 10000 with 67.30% 	 Time used:  0.11 sec
2023-04-01 18:12:16,172 		8328 of 10000 with 67.26% 	 Time used:  0.27 sec
2023-04-01 18:12:16,316 		8352 of 10000 with 67.27% 	 Time used:  0.14 sec
2023-04-01 18:12:16,670 		8376 of 10000 with 67.28% 	 Time used:  0.35 sec
2023-04-01 18:12:16,972 		8400 of 10000 with 67.30% 	 Time used:  0.30 sec
2023-04-01 18:12:17,281 		8424 of 10000 with 67.27% 	 Time used:  0.31 sec
2023-04-01 18:12:17,368 		8448 of 10000 with 67.28% 	 Time used:  0.09 sec
2023-04-01 18:12:17,681 		8472 of 10000 with 67.27% 	 Time used:  0.31 sec
2023-04-01 18:12:17,793 		8496 of 10000 with 67.27% 	 Time used:  0.11 sec
2023-04-01 18:12:18,033 		8520 of 10000 with 67.29% 	 Time used:  0.24 sec
2023-04-01 18:12:18,318 		8544 of 10000 with 67.29% 	 Time used:  0.28 sec
2023-04-01 18:12:18,416 		8568 of 10000 with 67.25% 	 Time used:  0.10 sec
2023-04-01 18:12:18,744 		8592 of 10000 with 67.24% 	 Time used:  0.33 sec
2023-04-01 18:12:19,019 		8616 of 10000 with 67.28% 	 Time used:  0.27 sec
2023-04-01 18:12:19,257 		8640 of 10000 with 67.21% 	 Time used:  0.24 sec
2023-04-01 18:12:19,568 		8664 of 10000 with 67.23% 	 Time used:  0.31 sec
2023-04-01 18:12:19,898 		8688 of 10000 with 67.21% 	 Time used:  0.33 sec
2023-04-01 18:12:20,167 		8712 of 10000 with 67.23% 	 Time used:  0.27 sec
2023-04-01 18:12:20,287 		8736 of 10000 with 67.22% 	 Time used:  0.12 sec
2023-04-01 18:12:20,409 		8760 of 10000 with 67.19% 	 Time used:  0.12 sec
2023-04-01 18:12:20,530 		8784 of 10000 with 67.19% 	 Time used:  0.12 sec
2023-04-01 18:12:20,651 		8808 of 10000 with 67.19% 	 Time used:  0.12 sec
2023-04-01 18:12:20,967 		8832 of 10000 with 67.18% 	 Time used:  0.31 sec
2023-04-01 18:12:21,058 		8856 of 10000 with 67.20% 	 Time used:  0.09 sec
2023-04-01 18:12:21,325 		8880 of 10000 with 67.18% 	 Time used:  0.27 sec
2023-04-01 18:12:21,601 		8904 of 10000 with 67.21% 	 Time used:  0.27 sec
2023-04-01 18:12:21,906 		8928 of 10000 with 67.23% 	 Time used:  0.30 sec
2023-04-01 18:12:22,006 		8952 of 10000 with 67.25% 	 Time used:  0.10 sec
2023-04-01 18:12:22,365 		8976 of 10000 with 67.23% 	 Time used:  0.36 sec
2023-04-01 18:12:22,452 		9000 of 10000 with 67.26% 	 Time used:  0.09 sec
2023-04-01 18:12:22,732 		9024 of 10000 with 67.28% 	 Time used:  0.28 sec
2023-04-01 18:12:22,860 		9048 of 10000 with 67.26% 	 Time used:  0.13 sec
2023-04-01 18:12:23,248 		9072 of 10000 with 67.32% 	 Time used:  0.39 sec
2023-04-01 18:12:23,335 		9096 of 10000 with 67.33% 	 Time used:  0.09 sec
2023-04-01 18:12:23,761 		9120 of 10000 with 67.32% 	 Time used:  0.42 sec
2023-04-01 18:12:23,982 		9144 of 10000 with 67.32% 	 Time used:  0.22 sec
2023-04-01 18:12:24,272 		9168 of 10000 with 67.34% 	 Time used:  0.29 sec
2023-04-01 18:12:24,527 		9192 of 10000 with 67.36% 	 Time used:  0.25 sec
2023-04-01 18:12:24,866 		9216 of 10000 with 67.37% 	 Time used:  0.34 sec
2023-04-01 18:12:25,170 		9240 of 10000 with 67.37% 	 Time used:  0.30 sec
2023-04-01 18:12:25,472 		9264 of 10000 with 67.38% 	 Time used:  0.30 sec
2023-04-01 18:12:25,793 		9288 of 10000 with 67.38% 	 Time used:  0.32 sec
2023-04-01 18:12:26,171 		9312 of 10000 with 67.34% 	 Time used:  0.38 sec
2023-04-01 18:12:26,256 		9336 of 10000 with 67.40% 	 Time used:  0.08 sec
2023-04-01 18:12:26,491 		9360 of 10000 with 67.38% 	 Time used:  0.23 sec
2023-04-01 18:12:26,794 		9384 of 10000 with 67.36% 	 Time used:  0.30 sec
2023-04-01 18:12:26,910 		9408 of 10000 with 67.36% 	 Time used:  0.11 sec
2023-04-01 18:12:27,163 		9432 of 10000 with 67.31% 	 Time used:  0.25 sec
2023-04-01 18:12:27,489 		9456 of 10000 with 67.30% 	 Time used:  0.32 sec
2023-04-01 18:12:27,587 		9480 of 10000 with 67.29% 	 Time used:  0.10 sec
2023-04-01 18:12:27,857 		9504 of 10000 with 67.30% 	 Time used:  0.27 sec
2023-04-01 18:12:28,149 		9528 of 10000 with 67.29% 	 Time used:  0.29 sec
2023-04-01 18:12:28,250 		9552 of 10000 with 67.31% 	 Time used:  0.10 sec
2023-04-01 18:12:28,514 		9576 of 10000 with 67.32% 	 Time used:  0.26 sec
2023-04-01 18:12:28,817 		9600 of 10000 with 67.30% 	 Time used:  0.30 sec
2023-04-01 18:12:29,046 		9624 of 10000 with 67.31% 	 Time used:  0.23 sec
2023-04-01 18:12:29,384 		9648 of 10000 with 67.29% 	 Time used:  0.34 sec
2023-04-01 18:12:29,718 		9672 of 10000 with 67.32% 	 Time used:  0.33 sec
2023-04-01 18:12:29,949 		9696 of 10000 with 67.34% 	 Time used:  0.23 sec
2023-04-01 18:12:30,325 		9720 of 10000 with 67.34% 	 Time used:  0.37 sec
2023-04-01 18:12:30,587 		9744 of 10000 with 67.33% 	 Time used:  0.26 sec
2023-04-01 18:12:30,886 		9768 of 10000 with 67.33% 	 Time used:  0.30 sec
2023-04-01 18:12:31,112 		9792 of 10000 with 67.33% 	 Time used:  0.23 sec
2023-04-01 18:12:31,384 		9816 of 10000 with 67.36% 	 Time used:  0.27 sec
2023-04-01 18:12:31,657 		9840 of 10000 with 67.33% 	 Time used:  0.27 sec
2023-04-01 18:12:31,959 		9864 of 10000 with 67.30% 	 Time used:  0.30 sec
2023-04-01 18:12:32,048 		9888 of 10000 with 67.27% 	 Time used:  0.09 sec
2023-04-01 18:12:32,389 		9912 of 10000 with 67.27% 	 Time used:  0.34 sec
2023-04-01 18:12:32,475 		9936 of 10000 with 67.27% 	 Time used:  0.08 sec
2023-04-01 18:12:32,792 		9960 of 10000 with 67.28% 	 Time used:  0.32 sec
2023-04-01 18:12:33,101 		9984 of 10000 with 67.25% 	 Time used:  0.31 sec
2023-04-01 18:12:33,379 		10000 of 10000 with 67.23% 	 Time used:  0.28 sec
2023-04-01 18:12:33,380 
2023-04-01 18:12:33,387 			Learning rate: weights:   1.000e-04    
2023-04-01 18:12:33,387 			Last test performance: 67.23%
2023-04-01 18:12:33,387 ----------------
2023-04-01 18:12:38,250   26  =>  0    		Training 486 pattern with 66.25% 	Forward time: 	 4.33 sec
2023-04-01 18:12:38,250 			Loss:    4.093e-02    			Backward time: 	 0.49 sec 
2023-04-01 18:12:38,410 			Learning rate: weights:   1.000e-04    
2023-04-01 18:12:38,410 			Last test performance: 67.23%
2023-04-01 18:12:38,410 ----------------
2023-04-01 18:12:43,103   26  =>  1    		Training 486 pattern with 66.04% 	Forward time: 	 4.18 sec
2023-04-01 18:12:43,103 			Loss:    4.050e-02    			Backward time: 	 0.49 sec 
2023-04-01 18:12:43,211 			Learning rate: weights:   1.000e-04    
2023-04-01 18:12:43,211 			Last test performance: 67.23%
2023-04-01 18:12:43,211 ----------------
2023-04-01 18:12:48,327   26  =>  2    		Training 486 pattern with 65.62% 	Forward time: 	 4.67 sec
2023-04-01 18:12:48,328 			Loss:    3.936e-02    			Backward time: 	 0.43 sec 
2023-04-01 18:12:48,523 			Learning rate: weights:   1.000e-04    
2023-04-01 18:12:48,524 			Last test performance: 67.23%
2023-04-01 18:12:48,525 ----------------
2023-04-01 18:12:52,909   26  =>  3    		Training 486 pattern with 65.83% 	Forward time: 	 4.00 sec
2023-04-01 18:12:52,909 			Loss:    4.031e-02    			Backward time: 	 0.37 sec 
2023-04-01 18:12:53,018 			Learning rate: weights:   1.000e-04    
2023-04-01 18:12:53,018 			Last test performance: 67.23%
2023-04-01 18:12:53,018 ----------------
2023-04-01 18:12:57,613   26  =>  4    		Training 486 pattern with 70.42% 	Forward time: 	 4.06 sec
2023-04-01 18:12:57,613 			Loss:    3.660e-02    			Backward time: 	 0.52 sec 
2023-04-01 18:12:57,743 			Learning rate: weights:   1.000e-04    
2023-04-01 18:12:57,743 			Last test performance: 67.23%
2023-04-01 18:12:57,743 ----------------
2023-04-01 18:13:02,748   26  =>  5    		Training 486 pattern with 66.88% 	Forward time: 	 4.55 sec
2023-04-01 18:13:02,748 			Loss:    4.095e-02    			Backward time: 	 0.43 sec 
2023-04-01 18:13:02,957 			Learning rate: weights:   1.000e-04    
2023-04-01 18:13:02,957 			Last test performance: 67.23%
2023-04-01 18:13:02,957 ----------------
2023-04-01 18:13:07,711   26  =>  6    		Training 486 pattern with 66.25% 	Forward time: 	 4.42 sec
2023-04-01 18:13:07,712 			Loss:    3.973e-02    			Backward time: 	 0.32 sec 
2023-04-01 18:13:07,856 			Learning rate: weights:   1.000e-04    
2023-04-01 18:13:07,856 			Last test performance: 67.23%
2023-04-01 18:13:07,856 ----------------
2023-04-01 18:13:12,745   26  =>  7    		Training 486 pattern with 73.54% 	Forward time: 	 4.46 sec
2023-04-01 18:13:12,745 			Loss:    3.467e-02    			Backward time: 	 0.41 sec 
2023-04-01 18:13:12,959 			Learning rate: weights:   1.000e-04    
2023-04-01 18:13:12,959 			Last test performance: 67.23%
2023-04-01 18:13:12,959 ----------------
2023-04-01 18:13:17,834   26  =>  8    		Training 486 pattern with 67.71% 	Forward time: 	 4.44 sec
2023-04-01 18:13:17,835 			Loss:    3.790e-02    			Backward time: 	 0.41 sec 
2023-04-01 18:13:17,938 			Learning rate: weights:   1.000e-04    
2023-04-01 18:13:17,938 			Last test performance: 67.23%
2023-04-01 18:13:17,938 ----------------
2023-04-01 18:13:23,035   26  =>  9    		Training 486 pattern with 67.50% 	Forward time: 	 4.43 sec
2023-04-01 18:13:23,035 			Loss:    3.821e-02    			Backward time: 	 0.64 sec 
2023-04-01 18:13:23,180 			Learning rate: weights:   1.000e-04    
2023-04-01 18:13:23,180 			Last test performance: 67.23%
2023-04-01 18:13:23,180 ----------------
2023-04-01 18:13:28,085   26  =>  10   		Training 486 pattern with 64.79% 	Forward time: 	 4.52 sec
2023-04-01 18:13:28,085 			Loss:    4.113e-02    			Backward time: 	 0.35 sec 
2023-04-01 18:13:28,290 			Learning rate: weights:   1.000e-04    
2023-04-01 18:13:28,290 			Last test performance: 67.23%
2023-04-01 18:13:28,290 ----------------
2023-04-01 18:13:33,719   26  =>  11   		Training 486 pattern with 67.92% 	Forward time: 	 4.63 sec
2023-04-01 18:13:33,720 			Loss:    3.803e-02    			Backward time: 	 0.75 sec 
2023-04-01 18:13:33,824 			Learning rate: weights:   1.000e-04    
2023-04-01 18:13:33,824 			Last test performance: 67.23%
2023-04-01 18:13:33,824 ----------------
2023-04-01 18:13:38,880   26  =>  12   		Training 486 pattern with 65.62% 	Forward time: 	 4.71 sec
2023-04-01 18:13:38,880 			Loss:    3.874e-02    			Backward time: 	 0.31 sec 
2023-04-01 18:13:38,976 			Learning rate: weights:   1.000e-04    
2023-04-01 18:13:38,976 			Last test performance: 67.23%
2023-04-01 18:13:38,976 ----------------
2023-04-01 18:13:43,228   26  =>  13   		Training 486 pattern with 68.96% 	Forward time: 	 3.92 sec
2023-04-01 18:13:43,228 			Loss:    3.786e-02    			Backward time: 	 0.30 sec 
2023-04-01 18:13:43,467 			Learning rate: weights:   1.000e-04    
2023-04-01 18:13:43,467 			Last test performance: 67.23%
2023-04-01 18:13:43,467 ----------------
2023-04-01 18:13:48,448   26  =>  14   		Training 486 pattern with 65.83% 	Forward time: 	 4.70 sec
2023-04-01 18:13:48,448 			Loss:    3.948e-02    			Backward time: 	 0.26 sec 
2023-04-01 18:13:48,552 			Learning rate: weights:   1.000e-04    
2023-04-01 18:13:48,553 			Last test performance: 67.23%
2023-04-01 18:13:48,553 ----------------
2023-04-01 18:13:53,362   26  =>  15   		Training 486 pattern with 68.12% 	Forward time: 	 4.44 sec
2023-04-01 18:13:53,363 			Loss:    4.003e-02    			Backward time: 	 0.35 sec 
2023-04-01 18:13:53,467 			Learning rate: weights:   1.000e-04    
2023-04-01 18:13:53,467 			Last test performance: 67.23%
2023-04-01 18:13:53,467 ----------------
2023-04-01 18:13:57,780   26  =>  16   		Training 486 pattern with 64.58% 	Forward time: 	 3.92 sec
2023-04-01 18:13:57,780 			Loss:    4.271e-02    			Backward time: 	 0.38 sec 
2023-04-01 18:13:57,920 			Learning rate: weights:   1.000e-04    
2023-04-01 18:13:57,921 			Last test performance: 67.23%
2023-04-01 18:13:57,921 ----------------
2023-04-01 18:14:03,424   26  =>  17   		Training 486 pattern with 65.62% 	Forward time: 	 5.08 sec
2023-04-01 18:14:03,424 			Loss:    3.929e-02    			Backward time: 	 0.40 sec 
2023-04-01 18:14:03,589 			Learning rate: weights:   1.000e-04    
2023-04-01 18:14:03,590 			Last test performance: 67.23%
2023-04-01 18:14:03,590 ----------------
2023-04-01 18:14:08,576   26  =>  18   		Training 486 pattern with 65.21% 	Forward time: 	 4.63 sec
2023-04-01 18:14:08,577 			Loss:    3.988e-02    			Backward time: 	 0.31 sec 
2023-04-01 18:14:08,681 			Learning rate: weights:   1.000e-04    
2023-04-01 18:14:08,681 			Last test performance: 67.23%
2023-04-01 18:14:08,682 ----------------
2023-04-01 18:14:13,431   26  =>  19   		Training 486 pattern with 64.17% 	Forward time: 	 4.10 sec
2023-04-01 18:14:13,431 			Loss:    4.135e-02    			Backward time: 	 0.60 sec 
2023-04-01 18:14:13,513 			Learning rate: weights:   1.000e-04    
2023-04-01 18:14:13,513 			Last test performance: 67.23%
2023-04-01 18:14:13,513 ----------------
2023-04-01 18:14:18,849   26  =>  20   		Training 486 pattern with 69.17% 	Forward time: 	 4.67 sec
2023-04-01 18:14:18,849 			Loss:    3.855e-02    			Backward time: 	 0.62 sec 
2023-04-01 18:14:18,956 			Learning rate: weights:   1.000e-04    
2023-04-01 18:14:18,957 			Last test performance: 67.23%
2023-04-01 18:14:18,957 ----------------
2023-04-01 18:14:23,704   26  =>  21   		Training 486 pattern with 63.96% 	Forward time: 	 4.45 sec
2023-04-01 18:14:23,704 			Loss:    4.160e-02    			Backward time: 	 0.27 sec 
2023-04-01 18:14:23,957 			Learning rate: weights:   1.000e-04    
2023-04-01 18:14:23,957 			Last test performance: 67.23%
2023-04-01 18:14:23,958 ----------------
2023-04-01 18:14:29,335   26  =>  22   		Training 486 pattern with 65.62% 	Forward time: 	 4.82 sec
2023-04-01 18:14:29,336 			Loss:    3.999e-02    			Backward time: 	 0.54 sec 
2023-04-01 18:14:29,431 			Learning rate: weights:   1.000e-04    
2023-04-01 18:14:29,432 			Last test performance: 67.23%
2023-04-01 18:14:29,432 ----------------
2023-04-01 18:14:34,237   26  =>  23   		Training 486 pattern with 65.42% 	Forward time: 	 4.45 sec
2023-04-01 18:14:34,237 			Loss:    3.987e-02    			Backward time: 	 0.32 sec 
2023-04-01 18:14:34,337 			Learning rate: weights:   1.000e-04    
2023-04-01 18:14:34,337 			Last test performance: 67.23%
2023-04-01 18:14:34,337 ----------------
2023-04-01 18:14:39,644   26  =>  24   		Training 486 pattern with 66.46% 	Forward time: 	 4.92 sec
2023-04-01 18:14:39,644 			Loss:    3.991e-02    			Backward time: 	 0.36 sec 
2023-04-01 18:14:39,867 			Learning rate: weights:   1.000e-04    
2023-04-01 18:14:39,869 			Last test performance: 67.23%
2023-04-01 18:14:39,869 ----------------
2023-04-01 18:14:44,305   26  =>  25   		Training 486 pattern with 67.50% 	Forward time: 	 3.92 sec
2023-04-01 18:14:44,305 			Loss:    3.721e-02    			Backward time: 	 0.49 sec 
2023-04-01 18:14:44,433 			Learning rate: weights:   1.000e-04    
2023-04-01 18:14:44,433 			Last test performance: 67.23%
2023-04-01 18:14:44,433 ----------------
2023-04-01 18:14:49,926   26  =>  26   		Training 486 pattern with 71.46% 	Forward time: 	 5.07 sec
2023-04-01 18:14:49,927 			Loss:    3.597e-02    			Backward time: 	 0.39 sec 
2023-04-01 18:14:50,093 			Learning rate: weights:   1.000e-04    
2023-04-01 18:14:50,097 			Last test performance: 67.23%
2023-04-01 18:14:50,097 ----------------
2023-04-01 18:14:54,724   26  =>  27   		Training 486 pattern with 68.96% 	Forward time: 	 4.15 sec
2023-04-01 18:14:54,725 			Loss:    3.866e-02    			Backward time: 	 0.46 sec 
2023-04-01 18:14:54,926 			Learning rate: weights:   1.000e-04    
2023-04-01 18:14:54,927 			Last test performance: 67.23%
2023-04-01 18:14:54,927 ----------------
2023-04-01 18:15:00,021   26  =>  28   		Training 486 pattern with 68.96% 	Forward time: 	 4.78 sec
2023-04-01 18:15:00,021 			Loss:    3.737e-02    			Backward time: 	 0.29 sec 
2023-04-01 18:15:00,214 			Learning rate: weights:   1.000e-04    
2023-04-01 18:15:00,214 			Last test performance: 67.23%
2023-04-01 18:15:00,214 ----------------
2023-04-01 18:15:05,987   26  =>  29   		Training 486 pattern with 65.21% 	Forward time: 	 5.52 sec
2023-04-01 18:15:05,988 			Loss:    4.007e-02    			Backward time: 	 0.23 sec 
2023-04-01 18:15:06,079 			Learning rate: weights:   1.000e-04    
2023-04-01 18:15:06,080 			Last test performance: 67.23%
2023-04-01 18:15:06,080 ----------------
2023-04-01 18:15:10,738   26  =>  30   		Training 486 pattern with 65.83% 	Forward time: 	 4.29 sec
2023-04-01 18:15:10,739 			Loss:    4.038e-02    			Backward time: 	 0.34 sec 
2023-04-01 18:15:10,906 			Learning rate: weights:   1.000e-04    
2023-04-01 18:15:10,906 			Last test performance: 67.23%
2023-04-01 18:15:10,906 ----------------
2023-04-01 18:15:15,982   26  =>  31   		Training 486 pattern with 68.75% 	Forward time: 	 4.79 sec
2023-04-01 18:15:15,982 			Loss:    4.077e-02    			Backward time: 	 0.25 sec 
2023-04-01 18:15:16,070 			Learning rate: weights:   1.000e-04    
2023-04-01 18:15:16,070 			Last test performance: 67.23%
2023-04-01 18:15:16,071 ----------------
2023-04-01 18:15:20,349   26  =>  32   		Training 486 pattern with 66.25% 	Forward time: 	 4.05 sec
2023-04-01 18:15:20,350 			Loss:    4.093e-02    			Backward time: 	 0.21 sec 
2023-04-01 18:15:20,458 			Learning rate: weights:   1.000e-04    
2023-04-01 18:15:20,458 			Last test performance: 67.23%
2023-04-01 18:15:20,458 ----------------
2023-04-01 18:15:25,436   26  =>  33   		Training 486 pattern with 63.75% 	Forward time: 	 4.45 sec
2023-04-01 18:15:25,436 			Loss:    4.404e-02    			Backward time: 	 0.51 sec 
2023-04-01 18:15:25,574 			Learning rate: weights:   1.000e-04    
2023-04-01 18:15:25,574 			Last test performance: 67.23%
2023-04-01 18:15:25,575 ----------------
2023-04-01 18:15:30,480   26  =>  34   		Training 486 pattern with 65.83% 	Forward time: 	 4.50 sec
2023-04-01 18:15:30,480 			Loss:    4.051e-02    			Backward time: 	 0.36 sec 
2023-04-01 18:15:30,587 			Learning rate: weights:   1.000e-04    
2023-04-01 18:15:30,587 			Last test performance: 67.23%
2023-04-01 18:15:30,588 ----------------
2023-04-01 18:15:35,660   26  =>  35   		Training 486 pattern with 72.29% 	Forward time: 	 4.54 sec
2023-04-01 18:15:35,661 			Loss:    3.539e-02    			Backward time: 	 0.49 sec 
2023-04-01 18:15:35,832 			Learning rate: weights:   1.000e-04    
2023-04-01 18:15:35,832 			Last test performance: 67.23%
2023-04-01 18:15:35,832 ----------------
2023-04-01 18:15:41,297   26  =>  36   		Training 486 pattern with 68.33% 	Forward time: 	 5.15 sec
2023-04-01 18:15:41,297 			Loss:    3.796e-02    			Backward time: 	 0.29 sec 
2023-04-01 18:15:41,405 			Learning rate: weights:   1.000e-04    
2023-04-01 18:15:41,405 			Last test performance: 67.23%
2023-04-01 18:15:41,405 ----------------
2023-04-01 18:15:46,751   26  =>  37   		Training 486 pattern with 64.79% 	Forward time: 	 5.05 sec
2023-04-01 18:15:46,752 			Loss:    4.333e-02    			Backward time: 	 0.28 sec 
2023-04-01 18:15:46,978 			Learning rate: weights:   1.000e-04    
2023-04-01 18:15:46,979 			Last test performance: 67.23%
2023-04-01 18:15:46,979 ----------------
2023-04-01 18:15:52,168   26  =>  38   		Training 486 pattern with 68.54% 	Forward time: 	 4.78 sec
2023-04-01 18:15:52,168 			Loss:    3.802e-02    			Backward time: 	 0.39 sec 
2023-04-01 18:15:52,256 			Learning rate: weights:   1.000e-04    
2023-04-01 18:15:52,256 			Last test performance: 67.23%
2023-04-01 18:15:52,256 ----------------
2023-04-01 18:15:57,261   26  =>  39   		Training 486 pattern with 63.75% 	Forward time: 	 4.58 sec
2023-04-01 18:15:57,261 			Loss:    3.966e-02    			Backward time: 	 0.40 sec 
2023-04-01 18:15:57,402 			Learning rate: weights:   1.000e-04    
2023-04-01 18:15:57,403 			Last test performance: 67.23%
2023-04-01 18:15:57,403 ----------------
2023-04-01 18:16:02,432   26  =>  40   		Training 486 pattern with 67.92% 	Forward time: 	 4.59 sec
2023-04-01 18:16:02,432 			Loss:    3.821e-02    			Backward time: 	 0.37 sec 
2023-04-01 18:16:02,600 			Learning rate: weights:   1.000e-04    
2023-04-01 18:16:02,601 			Last test performance: 67.23%
2023-04-01 18:16:02,602 ----------------
2023-04-01 18:16:07,314   26  =>  41   		Training 486 pattern with 71.46% 	Forward time: 	 4.41 sec
2023-04-01 18:16:07,314 			Loss:    3.375e-02    			Backward time: 	 0.24 sec 
2023-04-01 18:16:07,486 			Learning rate: weights:   1.000e-04    
2023-04-01 18:16:07,486 			Last test performance: 67.23%
2023-04-01 18:16:07,486 ----------------
2023-04-01 18:16:12,289   26  =>  42   		Training 486 pattern with 70.62% 	Forward time: 	 4.10 sec
2023-04-01 18:16:12,289 			Loss:    3.704e-02    			Backward time: 	 0.66 sec 
2023-04-01 18:16:12,454 			Learning rate: weights:   1.000e-04    
2023-04-01 18:16:12,454 			Last test performance: 67.23%
2023-04-01 18:16:12,454 ----------------
2023-04-01 18:16:17,657   26  =>  43   		Training 486 pattern with 64.79% 	Forward time: 	 4.79 sec
2023-04-01 18:16:17,658 			Loss:    4.047e-02    			Backward time: 	 0.36 sec 
2023-04-01 18:16:17,788 			Learning rate: weights:   1.000e-04    
2023-04-01 18:16:17,789 			Last test performance: 67.23%
2023-04-01 18:16:17,789 ----------------
2023-04-01 18:16:23,485   26  =>  44   		Training 486 pattern with 65.83% 	Forward time: 	 5.12 sec
2023-04-01 18:16:23,485 			Loss:    3.718e-02    			Backward time: 	 0.52 sec 
2023-04-01 18:16:23,605 			Learning rate: weights:   1.000e-04    
2023-04-01 18:16:23,605 			Last test performance: 67.23%
2023-04-01 18:16:23,605 ----------------
2023-04-01 18:16:28,523   26  =>  45   		Training 486 pattern with 64.79% 	Forward time: 	 4.53 sec
2023-04-01 18:16:28,524 			Loss:    4.106e-02    			Backward time: 	 0.33 sec 
2023-04-01 18:16:28,626 			Learning rate: weights:   1.000e-04    
2023-04-01 18:16:28,627 			Last test performance: 67.23%
2023-04-01 18:16:28,627 ----------------
2023-04-01 18:16:33,677   26  =>  46   		Training 486 pattern with 70.00% 	Forward time: 	 4.64 sec
2023-04-01 18:16:33,677 			Loss:    3.629e-02    			Backward time: 	 0.38 sec 
2023-04-01 18:16:33,798 			Learning rate: weights:   1.000e-04    
2023-04-01 18:16:33,798 			Last test performance: 67.23%
2023-04-01 18:16:33,799 ----------------
2023-04-01 18:16:39,205   26  =>  47   		Training 486 pattern with 65.83% 	Forward time: 	 5.10 sec
2023-04-01 18:16:39,205 			Loss:    3.805e-02    			Backward time: 	 0.29 sec 
2023-04-01 18:16:39,460 			Learning rate: weights:   1.000e-04    
2023-04-01 18:16:39,460 			Last test performance: 67.23%
2023-04-01 18:16:39,460 ----------------
2023-04-01 18:16:44,274   26  =>  48   		Training 486 pattern with 68.33% 	Forward time: 	 4.25 sec
2023-04-01 18:16:44,274 			Loss:    3.760e-02    			Backward time: 	 0.54 sec 
2023-04-01 18:16:44,459 			Learning rate: weights:   1.000e-04    
2023-04-01 18:16:44,460 			Last test performance: 67.23%
2023-04-01 18:16:44,460 ----------------
2023-04-01 18:16:49,631   26  =>  49   		Training 486 pattern with 66.25% 	Forward time: 	 4.72 sec
2023-04-01 18:16:49,631 			Loss:    3.968e-02    			Backward time: 	 0.43 sec 
2023-04-01 18:16:49,836 			Learning rate: weights:   1.000e-04    
2023-04-01 18:16:49,836 			Last test performance: 67.23%
2023-04-01 18:16:49,836 ----------------
2023-04-01 18:16:54,270   26  =>  50   		Training 486 pattern with 68.33% 	Forward time: 	 4.09 sec
2023-04-01 18:16:54,270 			Loss:    3.600e-02    			Backward time: 	 0.32 sec 
2023-04-01 18:16:54,381 			Learning rate: weights:   1.000e-04    
2023-04-01 18:16:54,381 			Last test performance: 67.23%
2023-04-01 18:16:54,382 ----------------
2023-04-01 18:16:59,333   26  =>  51   		Training 486 pattern with 68.12% 	Forward time: 	 4.39 sec
2023-04-01 18:16:59,334 			Loss:    3.971e-02    			Backward time: 	 0.50 sec 
2023-04-01 18:16:59,442 			Learning rate: weights:   1.000e-04    
2023-04-01 18:16:59,442 			Last test performance: 67.23%
2023-04-01 18:16:59,443 ----------------
2023-04-01 18:17:05,011   26  =>  52   		Training 486 pattern with 65.00% 	Forward time: 	 5.13 sec
2023-04-01 18:17:05,011 			Loss:    3.863e-02    			Backward time: 	 0.41 sec 
2023-04-01 18:17:05,115 			Learning rate: weights:   1.000e-04    
2023-04-01 18:17:05,115 			Last test performance: 67.23%
2023-04-01 18:17:05,115 ----------------
2023-04-01 18:17:09,415   26  =>  53   		Training 486 pattern with 67.50% 	Forward time: 	 3.85 sec
2023-04-01 18:17:09,415 			Loss:    3.657e-02    			Backward time: 	 0.43 sec 
2023-04-01 18:17:09,514 			Learning rate: weights:   1.000e-04    
2023-04-01 18:17:09,515 			Last test performance: 67.23%
2023-04-01 18:17:09,515 ----------------
2023-04-01 18:17:14,745   26  =>  54   		Training 486 pattern with 64.17% 	Forward time: 	 4.70 sec
2023-04-01 18:17:14,746 			Loss:    4.240e-02    			Backward time: 	 0.48 sec 
2023-04-01 18:17:14,858 			Learning rate: weights:   1.000e-04    
2023-04-01 18:17:14,858 			Last test performance: 67.23%
2023-04-01 18:17:14,858 ----------------
2023-04-01 18:17:19,794   26  =>  55   		Training 486 pattern with 66.46% 	Forward time: 	 4.55 sec
2023-04-01 18:17:19,795 			Loss:    3.972e-02    			Backward time: 	 0.35 sec 
2023-04-01 18:17:19,913 			Learning rate: weights:   1.000e-04    
2023-04-01 18:17:19,914 			Last test performance: 67.23%
2023-04-01 18:17:19,914 ----------------
2023-04-01 18:17:23,763   26  =>  56   		Training 486 pattern with 63.96% 	Forward time: 	 3.48 sec
2023-04-01 18:17:23,763 			Loss:    4.207e-02    			Backward time: 	 0.35 sec 
2023-04-01 18:17:23,856 			Learning rate: weights:   1.000e-04    
2023-04-01 18:17:23,857 			Last test performance: 67.23%
2023-04-01 18:17:23,857 ----------------
2023-04-01 18:17:28,969   26  =>  57   		Training 486 pattern with 67.92% 	Forward time: 	 4.72 sec
2023-04-01 18:17:28,970 			Loss:    3.948e-02    			Backward time: 	 0.37 sec 
2023-04-01 18:17:29,080 			Learning rate: weights:   1.000e-04    
2023-04-01 18:17:29,080 			Last test performance: 67.23%
2023-04-01 18:17:29,080 ----------------
2023-04-01 18:17:34,235   26  =>  58   		Training 486 pattern with 65.00% 	Forward time: 	 4.67 sec
2023-04-01 18:17:34,235 			Loss:    4.083e-02    			Backward time: 	 0.46 sec 
2023-04-01 18:17:34,330 			Learning rate: weights:   1.000e-04    
2023-04-01 18:17:34,330 			Last test performance: 67.23%
2023-04-01 18:17:34,330 ----------------
2023-04-01 18:17:39,303   26  =>  59   		Training 486 pattern with 63.54% 	Forward time: 	 4.58 sec
2023-04-01 18:17:39,304 			Loss:    4.326e-02    			Backward time: 	 0.35 sec 
2023-04-01 18:17:39,405 			Learning rate: weights:   1.000e-04    
2023-04-01 18:17:39,405 			Last test performance: 67.23%
2023-04-01 18:17:39,406 ----------------
2023-04-01 18:17:45,197   26  =>  60   		Training 486 pattern with 65.42% 	Forward time: 	 5.31 sec
2023-04-01 18:17:45,197 			Loss:    3.971e-02    			Backward time: 	 0.46 sec 
2023-04-01 18:17:45,365 			Learning rate: weights:   1.000e-04    
2023-04-01 18:17:45,365 			Last test performance: 67.23%
2023-04-01 18:17:45,365 ----------------
2023-04-01 18:17:49,741   26  =>  61   		Training 486 pattern with 69.58% 	Forward time: 	 4.01 sec
2023-04-01 18:17:49,742 			Loss:    3.479e-02    			Backward time: 	 0.35 sec 
2023-04-01 18:17:49,878 			Learning rate: weights:   1.000e-04    
2023-04-01 18:17:49,879 			Last test performance: 67.23%
2023-04-01 18:17:49,880 ----------------
2023-04-01 18:17:55,562   26  =>  62   		Training 486 pattern with 65.62% 	Forward time: 	 5.11 sec
2023-04-01 18:17:55,563 			Loss:    3.947e-02    			Backward time: 	 0.51 sec 
2023-04-01 18:17:55,660 			Learning rate: weights:   1.000e-04    
2023-04-01 18:17:55,660 			Last test performance: 67.23%
2023-04-01 18:17:55,660 ----------------
2023-04-01 18:18:00,846   26  =>  63   		Training 486 pattern with 67.29% 	Forward time: 	 4.79 sec
2023-04-01 18:18:00,847 			Loss:    3.800e-02    			Backward time: 	 0.34 sec 
2023-04-01 18:18:00,987 			Learning rate: weights:   1.000e-04    
2023-04-01 18:18:00,987 			Last test performance: 67.23%
2023-04-01 18:18:00,987 ----------------
2023-04-01 18:18:05,955   26  =>  64   		Training 486 pattern with 65.83% 	Forward time: 	 4.44 sec
2023-04-01 18:18:05,956 			Loss:    4.065e-02    			Backward time: 	 0.48 sec 
2023-04-01 18:18:06,086 			Learning rate: weights:   1.000e-04    
2023-04-01 18:18:06,086 			Last test performance: 67.23%
2023-04-01 18:18:06,086 ----------------
2023-04-01 18:18:10,751   26  =>  65   		Training 486 pattern with 67.08% 	Forward time: 	 4.29 sec
2023-04-01 18:18:10,751 			Loss:    4.170e-02    			Backward time: 	 0.32 sec 
2023-04-01 18:18:11,013 			Learning rate: weights:   1.000e-04    
2023-04-01 18:18:11,014 			Last test performance: 67.23%
2023-04-01 18:18:11,014 ----------------
2023-04-01 18:18:16,336   26  =>  66   		Training 486 pattern with 65.00% 	Forward time: 	 4.89 sec
2023-04-01 18:18:16,337 			Loss:    3.903e-02    			Backward time: 	 0.40 sec 
2023-04-01 18:18:16,559 			Learning rate: weights:   1.000e-04    
2023-04-01 18:18:16,559 			Last test performance: 67.23%
2023-04-01 18:18:16,559 ----------------
2023-04-01 18:18:21,569   26  =>  67   		Training 486 pattern with 68.33% 	Forward time: 	 4.58 sec
2023-04-01 18:18:21,570 			Loss:    3.924e-02    			Backward time: 	 0.39 sec 
2023-04-01 18:18:21,728 			Learning rate: weights:   1.000e-04    
2023-04-01 18:18:21,728 			Last test performance: 67.23%
2023-04-01 18:18:21,728 ----------------
2023-04-01 18:18:26,819   26  =>  68   		Training 486 pattern with 68.33% 	Forward time: 	 4.77 sec
2023-04-01 18:18:26,819 			Loss:    3.852e-02    			Backward time: 	 0.30 sec 
2023-04-01 18:18:26,930 			Learning rate: weights:   1.000e-04    
2023-04-01 18:18:26,930 			Last test performance: 67.23%
2023-04-01 18:18:26,930 ----------------
2023-04-01 18:18:31,758   26  =>  69   		Training 486 pattern with 65.83% 	Forward time: 	 4.37 sec
2023-04-01 18:18:31,758 			Loss:    4.189e-02    			Backward time: 	 0.44 sec 
2023-04-01 18:18:32,088 			Learning rate: weights:   1.000e-04    
2023-04-01 18:18:32,088 			Last test performance: 67.23%
2023-04-01 18:18:32,088 ----------------
2023-04-01 18:18:36,931   26  =>  70   		Training 486 pattern with 70.21% 	Forward time: 	 4.43 sec
2023-04-01 18:18:36,931 			Loss:    3.665e-02    			Backward time: 	 0.39 sec 
2023-04-01 18:18:37,058 			Learning rate: weights:   1.000e-04    
2023-04-01 18:18:37,058 			Last test performance: 67.23%
2023-04-01 18:18:37,058 ----------------
2023-04-01 18:18:42,076   26  =>  71   		Training 486 pattern with 68.33% 	Forward time: 	 4.68 sec
2023-04-01 18:18:42,076 			Loss:    3.916e-02    			Backward time: 	 0.32 sec 
2023-04-01 18:18:42,201 			Learning rate: weights:   1.000e-04    
2023-04-01 18:18:42,201 			Last test performance: 67.23%
2023-04-01 18:18:42,201 ----------------
2023-04-01 18:18:47,103   26  =>  72   		Training 486 pattern with 66.04% 	Forward time: 	 4.51 sec
2023-04-01 18:18:47,103 			Loss:    3.890e-02    			Backward time: 	 0.35 sec 
2023-04-01 18:18:47,264 			Learning rate: weights:   1.000e-04    
2023-04-01 18:18:47,264 			Last test performance: 67.23%
2023-04-01 18:18:47,264 ----------------
2023-04-01 18:18:52,251   26  =>  73   		Training 486 pattern with 64.58% 	Forward time: 	 4.53 sec
2023-04-01 18:18:52,251 			Loss:    4.135e-02    			Backward time: 	 0.42 sec 
2023-04-01 18:18:52,356 			Learning rate: weights:   1.000e-04    
2023-04-01 18:18:52,356 			Last test performance: 67.23%
2023-04-01 18:18:52,356 ----------------
2023-04-01 18:18:57,600   26  =>  74   		Training 486 pattern with 66.46% 	Forward time: 	 4.90 sec
2023-04-01 18:18:57,600 			Loss:    3.692e-02    			Backward time: 	 0.28 sec 
2023-04-01 18:18:57,739 			Learning rate: weights:   1.000e-04    
2023-04-01 18:18:57,740 			Last test performance: 67.23%
2023-04-01 18:18:57,740 ----------------
2023-04-01 18:19:03,262   26  =>  75   		Training 486 pattern with 68.33% 	Forward time: 	 5.21 sec
2023-04-01 18:19:03,262 			Loss:    3.831e-02    			Backward time: 	 0.28 sec 
2023-04-01 18:19:03,337 			Learning rate: weights:   1.000e-04    
2023-04-01 18:19:03,337 			Last test performance: 67.23%
2023-04-01 18:19:03,337 ----------------
2023-04-01 18:19:08,453   26  =>  76   		Training 486 pattern with 68.75% 	Forward time: 	 4.79 sec
2023-04-01 18:19:08,454 			Loss:    3.642e-02    			Backward time: 	 0.30 sec 
2023-04-01 18:19:08,631 			Learning rate: weights:   1.000e-04    
2023-04-01 18:19:08,633 			Last test performance: 67.23%
2023-04-01 18:19:08,634 ----------------
2023-04-01 18:19:13,560   26  =>  77   		Training 486 pattern with 65.21% 	Forward time: 	 4.46 sec
2023-04-01 18:19:13,561 			Loss:    3.937e-02    			Backward time: 	 0.41 sec 
2023-04-01 18:19:13,772 			Learning rate: weights:   1.000e-04    
2023-04-01 18:19:13,772 			Last test performance: 67.23%
2023-04-01 18:19:13,772 ----------------
2023-04-01 18:19:18,590   26  =>  78   		Training 486 pattern with 70.62% 	Forward time: 	 4.49 sec
2023-04-01 18:19:18,591 			Loss:    3.618e-02    			Backward time: 	 0.27 sec 
2023-04-01 18:19:18,677 			Learning rate: weights:   1.000e-04    
2023-04-01 18:19:18,677 			Last test performance: 67.23%
2023-04-01 18:19:18,677 ----------------
2023-04-01 18:19:23,836   26  =>  79   		Training 486 pattern with 65.62% 	Forward time: 	 4.71 sec
2023-04-01 18:19:23,837 			Loss:    4.159e-02    			Backward time: 	 0.39 sec 
2023-04-01 18:19:23,971 			Learning rate: weights:   1.000e-04    
2023-04-01 18:19:23,971 			Last test performance: 67.23%
2023-04-01 18:19:23,971 ----------------
2023-04-01 18:19:29,196   26  =>  80   		Training 486 pattern with 66.46% 	Forward time: 	 4.92 sec
2023-04-01 18:19:29,196 			Loss:    4.011e-02    			Backward time: 	 0.27 sec 
2023-04-01 18:19:29,290 			Learning rate: weights:   1.000e-04    
2023-04-01 18:19:29,291 			Last test performance: 67.23%
2023-04-01 18:19:29,291 ----------------
2023-04-01 18:19:34,281   26  =>  81   		Training 486 pattern with 64.79% 	Forward time: 	 4.84 sec
2023-04-01 18:19:34,281 			Loss:    4.303e-02    			Backward time: 	 0.13 sec 
2023-04-01 18:19:34,407 			Learning rate: weights:   1.000e-04    
2023-04-01 18:19:34,408 			Last test performance: 67.23%
2023-04-01 18:19:34,408 ----------------
2023-04-01 18:19:39,219   26  =>  82   		Training 486 pattern with 68.54% 	Forward time: 	 4.22 sec
2023-04-01 18:19:39,219 			Loss:    3.724e-02    			Backward time: 	 0.58 sec 
2023-04-01 18:19:39,310 			Learning rate: weights:   1.000e-04    
2023-04-01 18:19:39,311 			Last test performance: 67.23%
2023-04-01 18:19:39,311 ----------------
2023-04-01 18:19:44,381   26  =>  83   		Training 486 pattern with 64.79% 	Forward time: 	 4.50 sec
2023-04-01 18:19:44,381 			Loss:    4.196e-02    			Backward time: 	 0.53 sec 
2023-04-01 18:19:44,530 			Learning rate: weights:   1.000e-04    
2023-04-01 18:19:44,530 			Last test performance: 67.23%
2023-04-01 18:19:44,530 ----------------
2023-04-01 18:19:50,081   26  =>  84   		Training 486 pattern with 68.33% 	Forward time: 	 5.17 sec
2023-04-01 18:19:50,081 			Loss:    3.835e-02    			Backward time: 	 0.32 sec 
2023-04-01 18:19:50,175 			Learning rate: weights:   1.000e-04    
2023-04-01 18:19:50,176 			Last test performance: 67.23%
2023-04-01 18:19:50,176 ----------------
2023-04-01 18:19:55,468   26  =>  85   		Training 486 pattern with 68.96% 	Forward time: 	 4.81 sec
2023-04-01 18:19:55,468 			Loss:    3.835e-02    			Backward time: 	 0.43 sec 
2023-04-01 18:19:55,583 			Learning rate: weights:   1.000e-04    
2023-04-01 18:19:55,583 			Last test performance: 67.23%
2023-04-01 18:19:55,583 ----------------
2023-04-01 18:20:00,184   26  =>  86   		Training 486 pattern with 67.71% 	Forward time: 	 4.37 sec
2023-04-01 18:20:00,184 			Loss:    3.907e-02    			Backward time: 	 0.20 sec 
2023-04-01 18:20:00,287 			Learning rate: weights:   1.000e-04    
2023-04-01 18:20:00,287 			Last test performance: 67.23%
2023-04-01 18:20:00,287 ----------------
2023-04-01 18:20:06,047   26  =>  87   		Training 486 pattern with 66.67% 	Forward time: 	 5.43 sec
2023-04-01 18:20:06,047 			Loss:    3.976e-02    			Backward time: 	 0.31 sec 
2023-04-01 18:20:06,287 			Learning rate: weights:   1.000e-04    
2023-04-01 18:20:06,289 			Last test performance: 67.23%
2023-04-01 18:20:06,290 ----------------
2023-04-01 18:20:11,510   26  =>  88   		Training 486 pattern with 66.88% 	Forward time: 	 4.80 sec
2023-04-01 18:20:11,510 			Loss:    3.935e-02    			Backward time: 	 0.41 sec 
2023-04-01 18:20:11,678 			Learning rate: weights:   1.000e-04    
2023-04-01 18:20:11,678 			Last test performance: 67.23%
2023-04-01 18:20:11,678 ----------------
2023-04-01 18:20:17,238   26  =>  89   		Training 486 pattern with 65.42% 	Forward time: 	 5.02 sec
2023-04-01 18:20:17,239 			Loss:    4.002e-02    			Backward time: 	 0.49 sec 
2023-04-01 18:20:17,368 			Learning rate: weights:   1.000e-04    
2023-04-01 18:20:17,368 			Last test performance: 67.23%
2023-04-01 18:20:17,368 ----------------
2023-04-01 18:20:22,476   26  =>  90   		Training 486 pattern with 69.38% 	Forward time: 	 4.64 sec
2023-04-01 18:20:22,477 			Loss:    3.490e-02    			Backward time: 	 0.44 sec 
2023-04-01 18:20:22,570 			Learning rate: weights:   1.000e-04    
2023-04-01 18:20:22,570 			Last test performance: 67.23%
2023-04-01 18:20:22,570 ----------------
2023-04-01 18:20:27,400   26  =>  91   		Training 486 pattern with 66.25% 	Forward time: 	 4.54 sec
2023-04-01 18:20:27,400 			Loss:    3.882e-02    			Backward time: 	 0.27 sec 
2023-04-01 18:20:27,510 			Learning rate: weights:   1.000e-04    
2023-04-01 18:20:27,510 			Last test performance: 67.23%
2023-04-01 18:20:27,510 ----------------
2023-04-01 18:20:32,433   26  =>  92   		Training 486 pattern with 67.08% 	Forward time: 	 4.43 sec
2023-04-01 18:20:32,433 			Loss:    3.761e-02    			Backward time: 	 0.47 sec 
2023-04-01 18:20:32,561 			Learning rate: weights:   1.000e-04    
2023-04-01 18:20:32,561 			Last test performance: 67.23%
2023-04-01 18:20:32,561 ----------------
2023-04-01 18:20:37,188   26  =>  93   		Training 486 pattern with 68.96% 	Forward time: 	 4.18 sec
2023-04-01 18:20:37,189 			Loss:    3.761e-02    			Backward time: 	 0.42 sec 
2023-04-01 18:20:37,382 			Learning rate: weights:   1.000e-04    
2023-04-01 18:20:37,383 			Last test performance: 67.23%
2023-04-01 18:20:37,383 ----------------
2023-04-01 18:20:42,000   26  =>  94   		Training 486 pattern with 69.17% 	Forward time: 	 3.97 sec
2023-04-01 18:20:42,000 			Loss:    3.827e-02    			Backward time: 	 0.62 sec 
2023-04-01 18:20:42,138 			Learning rate: weights:   1.000e-04    
2023-04-01 18:20:42,139 			Last test performance: 67.23%
2023-04-01 18:20:42,139 ----------------
2023-04-01 18:20:47,346   26  =>  95   		Training 486 pattern with 68.12% 	Forward time: 	 4.68 sec
2023-04-01 18:20:47,346 			Loss:    3.670e-02    			Backward time: 	 0.45 sec 
2023-04-01 18:20:47,477 			Learning rate: weights:   1.000e-04    
2023-04-01 18:20:47,477 			Last test performance: 67.23%
2023-04-01 18:20:47,477 ----------------
2023-04-01 18:20:52,560   26  =>  96   		Training 486 pattern with 67.92% 	Forward time: 	 4.83 sec
2023-04-01 18:20:52,561 			Loss:    3.671e-02    			Backward time: 	 0.22 sec 
2023-04-01 18:20:52,657 			Learning rate: weights:   1.000e-04    
2023-04-01 18:20:52,657 			Last test performance: 67.23%
2023-04-01 18:20:52,658 ----------------
2023-04-01 18:20:58,016   26  =>  97   		Training 486 pattern with 67.50% 	Forward time: 	 4.93 sec
2023-04-01 18:20:58,016 			Loss:    3.738e-02    			Backward time: 	 0.41 sec 
2023-04-01 18:20:58,129 			Learning rate: weights:   1.000e-04    
2023-04-01 18:20:58,129 			Last test performance: 67.23%
2023-04-01 18:20:58,129 ----------------
2023-04-01 18:21:03,088   26  =>  98   		Training 486 pattern with 63.54% 	Forward time: 	 4.53 sec
2023-04-01 18:21:03,088 			Loss:    4.064e-02    			Backward time: 	 0.41 sec 
2023-04-01 18:21:03,262 			Learning rate: weights:   1.000e-04    
2023-04-01 18:21:03,262 			Last test performance: 67.23%
2023-04-01 18:21:03,262 ----------------
2023-04-01 18:21:07,815   26  =>  99   		Training 486 pattern with 66.67% 	Forward time: 	 4.43 sec
2023-04-01 18:21:07,816 			Loss:    3.903e-02    			Backward time: 	 0.10 sec 
2023-04-01 18:21:07,940 			Learning rate: weights:   1.000e-04    
2023-04-01 18:21:07,940 			Last test performance: 67.23%
2023-04-01 18:21:07,940 ----------------
2023-04-01 18:21:12,909   26  => 100   		Training 486 pattern with 69.17% 	Forward time: 	 4.51 sec
2023-04-01 18:21:12,909 			Loss:    3.934e-02    			Backward time: 	 0.40 sec 
2023-04-01 18:21:13,104 			Learning rate: weights:   1.000e-04    
2023-04-01 18:21:13,104 			Last test performance: 67.23%
2023-04-01 18:21:13,104 ----------------
2023-04-01 18:21:18,485   26  => 101   		Training 486 pattern with 70.00% 	Forward time: 	 4.89 sec
2023-04-01 18:21:18,485 			Loss:    3.759e-02    			Backward time: 	 0.47 sec 
2023-04-01 18:21:18,595 			Learning rate: weights:   1.000e-04    
2023-04-01 18:21:18,596 			Last test performance: 67.23%
2023-04-01 18:21:18,596 ----------------
2023-04-01 18:21:23,652   26  => 102   		Training 486 pattern with 69.17% 	Forward time: 	 4.67 sec
2023-04-01 18:21:23,652 			Loss:    3.819e-02    			Backward time: 	 0.36 sec 
2023-04-01 18:21:23,783 			Learning rate: weights:   1.000e-04    
2023-04-01 18:21:23,786 			Last test performance: 67.23%
2023-04-01 18:21:23,787 ----------------
2023-04-01 18:21:29,160   26  => 103   		Training 486 pattern with 67.71% 	Forward time: 	 4.95 sec
2023-04-01 18:21:29,161 			Loss:    4.173e-02    			Backward time: 	 0.36 sec 
2023-04-01 18:21:29,262 			Learning rate: weights:   1.000e-04    
2023-04-01 18:21:29,262 			Last test performance: 67.23%
2023-04-01 18:21:29,262 ----------------
2023-04-01 18:21:30,490 
2023-04-01 18:21:30,490 Testing:
2023-04-01 18:21:30,571 		24 of 10000 with 83.33% 	 Time used:  0.08 sec
2023-04-01 18:21:30,851 		48 of 10000 with 70.83% 	 Time used:  0.28 sec
2023-04-01 18:21:31,158 		72 of 10000 with 68.06% 	 Time used:  0.31 sec
2023-04-01 18:21:31,389 		96 of 10000 with 69.79% 	 Time used:  0.23 sec
2023-04-01 18:21:31,658 		120 of 10000 with 69.17% 	 Time used:  0.27 sec
2023-04-01 18:21:31,952 		144 of 10000 with 68.75% 	 Time used:  0.29 sec
2023-04-01 18:21:32,298 		168 of 10000 with 69.05% 	 Time used:  0.34 sec
2023-04-01 18:21:32,547 		192 of 10000 with 69.27% 	 Time used:  0.25 sec
2023-04-01 18:21:32,654 		216 of 10000 with 70.37% 	 Time used:  0.11 sec
2023-04-01 18:21:32,958 		240 of 10000 with 68.33% 	 Time used:  0.30 sec
2023-04-01 18:21:33,222 		264 of 10000 with 67.05% 	 Time used:  0.26 sec
2023-04-01 18:21:33,475 		288 of 10000 with 65.62% 	 Time used:  0.25 sec
2023-04-01 18:21:33,791 		312 of 10000 with 66.03% 	 Time used:  0.31 sec
2023-04-01 18:21:33,872 		336 of 10000 with 66.07% 	 Time used:  0.08 sec
2023-04-01 18:21:34,090 		360 of 10000 with 65.83% 	 Time used:  0.22 sec
2023-04-01 18:21:34,369 		384 of 10000 with 66.41% 	 Time used:  0.28 sec
2023-04-01 18:21:34,630 		408 of 10000 with 66.42% 	 Time used:  0.26 sec
2023-04-01 18:21:34,913 		432 of 10000 with 66.20% 	 Time used:  0.28 sec
2023-04-01 18:21:35,034 		456 of 10000 with 66.23% 	 Time used:  0.12 sec
2023-04-01 18:21:35,294 		480 of 10000 with 66.46% 	 Time used:  0.26 sec
2023-04-01 18:21:35,585 		504 of 10000 with 67.06% 	 Time used:  0.29 sec
2023-04-01 18:21:35,696 		528 of 10000 with 67.23% 	 Time used:  0.11 sec
2023-04-01 18:21:35,966 		552 of 10000 with 67.39% 	 Time used:  0.27 sec
2023-04-01 18:21:36,273 		576 of 10000 with 67.53% 	 Time used:  0.31 sec
2023-04-01 18:21:36,407 		600 of 10000 with 67.83% 	 Time used:  0.13 sec
2023-04-01 18:21:36,546 		624 of 10000 with 68.27% 	 Time used:  0.14 sec
2023-04-01 18:21:36,865 		648 of 10000 with 68.52% 	 Time used:  0.32 sec
2023-04-01 18:21:37,166 		672 of 10000 with 68.60% 	 Time used:  0.30 sec
2023-04-01 18:21:37,254 		696 of 10000 with 67.96% 	 Time used:  0.09 sec
2023-04-01 18:21:37,545 		720 of 10000 with 68.33% 	 Time used:  0.29 sec
2023-04-01 18:21:37,644 		744 of 10000 with 68.15% 	 Time used:  0.10 sec
2023-04-01 18:21:37,943 		768 of 10000 with 68.10% 	 Time used:  0.30 sec
2023-04-01 18:21:38,252 		792 of 10000 with 68.31% 	 Time used:  0.31 sec
2023-04-01 18:21:38,562 		816 of 10000 with 68.50% 	 Time used:  0.31 sec
2023-04-01 18:21:38,880 		840 of 10000 with 68.57% 	 Time used:  0.32 sec
2023-04-01 18:21:39,177 		864 of 10000 with 68.75% 	 Time used:  0.30 sec
2023-04-01 18:21:39,482 		888 of 10000 with 68.81% 	 Time used:  0.30 sec
2023-04-01 18:21:39,586 		912 of 10000 with 68.75% 	 Time used:  0.10 sec
2023-04-01 18:21:39,863 		936 of 10000 with 68.59% 	 Time used:  0.28 sec
2023-04-01 18:21:39,986 		960 of 10000 with 68.96% 	 Time used:  0.12 sec
2023-04-01 18:21:40,272 		984 of 10000 with 69.11% 	 Time used:  0.29 sec
2023-04-01 18:21:40,593 		1008 of 10000 with 69.35% 	 Time used:  0.32 sec
2023-04-01 18:21:40,690 		1032 of 10000 with 69.57% 	 Time used:  0.10 sec
2023-04-01 18:21:40,956 		1056 of 10000 with 69.22% 	 Time used:  0.27 sec
2023-04-01 18:21:41,247 		1080 of 10000 with 69.26% 	 Time used:  0.29 sec
2023-04-01 18:21:41,542 		1104 of 10000 with 69.29% 	 Time used:  0.29 sec
2023-04-01 18:21:41,666 		1128 of 10000 with 69.41% 	 Time used:  0.12 sec
2023-04-01 18:21:41,958 		1152 of 10000 with 69.10% 	 Time used:  0.29 sec
2023-04-01 18:21:42,270 		1176 of 10000 with 69.39% 	 Time used:  0.31 sec
2023-04-01 18:21:42,533 		1200 of 10000 with 69.75% 	 Time used:  0.26 sec
2023-04-01 18:21:42,796 		1224 of 10000 with 69.77% 	 Time used:  0.26 sec
2023-04-01 18:21:43,133 		1248 of 10000 with 69.63% 	 Time used:  0.34 sec
2023-04-01 18:21:43,437 		1272 of 10000 with 69.42% 	 Time used:  0.30 sec
2023-04-01 18:21:43,735 		1296 of 10000 with 69.44% 	 Time used:  0.30 sec
2023-04-01 18:21:44,036 		1320 of 10000 with 69.24% 	 Time used:  0.30 sec
2023-04-01 18:21:44,335 		1344 of 10000 with 69.12% 	 Time used:  0.30 sec
2023-04-01 18:21:44,633 		1368 of 10000 with 69.30% 	 Time used:  0.30 sec
2023-04-01 18:21:44,929 		1392 of 10000 with 69.11% 	 Time used:  0.29 sec
2023-04-01 18:21:45,233 		1416 of 10000 with 69.28% 	 Time used:  0.30 sec
2023-04-01 18:21:45,540 		1440 of 10000 with 69.17% 	 Time used:  0.30 sec
2023-04-01 18:21:45,859 		1464 of 10000 with 69.26% 	 Time used:  0.32 sec
2023-04-01 18:21:46,100 		1488 of 10000 with 69.22% 	 Time used:  0.24 sec
2023-04-01 18:21:46,448 		1512 of 10000 with 69.05% 	 Time used:  0.35 sec
2023-04-01 18:21:46,558 		1536 of 10000 with 69.01% 	 Time used:  0.11 sec
2023-04-01 18:21:46,823 		1560 of 10000 with 69.04% 	 Time used:  0.26 sec
2023-04-01 18:21:47,068 		1584 of 10000 with 68.81% 	 Time used:  0.24 sec
2023-04-01 18:21:47,439 		1608 of 10000 with 68.72% 	 Time used:  0.37 sec
2023-04-01 18:21:47,668 		1632 of 10000 with 68.69% 	 Time used:  0.23 sec
2023-04-01 18:21:47,995 		1656 of 10000 with 68.84% 	 Time used:  0.33 sec
2023-04-01 18:21:48,295 		1680 of 10000 with 69.05% 	 Time used:  0.30 sec
2023-04-01 18:21:48,397 		1704 of 10000 with 69.07% 	 Time used:  0.10 sec
2023-04-01 18:21:48,664 		1728 of 10000 with 69.10% 	 Time used:  0.27 sec
2023-04-01 18:21:49,003 		1752 of 10000 with 69.12% 	 Time used:  0.34 sec
2023-04-01 18:21:49,105 		1776 of 10000 with 69.26% 	 Time used:  0.10 sec
2023-04-01 18:21:49,254 		1800 of 10000 with 69.22% 	 Time used:  0.15 sec
2023-04-01 18:21:49,528 		1824 of 10000 with 69.30% 	 Time used:  0.27 sec
2023-04-01 18:21:49,869 		1848 of 10000 with 69.43% 	 Time used:  0.34 sec
2023-04-01 18:21:50,173 		1872 of 10000 with 69.50% 	 Time used:  0.30 sec
2023-04-01 18:21:50,473 		1896 of 10000 with 69.57% 	 Time used:  0.30 sec
2023-04-01 18:21:50,764 		1920 of 10000 with 69.58% 	 Time used:  0.29 sec
2023-04-01 18:21:51,088 		1944 of 10000 with 69.34% 	 Time used:  0.32 sec
2023-04-01 18:21:51,380 		1968 of 10000 with 69.41% 	 Time used:  0.29 sec
2023-04-01 18:21:51,637 		1992 of 10000 with 69.43% 	 Time used:  0.26 sec
2023-04-01 18:21:52,024 		2016 of 10000 with 69.35% 	 Time used:  0.39 sec
2023-04-01 18:21:52,397 		2040 of 10000 with 69.22% 	 Time used:  0.37 sec
2023-04-01 18:21:52,642 		2064 of 10000 with 69.19% 	 Time used:  0.24 sec
2023-04-01 18:21:52,763 		2088 of 10000 with 69.06% 	 Time used:  0.12 sec
2023-04-01 18:21:53,032 		2112 of 10000 with 69.18% 	 Time used:  0.27 sec
2023-04-01 18:21:53,324 		2136 of 10000 with 69.10% 	 Time used:  0.29 sec
2023-04-01 18:21:53,661 		2160 of 10000 with 69.12% 	 Time used:  0.34 sec
2023-04-01 18:21:53,905 		2184 of 10000 with 69.18% 	 Time used:  0.24 sec
2023-04-01 18:21:54,206 		2208 of 10000 with 69.20% 	 Time used:  0.30 sec
2023-04-01 18:21:54,301 		2232 of 10000 with 69.27% 	 Time used:  0.09 sec
2023-04-01 18:21:54,685 		2256 of 10000 with 69.15% 	 Time used:  0.38 sec
2023-04-01 18:21:54,769 		2280 of 10000 with 69.12% 	 Time used:  0.08 sec
2023-04-01 18:21:54,889 		2304 of 10000 with 69.14% 	 Time used:  0.12 sec
2023-04-01 18:21:55,203 		2328 of 10000 with 69.20% 	 Time used:  0.31 sec
2023-04-01 18:21:55,507 		2352 of 10000 with 69.30% 	 Time used:  0.30 sec
2023-04-01 18:21:55,801 		2376 of 10000 with 69.36% 	 Time used:  0.29 sec
2023-04-01 18:21:56,095 		2400 of 10000 with 69.29% 	 Time used:  0.29 sec
2023-04-01 18:21:56,193 		2424 of 10000 with 69.22% 	 Time used:  0.10 sec
2023-04-01 18:21:56,500 		2448 of 10000 with 69.24% 	 Time used:  0.31 sec
2023-04-01 18:21:56,750 		2472 of 10000 with 69.26% 	 Time used:  0.25 sec
2023-04-01 18:21:57,035 		2496 of 10000 with 69.19% 	 Time used:  0.28 sec
2023-04-01 18:21:57,345 		2520 of 10000 with 69.21% 	 Time used:  0.31 sec
2023-04-01 18:21:57,452 		2544 of 10000 with 68.99% 	 Time used:  0.11 sec
2023-04-01 18:21:57,792 		2568 of 10000 with 69.00% 	 Time used:  0.34 sec
2023-04-01 18:21:58,089 		2592 of 10000 with 68.94% 	 Time used:  0.30 sec
2023-04-01 18:21:58,374 		2616 of 10000 with 68.92% 	 Time used:  0.28 sec
2023-04-01 18:21:58,478 		2640 of 10000 with 68.94% 	 Time used:  0.10 sec
2023-04-01 18:21:58,779 		2664 of 10000 with 69.03% 	 Time used:  0.30 sec
2023-04-01 18:21:59,106 		2688 of 10000 with 69.16% 	 Time used:  0.33 sec
2023-04-01 18:21:59,380 		2712 of 10000 with 69.10% 	 Time used:  0.27 sec
2023-04-01 18:21:59,474 		2736 of 10000 with 69.08% 	 Time used:  0.09 sec
2023-04-01 18:21:59,759 		2760 of 10000 with 69.06% 	 Time used:  0.28 sec
2023-04-01 18:21:59,874 		2784 of 10000 with 68.97% 	 Time used:  0.11 sec
2023-04-01 18:22:00,168 		2808 of 10000 with 69.05% 	 Time used:  0.29 sec
2023-04-01 18:22:00,282 		2832 of 10000 with 68.93% 	 Time used:  0.11 sec
2023-04-01 18:22:00,531 		2856 of 10000 with 68.87% 	 Time used:  0.25 sec
2023-04-01 18:22:00,830 		2880 of 10000 with 68.89% 	 Time used:  0.30 sec
2023-04-01 18:22:00,947 		2904 of 10000 with 68.90% 	 Time used:  0.12 sec
2023-04-01 18:22:01,274 		2928 of 10000 with 68.95% 	 Time used:  0.33 sec
2023-04-01 18:22:01,578 		2952 of 10000 with 69.07% 	 Time used:  0.30 sec
2023-04-01 18:22:01,848 		2976 of 10000 with 69.09% 	 Time used:  0.27 sec
2023-04-01 18:22:02,335 		3000 of 10000 with 69.00% 	 Time used:  0.48 sec
2023-04-01 18:22:02,645 		3024 of 10000 with 69.11% 	 Time used:  0.31 sec
2023-04-01 18:22:02,948 		3048 of 10000 with 69.16% 	 Time used:  0.30 sec
2023-04-01 18:22:03,233 		3072 of 10000 with 69.11% 	 Time used:  0.28 sec
2023-04-01 18:22:03,342 		3096 of 10000 with 69.15% 	 Time used:  0.11 sec
2023-04-01 18:22:03,608 		3120 of 10000 with 69.23% 	 Time used:  0.27 sec
2023-04-01 18:22:03,916 		3144 of 10000 with 69.34% 	 Time used:  0.31 sec
2023-04-01 18:22:04,023 		3168 of 10000 with 69.32% 	 Time used:  0.11 sec
2023-04-01 18:22:04,270 		3192 of 10000 with 69.30% 	 Time used:  0.25 sec
2023-04-01 18:22:04,418 		3216 of 10000 with 69.19% 	 Time used:  0.15 sec
2023-04-01 18:22:04,604 		3240 of 10000 with 69.10% 	 Time used:  0.18 sec
2023-04-01 18:22:04,943 		3264 of 10000 with 69.12% 	 Time used:  0.33 sec
2023-04-01 18:22:05,254 		3288 of 10000 with 69.16% 	 Time used:  0.31 sec
2023-04-01 18:22:05,355 		3312 of 10000 with 69.20% 	 Time used:  0.10 sec
2023-04-01 18:22:05,672 		3336 of 10000 with 69.03% 	 Time used:  0.32 sec
2023-04-01 18:22:05,763 		3360 of 10000 with 68.99% 	 Time used:  0.09 sec
2023-04-01 18:22:06,112 		3384 of 10000 with 69.03% 	 Time used:  0.35 sec
2023-04-01 18:22:06,420 		3408 of 10000 with 69.01% 	 Time used:  0.31 sec
2023-04-01 18:22:06,501 		3432 of 10000 with 68.91% 	 Time used:  0.08 sec
2023-04-01 18:22:06,830 		3456 of 10000 with 68.84% 	 Time used:  0.33 sec
2023-04-01 18:22:06,923 		3480 of 10000 with 68.91% 	 Time used:  0.09 sec
2023-04-01 18:22:07,237 		3504 of 10000 with 68.89% 	 Time used:  0.31 sec
2023-04-01 18:22:07,338 		3528 of 10000 with 68.79% 	 Time used:  0.10 sec
2023-04-01 18:22:07,583 		3552 of 10000 with 68.86% 	 Time used:  0.24 sec
2023-04-01 18:22:07,847 		3576 of 10000 with 68.93% 	 Time used:  0.26 sec
2023-04-01 18:22:08,165 		3600 of 10000 with 69.00% 	 Time used:  0.32 sec
2023-04-01 18:22:08,276 		3624 of 10000 with 68.90% 	 Time used:  0.11 sec
2023-04-01 18:22:08,529 		3648 of 10000 with 68.86% 	 Time used:  0.25 sec
2023-04-01 18:22:08,854 		3672 of 10000 with 68.93% 	 Time used:  0.32 sec
2023-04-01 18:22:09,170 		3696 of 10000 with 68.94% 	 Time used:  0.31 sec
2023-04-01 18:22:09,506 		3720 of 10000 with 68.90% 	 Time used:  0.32 sec
2023-04-01 18:22:09,595 		3744 of 10000 with 68.91% 	 Time used:  0.09 sec
2023-04-01 18:22:09,877 		3768 of 10000 with 68.90% 	 Time used:  0.28 sec
2023-04-01 18:22:10,170 		3792 of 10000 with 68.86% 	 Time used:  0.29 sec
2023-04-01 18:22:10,251 		3816 of 10000 with 68.89% 	 Time used:  0.08 sec
2023-04-01 18:22:10,643 		3840 of 10000 with 68.93% 	 Time used:  0.39 sec
2023-04-01 18:22:10,736 		3864 of 10000 with 69.00% 	 Time used:  0.09 sec
2023-04-01 18:22:11,072 		3888 of 10000 with 69.01% 	 Time used:  0.33 sec
2023-04-01 18:22:11,165 		3912 of 10000 with 68.87% 	 Time used:  0.09 sec
2023-04-01 18:22:11,287 		3936 of 10000 with 68.90% 	 Time used:  0.12 sec
2023-04-01 18:22:11,409 		3960 of 10000 with 68.94% 	 Time used:  0.12 sec
2023-04-01 18:22:11,531 		3984 of 10000 with 68.88% 	 Time used:  0.12 sec
2023-04-01 18:22:11,727 		4008 of 10000 with 68.94% 	 Time used:  0.19 sec
2023-04-01 18:22:11,875 		4032 of 10000 with 69.02% 	 Time used:  0.14 sec
2023-04-01 18:22:12,176 		4056 of 10000 with 69.01% 	 Time used:  0.30 sec
2023-04-01 18:22:12,282 		4080 of 10000 with 69.12% 	 Time used:  0.10 sec
2023-04-01 18:22:12,575 		4104 of 10000 with 69.08% 	 Time used:  0.29 sec
2023-04-01 18:22:12,681 		4128 of 10000 with 68.99% 	 Time used:  0.11 sec
2023-04-01 18:22:12,960 		4152 of 10000 with 69.03% 	 Time used:  0.28 sec
2023-04-01 18:22:13,298 		4176 of 10000 with 69.06% 	 Time used:  0.34 sec
2023-04-01 18:22:13,544 		4200 of 10000 with 69.17% 	 Time used:  0.24 sec
2023-04-01 18:22:13,847 		4224 of 10000 with 69.13% 	 Time used:  0.30 sec
2023-04-01 18:22:14,146 		4248 of 10000 with 69.16% 	 Time used:  0.30 sec
2023-04-01 18:22:14,439 		4272 of 10000 with 69.22% 	 Time used:  0.29 sec
2023-04-01 18:22:14,522 		4296 of 10000 with 69.13% 	 Time used:  0.08 sec
2023-04-01 18:22:14,807 		4320 of 10000 with 69.07% 	 Time used:  0.28 sec
2023-04-01 18:22:14,920 		4344 of 10000 with 69.15% 	 Time used:  0.11 sec
2023-04-01 18:22:15,167 		4368 of 10000 with 69.23% 	 Time used:  0.25 sec
2023-04-01 18:22:15,506 		4392 of 10000 with 69.31% 	 Time used:  0.34 sec
2023-04-01 18:22:15,804 		4416 of 10000 with 69.34% 	 Time used:  0.30 sec
2023-04-01 18:22:16,102 		4440 of 10000 with 69.39% 	 Time used:  0.30 sec
2023-04-01 18:22:16,339 		4464 of 10000 with 69.38% 	 Time used:  0.24 sec
2023-04-01 18:22:16,602 		4488 of 10000 with 69.34% 	 Time used:  0.26 sec
2023-04-01 18:22:16,891 		4512 of 10000 with 69.37% 	 Time used:  0.29 sec
2023-04-01 18:22:17,175 		4536 of 10000 with 69.31% 	 Time used:  0.28 sec
2023-04-01 18:22:17,487 		4560 of 10000 with 69.25% 	 Time used:  0.31 sec
2023-04-01 18:22:17,592 		4584 of 10000 with 69.22% 	 Time used:  0.10 sec
2023-04-01 18:22:17,881 		4608 of 10000 with 69.16% 	 Time used:  0.29 sec
2023-04-01 18:22:18,195 		4632 of 10000 with 69.11% 	 Time used:  0.31 sec
2023-04-01 18:22:18,276 		4656 of 10000 with 69.07% 	 Time used:  0.08 sec
2023-04-01 18:22:18,601 		4680 of 10000 with 69.10% 	 Time used:  0.32 sec
2023-04-01 18:22:18,871 		4704 of 10000 with 69.09% 	 Time used:  0.27 sec
2023-04-01 18:22:18,991 		4728 of 10000 with 69.10% 	 Time used:  0.12 sec
2023-04-01 18:22:19,256 		4752 of 10000 with 69.11% 	 Time used:  0.26 sec
2023-04-01 18:22:19,568 		4776 of 10000 with 69.16% 	 Time used:  0.31 sec
2023-04-01 18:22:19,856 		4800 of 10000 with 69.15% 	 Time used:  0.29 sec
2023-04-01 18:22:20,149 		4824 of 10000 with 69.17% 	 Time used:  0.29 sec
2023-04-01 18:22:20,451 		4848 of 10000 with 69.14% 	 Time used:  0.30 sec
2023-04-01 18:22:20,535 		4872 of 10000 with 69.17% 	 Time used:  0.08 sec
2023-04-01 18:22:20,720 		4896 of 10000 with 69.20% 	 Time used:  0.18 sec
2023-04-01 18:22:21,093 		4920 of 10000 with 69.21% 	 Time used:  0.37 sec
2023-04-01 18:22:21,387 		4944 of 10000 with 69.19% 	 Time used:  0.29 sec
2023-04-01 18:22:21,474 		4968 of 10000 with 69.14% 	 Time used:  0.09 sec
2023-04-01 18:22:21,688 		4992 of 10000 with 69.19% 	 Time used:  0.21 sec
2023-04-01 18:22:21,985 		5016 of 10000 with 69.20% 	 Time used:  0.30 sec
2023-04-01 18:22:22,262 		5040 of 10000 with 69.23% 	 Time used:  0.28 sec
2023-04-01 18:22:22,538 		5064 of 10000 with 69.25% 	 Time used:  0.27 sec
2023-04-01 18:22:22,838 		5088 of 10000 with 69.28% 	 Time used:  0.30 sec
2023-04-01 18:22:23,114 		5112 of 10000 with 69.25% 	 Time used:  0.27 sec
2023-04-01 18:22:23,418 		5136 of 10000 with 69.18% 	 Time used:  0.30 sec
2023-04-01 18:22:23,697 		5160 of 10000 with 69.19% 	 Time used:  0.28 sec
2023-04-01 18:22:23,977 		5184 of 10000 with 69.17% 	 Time used:  0.28 sec
2023-04-01 18:22:24,240 		5208 of 10000 with 69.09% 	 Time used:  0.26 sec
2023-04-01 18:22:24,565 		5232 of 10000 with 69.07% 	 Time used:  0.32 sec
2023-04-01 18:22:24,801 		5256 of 10000 with 69.04% 	 Time used:  0.23 sec
2023-04-01 18:22:25,146 		5280 of 10000 with 69.09% 	 Time used:  0.34 sec
2023-04-01 18:22:25,228 		5304 of 10000 with 69.06% 	 Time used:  0.08 sec
2023-04-01 18:22:25,522 		5328 of 10000 with 68.99% 	 Time used:  0.29 sec
2023-04-01 18:22:25,625 		5352 of 10000 with 68.91% 	 Time used:  0.10 sec
2023-04-01 18:22:25,934 		5376 of 10000 with 68.90% 	 Time used:  0.31 sec
2023-04-01 18:22:26,181 		5400 of 10000 with 68.85% 	 Time used:  0.25 sec
2023-04-01 18:22:26,430 		5424 of 10000 with 68.81% 	 Time used:  0.25 sec
2023-04-01 18:22:26,749 		5448 of 10000 with 68.80% 	 Time used:  0.32 sec
2023-04-01 18:22:27,005 		5472 of 10000 with 68.82% 	 Time used:  0.26 sec
2023-04-01 18:22:27,293 		5496 of 10000 with 68.85% 	 Time used:  0.29 sec
2023-04-01 18:22:27,407 		5520 of 10000 with 68.86% 	 Time used:  0.11 sec
2023-04-01 18:22:27,759 		5544 of 10000 with 68.87% 	 Time used:  0.35 sec
2023-04-01 18:22:28,004 		5568 of 10000 with 68.82% 	 Time used:  0.24 sec
2023-04-01 18:22:28,332 		5592 of 10000 with 68.85% 	 Time used:  0.33 sec
2023-04-01 18:22:28,638 		5616 of 10000 with 68.86% 	 Time used:  0.30 sec
2023-04-01 18:22:28,729 		5640 of 10000 with 68.83% 	 Time used:  0.09 sec
2023-04-01 18:22:29,043 		5664 of 10000 with 68.75% 	 Time used:  0.31 sec
2023-04-01 18:22:29,308 		5688 of 10000 with 68.81% 	 Time used:  0.26 sec
2023-04-01 18:22:29,550 		5712 of 10000 with 68.87% 	 Time used:  0.24 sec
2023-04-01 18:22:29,858 		5736 of 10000 with 68.95% 	 Time used:  0.31 sec
2023-04-01 18:22:30,151 		5760 of 10000 with 68.96% 	 Time used:  0.29 sec
2023-04-01 18:22:30,450 		5784 of 10000 with 68.98% 	 Time used:  0.30 sec
2023-04-01 18:22:30,759 		5808 of 10000 with 68.97% 	 Time used:  0.31 sec
2023-04-01 18:22:31,041 		5832 of 10000 with 68.96% 	 Time used:  0.28 sec
2023-04-01 18:22:31,340 		5856 of 10000 with 68.92% 	 Time used:  0.30 sec
2023-04-01 18:22:31,647 		5880 of 10000 with 68.91% 	 Time used:  0.31 sec
2023-04-01 18:22:31,939 		5904 of 10000 with 68.87% 	 Time used:  0.29 sec
2023-04-01 18:22:32,237 		5928 of 10000 with 68.81% 	 Time used:  0.30 sec
2023-04-01 18:22:32,537 		5952 of 10000 with 68.85% 	 Time used:  0.30 sec
2023-04-01 18:22:32,843 		5976 of 10000 with 68.84% 	 Time used:  0.31 sec
2023-04-01 18:22:33,143 		6000 of 10000 with 68.80% 	 Time used:  0.30 sec
2023-04-01 18:22:33,247 		6024 of 10000 with 68.74% 	 Time used:  0.10 sec
2023-04-01 18:22:33,514 		6048 of 10000 with 68.80% 	 Time used:  0.27 sec
2023-04-01 18:22:33,938 		6072 of 10000 with 68.79% 	 Time used:  0.42 sec
2023-04-01 18:22:34,218 		6096 of 10000 with 68.82% 	 Time used:  0.28 sec
2023-04-01 18:22:34,525 		6120 of 10000 with 68.91% 	 Time used:  0.31 sec
2023-04-01 18:22:34,844 		6144 of 10000 with 68.88% 	 Time used:  0.32 sec
2023-04-01 18:22:35,137 		6168 of 10000 with 68.81% 	 Time used:  0.29 sec
2023-04-01 18:22:35,438 		6192 of 10000 with 68.81% 	 Time used:  0.30 sec
2023-04-01 18:22:35,737 		6216 of 10000 with 68.76% 	 Time used:  0.30 sec
2023-04-01 18:22:36,032 		6240 of 10000 with 68.75% 	 Time used:  0.29 sec
2023-04-01 18:22:36,332 		6264 of 10000 with 68.77% 	 Time used:  0.30 sec
2023-04-01 18:22:36,622 		6288 of 10000 with 68.80% 	 Time used:  0.29 sec
2023-04-01 18:22:36,923 		6312 of 10000 with 68.82% 	 Time used:  0.30 sec
2023-04-01 18:22:37,215 		6336 of 10000 with 68.88% 	 Time used:  0.29 sec
2023-04-01 18:22:37,508 		6360 of 10000 with 68.93% 	 Time used:  0.29 sec
2023-04-01 18:22:37,804 		6384 of 10000 with 68.92% 	 Time used:  0.29 sec
2023-04-01 18:22:38,104 		6408 of 10000 with 68.88% 	 Time used:  0.30 sec
2023-04-01 18:22:38,425 		6432 of 10000 with 68.87% 	 Time used:  0.32 sec
2023-04-01 18:22:38,724 		6456 of 10000 with 68.93% 	 Time used:  0.30 sec
2023-04-01 18:22:39,035 		6480 of 10000 with 68.97% 	 Time used:  0.31 sec
2023-04-01 18:22:39,343 		6504 of 10000 with 68.91% 	 Time used:  0.31 sec
2023-04-01 18:22:39,654 		6528 of 10000 with 68.92% 	 Time used:  0.31 sec
2023-04-01 18:22:39,956 		6552 of 10000 with 68.94% 	 Time used:  0.30 sec
2023-04-01 18:22:40,262 		6576 of 10000 with 68.93% 	 Time used:  0.31 sec
2023-04-01 18:22:40,566 		6600 of 10000 with 68.89% 	 Time used:  0.30 sec
2023-04-01 18:22:40,887 		6624 of 10000 with 68.96% 	 Time used:  0.32 sec
2023-04-01 18:22:41,194 		6648 of 10000 with 68.97% 	 Time used:  0.31 sec
2023-04-01 18:22:41,491 		6672 of 10000 with 68.94% 	 Time used:  0.30 sec
2023-04-01 18:22:41,802 		6696 of 10000 with 68.92% 	 Time used:  0.31 sec
2023-04-01 18:22:42,102 		6720 of 10000 with 68.93% 	 Time used:  0.30 sec
2023-04-01 18:22:42,334 		6744 of 10000 with 68.97% 	 Time used:  0.23 sec
2023-04-01 18:22:42,693 		6768 of 10000 with 68.96% 	 Time used:  0.36 sec
2023-04-01 18:22:43,016 		6792 of 10000 with 68.95% 	 Time used:  0.32 sec
2023-04-01 18:22:43,304 		6816 of 10000 with 68.96% 	 Time used:  0.29 sec
2023-04-01 18:22:43,390 		6840 of 10000 with 68.93% 	 Time used:  0.08 sec
2023-04-01 18:22:43,656 		6864 of 10000 with 68.94% 	 Time used:  0.26 sec
2023-04-01 18:22:43,990 		6888 of 10000 with 68.84% 	 Time used:  0.33 sec
2023-04-01 18:22:44,253 		6912 of 10000 with 68.85% 	 Time used:  0.26 sec
2023-04-01 18:22:44,571 		6936 of 10000 with 68.80% 	 Time used:  0.32 sec
2023-04-01 18:22:44,875 		6960 of 10000 with 68.76% 	 Time used:  0.30 sec
2023-04-01 18:22:45,027 		6984 of 10000 with 68.76% 	 Time used:  0.15 sec
2023-04-01 18:22:45,372 		7008 of 10000 with 68.76% 	 Time used:  0.34 sec
2023-04-01 18:22:45,675 		7032 of 10000 with 68.74% 	 Time used:  0.30 sec
2023-04-01 18:22:45,973 		7056 of 10000 with 68.72% 	 Time used:  0.30 sec
2023-04-01 18:22:46,162 		7080 of 10000 with 68.73% 	 Time used:  0.19 sec
2023-04-01 18:22:46,471 		7104 of 10000 with 68.74% 	 Time used:  0.31 sec
2023-04-01 18:22:46,754 		7128 of 10000 with 68.69% 	 Time used:  0.28 sec
2023-04-01 18:22:46,861 		7152 of 10000 with 68.68% 	 Time used:  0.11 sec
2023-04-01 18:22:47,175 		7176 of 10000 with 68.72% 	 Time used:  0.31 sec
2023-04-01 18:22:47,469 		7200 of 10000 with 68.68% 	 Time used:  0.29 sec
2023-04-01 18:22:47,572 		7224 of 10000 with 68.69% 	 Time used:  0.10 sec
2023-04-01 18:22:47,891 		7248 of 10000 with 68.69% 	 Time used:  0.32 sec
2023-04-01 18:22:48,195 		7272 of 10000 with 68.69% 	 Time used:  0.30 sec
2023-04-01 18:22:48,496 		7296 of 10000 with 68.67% 	 Time used:  0.30 sec
2023-04-01 18:22:48,795 		7320 of 10000 with 68.70% 	 Time used:  0.30 sec
2023-04-01 18:22:49,095 		7344 of 10000 with 68.76% 	 Time used:  0.30 sec
2023-04-01 18:22:49,389 		7368 of 10000 with 68.78% 	 Time used:  0.29 sec
2023-04-01 18:22:49,714 		7392 of 10000 with 68.76% 	 Time used:  0.32 sec
2023-04-01 18:22:49,817 		7416 of 10000 with 68.70% 	 Time used:  0.10 sec
2023-04-01 18:22:50,117 		7440 of 10000 with 68.68% 	 Time used:  0.30 sec
2023-04-01 18:22:50,398 		7464 of 10000 with 68.66% 	 Time used:  0.28 sec
2023-04-01 18:22:50,494 		7488 of 10000 with 68.71% 	 Time used:  0.09 sec
2023-04-01 18:22:50,826 		7512 of 10000 with 68.73% 	 Time used:  0.33 sec
2023-04-01 18:22:51,137 		7536 of 10000 with 68.72% 	 Time used:  0.31 sec
2023-04-01 18:22:51,216 		7560 of 10000 with 68.68% 	 Time used:  0.08 sec
2023-04-01 18:22:51,498 		7584 of 10000 with 68.71% 	 Time used:  0.28 sec
2023-04-01 18:22:51,767 		7608 of 10000 with 68.74% 	 Time used:  0.27 sec
2023-04-01 18:22:52,161 		7632 of 10000 with 68.79% 	 Time used:  0.39 sec
2023-04-01 18:22:52,425 		7656 of 10000 with 68.81% 	 Time used:  0.26 sec
2023-04-01 18:22:52,721 		7680 of 10000 with 68.84% 	 Time used:  0.30 sec
2023-04-01 18:22:52,823 		7704 of 10000 with 68.86% 	 Time used:  0.10 sec
2023-04-01 18:22:53,143 		7728 of 10000 with 68.85% 	 Time used:  0.32 sec
2023-04-01 18:22:53,419 		7752 of 10000 with 68.82% 	 Time used:  0.27 sec
2023-04-01 18:22:53,553 		7776 of 10000 with 68.84% 	 Time used:  0.13 sec
2023-04-01 18:22:53,864 		7800 of 10000 with 68.78% 	 Time used:  0.31 sec
2023-04-01 18:22:54,163 		7824 of 10000 with 68.75% 	 Time used:  0.30 sec
2023-04-01 18:22:54,462 		7848 of 10000 with 68.74% 	 Time used:  0.30 sec
2023-04-01 18:22:54,544 		7872 of 10000 with 68.75% 	 Time used:  0.08 sec
2023-04-01 18:22:54,829 		7896 of 10000 with 68.78% 	 Time used:  0.28 sec
2023-04-01 18:22:55,159 		7920 of 10000 with 68.75% 	 Time used:  0.33 sec
2023-04-01 18:22:55,494 		7944 of 10000 with 68.79% 	 Time used:  0.33 sec
2023-04-01 18:22:55,793 		7968 of 10000 with 68.79% 	 Time used:  0.30 sec
2023-04-01 18:22:56,092 		7992 of 10000 with 68.79% 	 Time used:  0.30 sec
2023-04-01 18:22:56,353 		8016 of 10000 with 68.82% 	 Time used:  0.26 sec
2023-04-01 18:22:56,480 		8040 of 10000 with 68.83% 	 Time used:  0.12 sec
2023-04-01 18:22:56,766 		8064 of 10000 with 68.87% 	 Time used:  0.28 sec
2023-04-01 18:22:57,017 		8088 of 10000 with 68.86% 	 Time used:  0.25 sec
2023-04-01 18:22:57,347 		8112 of 10000 with 68.85% 	 Time used:  0.33 sec
2023-04-01 18:22:57,510 		8136 of 10000 with 68.83% 	 Time used:  0.16 sec
2023-04-01 18:22:57,800 		8160 of 10000 with 68.86% 	 Time used:  0.29 sec
2023-04-01 18:22:58,116 		8184 of 10000 with 68.84% 	 Time used:  0.31 sec
2023-04-01 18:22:58,441 		8208 of 10000 with 68.82% 	 Time used:  0.32 sec
2023-04-01 18:22:58,673 		8232 of 10000 with 68.82% 	 Time used:  0.23 sec
2023-04-01 18:22:59,074 		8256 of 10000 with 68.82% 	 Time used:  0.40 sec
2023-04-01 18:22:59,167 		8280 of 10000 with 68.79% 	 Time used:  0.09 sec
2023-04-01 18:22:59,388 		8304 of 10000 with 68.75% 	 Time used:  0.22 sec
2023-04-01 18:22:59,727 		8328 of 10000 with 68.70% 	 Time used:  0.34 sec
2023-04-01 18:22:59,816 		8352 of 10000 with 68.69% 	 Time used:  0.09 sec
2023-04-01 18:23:00,090 		8376 of 10000 with 68.70% 	 Time used:  0.27 sec
2023-04-01 18:23:00,282 		8400 of 10000 with 68.71% 	 Time used:  0.19 sec
2023-04-01 18:23:00,593 		8424 of 10000 with 68.67% 	 Time used:  0.31 sec
2023-04-01 18:23:00,903 		8448 of 10000 with 68.73% 	 Time used:  0.31 sec
2023-04-01 18:23:00,999 		8472 of 10000 with 68.69% 	 Time used:  0.09 sec
2023-04-01 18:23:01,369 		8496 of 10000 with 68.64% 	 Time used:  0.37 sec
2023-04-01 18:23:01,684 		8520 of 10000 with 68.67% 	 Time used:  0.31 sec
2023-04-01 18:23:01,987 		8544 of 10000 with 68.67% 	 Time used:  0.30 sec
2023-04-01 18:23:02,473 		8568 of 10000 with 68.63% 	 Time used:  0.48 sec
2023-04-01 18:23:02,718 		8592 of 10000 with 68.61% 	 Time used:  0.24 sec
2023-04-01 18:23:03,138 		8616 of 10000 with 68.66% 	 Time used:  0.42 sec
2023-04-01 18:23:03,217 		8640 of 10000 with 68.59% 	 Time used:  0.08 sec
2023-04-01 18:23:03,491 		8664 of 10000 with 68.62% 	 Time used:  0.27 sec
2023-04-01 18:23:03,797 		8688 of 10000 with 68.59% 	 Time used:  0.31 sec
2023-04-01 18:23:04,105 		8712 of 10000 with 68.62% 	 Time used:  0.31 sec
2023-04-01 18:23:04,190 		8736 of 10000 with 68.59% 	 Time used:  0.08 sec
2023-04-01 18:23:04,462 		8760 of 10000 with 68.54% 	 Time used:  0.27 sec
2023-04-01 18:23:04,625 		8784 of 10000 with 68.53% 	 Time used:  0.16 sec
2023-04-01 18:23:04,901 		8808 of 10000 with 68.52% 	 Time used:  0.27 sec
2023-04-01 18:23:05,145 		8832 of 10000 with 68.50% 	 Time used:  0.24 sec
2023-04-01 18:23:05,423 		8856 of 10000 with 68.51% 	 Time used:  0.28 sec
2023-04-01 18:23:05,744 		8880 of 10000 with 68.54% 	 Time used:  0.32 sec
2023-04-01 18:23:05,994 		8904 of 10000 with 68.55% 	 Time used:  0.25 sec
2023-04-01 18:23:06,313 		8928 of 10000 with 68.57% 	 Time used:  0.32 sec
2023-04-01 18:23:06,583 		8952 of 10000 with 68.55% 	 Time used:  0.27 sec
2023-04-01 18:23:06,905 		8976 of 10000 with 68.54% 	 Time used:  0.32 sec
2023-04-01 18:23:07,150 		9000 of 10000 with 68.53% 	 Time used:  0.24 sec
2023-04-01 18:23:07,453 		9024 of 10000 with 68.57% 	 Time used:  0.30 sec
2023-04-01 18:23:07,717 		9048 of 10000 with 68.56% 	 Time used:  0.26 sec
2023-04-01 18:23:08,013 		9072 of 10000 with 68.62% 	 Time used:  0.29 sec
2023-04-01 18:23:08,356 		9096 of 10000 with 68.61% 	 Time used:  0.34 sec
2023-04-01 18:23:08,440 		9120 of 10000 with 68.64% 	 Time used:  0.08 sec
2023-04-01 18:23:08,596 		9144 of 10000 with 68.61% 	 Time used:  0.15 sec
2023-04-01 18:23:08,782 		9168 of 10000 with 68.65% 	 Time used:  0.18 sec
2023-04-01 18:23:09,138 		9192 of 10000 with 68.67% 	 Time used:  0.36 sec
2023-04-01 18:23:09,391 		9216 of 10000 with 68.68% 	 Time used:  0.25 sec
2023-04-01 18:23:09,633 		9240 of 10000 with 68.68% 	 Time used:  0.23 sec
2023-04-01 18:23:09,784 		9264 of 10000 with 68.70% 	 Time used:  0.15 sec
2023-04-01 18:23:10,096 		9288 of 10000 with 68.67% 	 Time used:  0.31 sec
2023-04-01 18:23:10,182 		9312 of 10000 with 68.62% 	 Time used:  0.08 sec
2023-04-01 18:23:10,473 		9336 of 10000 with 68.68% 	 Time used:  0.29 sec
2023-04-01 18:23:10,757 		9360 of 10000 with 68.69% 	 Time used:  0.28 sec
2023-04-01 18:23:11,067 		9384 of 10000 with 68.66% 	 Time used:  0.31 sec
2023-04-01 18:23:11,261 		9408 of 10000 with 68.69% 	 Time used:  0.19 sec
2023-04-01 18:23:11,611 		9432 of 10000 with 68.65% 	 Time used:  0.35 sec
2023-04-01 18:23:11,892 		9456 of 10000 with 68.63% 	 Time used:  0.28 sec
2023-04-01 18:23:12,107 		9480 of 10000 with 68.63% 	 Time used:  0.21 sec
2023-04-01 18:23:12,452 		9504 of 10000 with 68.64% 	 Time used:  0.34 sec
2023-04-01 18:23:12,719 		9528 of 10000 with 68.61% 	 Time used:  0.27 sec
2023-04-01 18:23:12,964 		9552 of 10000 with 68.60% 	 Time used:  0.24 sec
2023-04-01 18:23:13,242 		9576 of 10000 with 68.61% 	 Time used:  0.27 sec
2023-04-01 18:23:13,374 		9600 of 10000 with 68.60% 	 Time used:  0.13 sec
2023-04-01 18:23:13,566 		9624 of 10000 with 68.60% 	 Time used:  0.19 sec
2023-04-01 18:23:13,880 		9648 of 10000 with 68.57% 	 Time used:  0.31 sec
2023-04-01 18:23:14,178 		9672 of 10000 with 68.61% 	 Time used:  0.30 sec
2023-04-01 18:23:14,284 		9696 of 10000 with 68.63% 	 Time used:  0.10 sec
2023-04-01 18:23:14,581 		9720 of 10000 with 68.62% 	 Time used:  0.30 sec
2023-04-01 18:23:14,903 		9744 of 10000 with 68.62% 	 Time used:  0.32 sec
2023-04-01 18:23:15,004 		9768 of 10000 with 68.61% 	 Time used:  0.10 sec
2023-04-01 18:23:15,315 		9792 of 10000 with 68.61% 	 Time used:  0.31 sec
2023-04-01 18:23:15,606 		9816 of 10000 with 68.61% 	 Time used:  0.29 sec
2023-04-01 18:23:15,944 		9840 of 10000 with 68.60% 	 Time used:  0.34 sec
2023-04-01 18:23:16,119 		9864 of 10000 with 68.58% 	 Time used:  0.17 sec
2023-04-01 18:23:16,455 		9888 of 10000 with 68.56% 	 Time used:  0.33 sec
2023-04-01 18:23:16,786 		9912 of 10000 with 68.56% 	 Time used:  0.33 sec
2023-04-01 18:23:17,021 		9936 of 10000 with 68.55% 	 Time used:  0.23 sec
2023-04-01 18:23:17,335 		9960 of 10000 with 68.58% 	 Time used:  0.31 sec
2023-04-01 18:23:17,625 		9984 of 10000 with 68.59% 	 Time used:  0.29 sec
2023-04-01 18:23:17,884 		10000 of 10000 with 68.56% 	 Time used:  0.26 sec
2023-04-01 18:23:17,884 
2023-04-01 18:23:17,901 			Learning rate: weights:   1.000e-04    
2023-04-01 18:23:17,902 			Last test performance: 68.56%
2023-04-01 18:23:17,902 ----------------
2023-04-01 18:23:22,718   27  =>  0    		Training 486 pattern with 66.46% 	Forward time: 	 4.40 sec
2023-04-01 18:23:22,719 			Loss:    4.077e-02    			Backward time: 	 0.36 sec 
2023-04-01 18:23:22,940 			Learning rate: weights:   1.000e-04    
2023-04-01 18:23:22,940 			Last test performance: 68.56%
2023-04-01 18:23:22,940 ----------------
2023-04-01 18:23:28,039   27  =>  1    		Training 486 pattern with 68.54% 	Forward time: 	 4.68 sec
2023-04-01 18:23:28,039 			Loss:    3.625e-02    			Backward time: 	 0.39 sec 
2023-04-01 18:23:28,163 			Learning rate: weights:   1.000e-04    
2023-04-01 18:23:28,163 			Last test performance: 68.56%
2023-04-01 18:23:28,163 ----------------
2023-04-01 18:23:33,290   27  =>  2    		Training 486 pattern with 68.75% 	Forward time: 	 4.76 sec
2023-04-01 18:23:33,291 			Loss:    3.949e-02    			Backward time: 	 0.35 sec 
2023-04-01 18:23:33,447 			Learning rate: weights:   1.000e-04    
2023-04-01 18:23:33,448 			Last test performance: 68.56%
2023-04-01 18:23:33,448 ----------------
2023-04-01 18:23:39,130   27  =>  3    		Training 486 pattern with 65.62% 	Forward time: 	 5.37 sec
2023-04-01 18:23:39,130 			Loss:    3.949e-02    			Backward time: 	 0.29 sec 
2023-04-01 18:23:39,208 			Learning rate: weights:   1.000e-04    
2023-04-01 18:23:39,208 			Last test performance: 68.56%
2023-04-01 18:23:39,208 ----------------
2023-04-01 18:23:44,298   27  =>  4    		Training 486 pattern with 66.67% 	Forward time: 	 4.72 sec
2023-04-01 18:23:44,298 			Loss:    4.068e-02    			Backward time: 	 0.35 sec 
2023-04-01 18:23:44,493 			Learning rate: weights:   1.000e-04    
2023-04-01 18:23:44,493 			Last test performance: 68.56%
2023-04-01 18:23:44,493 ----------------
2023-04-01 18:23:49,527   27  =>  5    		Training 486 pattern with 67.71% 	Forward time: 	 4.73 sec
2023-04-01 18:23:49,527 			Loss:    3.631e-02    			Backward time: 	 0.29 sec 
2023-04-01 18:23:49,713 			Learning rate: weights:   1.000e-04    
2023-04-01 18:23:49,713 			Last test performance: 68.56%
2023-04-01 18:23:49,714 ----------------
2023-04-01 18:23:55,072   27  =>  6    		Training 486 pattern with 67.50% 	Forward time: 	 4.86 sec
2023-04-01 18:23:55,072 			Loss:    3.904e-02    			Backward time: 	 0.48 sec 
2023-04-01 18:23:55,176 			Learning rate: weights:   1.000e-04    
2023-04-01 18:23:55,176 			Last test performance: 68.56%
2023-04-01 18:23:55,176 ----------------
2023-04-01 18:24:00,465   27  =>  7    		Training 486 pattern with 66.46% 	Forward time: 	 4.92 sec
2023-04-01 18:24:00,465 			Loss:    3.899e-02    			Backward time: 	 0.35 sec 
2023-04-01 18:24:00,572 			Learning rate: weights:   1.000e-04    
2023-04-01 18:24:00,572 			Last test performance: 68.56%
2023-04-01 18:24:00,572 ----------------
2023-04-01 18:24:06,430   27  =>  8    		Training 486 pattern with 70.21% 	Forward time: 	 5.57 sec
2023-04-01 18:24:06,430 			Loss:    3.683e-02    			Backward time: 	 0.27 sec 
2023-04-01 18:24:06,621 			Learning rate: weights:   1.000e-04    
2023-04-01 18:24:06,621 			Last test performance: 68.56%
2023-04-01 18:24:06,621 ----------------
2023-04-01 18:24:12,221   27  =>  9    		Training 486 pattern with 67.50% 	Forward time: 	 5.06 sec
2023-04-01 18:24:12,221 			Loss:    3.517e-02    			Backward time: 	 0.52 sec 
2023-04-01 18:24:12,399 			Learning rate: weights:   1.000e-04    
2023-04-01 18:24:12,399 			Last test performance: 68.56%
2023-04-01 18:24:12,400 ----------------
2023-04-01 18:24:17,716   27  =>  10   		Training 486 pattern with 66.25% 	Forward time: 	 4.99 sec
2023-04-01 18:24:17,716 			Loss:    3.837e-02    			Backward time: 	 0.29 sec 
2023-04-01 18:24:17,930 			Learning rate: weights:   1.000e-04    
2023-04-01 18:24:17,930 			Last test performance: 68.56%
2023-04-01 18:24:17,930 ----------------
2023-04-01 18:24:22,882   27  =>  11   		Training 486 pattern with 66.67% 	Forward time: 	 4.47 sec
2023-04-01 18:24:22,883 			Loss:    4.013e-02    			Backward time: 	 0.45 sec 
2023-04-01 18:24:22,955 			Learning rate: weights:   1.000e-04    
2023-04-01 18:24:22,955 			Last test performance: 68.56%
2023-04-01 18:24:22,955 ----------------
2023-04-01 18:24:28,032   27  =>  12   		Training 486 pattern with 70.00% 	Forward time: 	 4.37 sec
2023-04-01 18:24:28,032 			Loss:    3.719e-02    			Backward time: 	 0.66 sec 
2023-04-01 18:24:28,201 			Learning rate: weights:   1.000e-04    
2023-04-01 18:24:28,201 			Last test performance: 68.56%
2023-04-01 18:24:28,201 ----------------
2023-04-01 18:24:33,095   27  =>  13   		Training 486 pattern with 68.75% 	Forward time: 	 4.48 sec
2023-04-01 18:24:33,095 			Loss:    3.836e-02    			Backward time: 	 0.39 sec 
2023-04-01 18:24:33,186 			Learning rate: weights:   1.000e-04    
2023-04-01 18:24:33,186 			Last test performance: 68.56%
2023-04-01 18:24:33,186 ----------------
2023-04-01 18:24:38,210   27  =>  14   		Training 486 pattern with 67.92% 	Forward time: 	 4.69 sec
2023-04-01 18:24:38,210 			Loss:    3.880e-02    			Backward time: 	 0.30 sec 
2023-04-01 18:24:38,307 			Learning rate: weights:   1.000e-04    
2023-04-01 18:24:38,307 			Last test performance: 68.56%
2023-04-01 18:24:38,308 ----------------
2023-04-01 18:24:43,388   27  =>  15   		Training 486 pattern with 65.83% 	Forward time: 	 4.75 sec
2023-04-01 18:24:43,389 			Loss:    3.884e-02    			Backward time: 	 0.31 sec 
2023-04-01 18:24:43,481 			Learning rate: weights:   1.000e-04    
2023-04-01 18:24:43,481 			Last test performance: 68.56%
2023-04-01 18:24:43,481 ----------------
2023-04-01 18:24:48,570   27  =>  16   		Training 486 pattern with 69.38% 	Forward time: 	 4.53 sec
2023-04-01 18:24:48,570 			Loss:    3.807e-02    			Backward time: 	 0.54 sec 
2023-04-01 18:24:48,697 			Learning rate: weights:   1.000e-04    
2023-04-01 18:24:48,698 			Last test performance: 68.56%
2023-04-01 18:24:48,699 ----------------
2023-04-01 18:24:53,805   27  =>  17   		Training 486 pattern with 70.83% 	Forward time: 	 4.86 sec
2023-04-01 18:24:53,805 			Loss:    3.581e-02    			Backward time: 	 0.23 sec 
2023-04-01 18:24:53,956 			Learning rate: weights:   1.000e-04    
2023-04-01 18:24:53,956 			Last test performance: 68.56%
2023-04-01 18:24:53,956 ----------------
2023-04-01 18:24:58,882   27  =>  18   		Training 486 pattern with 67.29% 	Forward time: 	 4.53 sec
2023-04-01 18:24:58,883 			Loss:    3.946e-02    			Backward time: 	 0.35 sec 
2023-04-01 18:24:58,984 			Learning rate: weights:   1.000e-04    
2023-04-01 18:24:58,984 			Last test performance: 68.56%
2023-04-01 18:24:58,984 ----------------
2023-04-01 18:25:04,997   27  =>  19   		Training 486 pattern with 65.62% 	Forward time: 	 5.72 sec
2023-04-01 18:25:04,997 			Loss:    3.921e-02    			Backward time: 	 0.25 sec 
2023-04-01 18:25:05,170 			Learning rate: weights:   1.000e-04    
2023-04-01 18:25:05,170 			Last test performance: 68.56%
2023-04-01 18:25:05,171 ----------------
2023-04-01 18:25:10,500   27  =>  20   		Training 486 pattern with 65.62% 	Forward time: 	 4.95 sec
2023-04-01 18:25:10,500 			Loss:    3.945e-02    			Backward time: 	 0.36 sec 
2023-04-01 18:25:10,590 			Learning rate: weights:   1.000e-04    
2023-04-01 18:25:10,590 			Last test performance: 68.56%
2023-04-01 18:25:10,591 ----------------
2023-04-01 18:25:15,310   27  =>  21   		Training 486 pattern with 64.79% 	Forward time: 	 4.39 sec
2023-04-01 18:25:15,310 			Loss:    4.357e-02    			Backward time: 	 0.31 sec 
2023-04-01 18:25:15,476 			Learning rate: weights:   1.000e-04    
2023-04-01 18:25:15,477 			Last test performance: 68.56%
2023-04-01 18:25:15,478 ----------------
2023-04-01 18:25:21,412   27  =>  22   		Training 486 pattern with 70.00% 	Forward time: 	 5.65 sec
2023-04-01 18:25:21,412 			Loss:    3.602e-02    			Backward time: 	 0.25 sec 
2023-04-01 18:25:21,512 			Learning rate: weights:   1.000e-04    
2023-04-01 18:25:21,512 			Last test performance: 68.56%
2023-04-01 18:25:21,512 ----------------
2023-04-01 18:25:27,030   27  =>  23   		Training 486 pattern with 71.25% 	Forward time: 	 4.94 sec
2023-04-01 18:25:27,030 			Loss:    3.684e-02    			Backward time: 	 0.54 sec 
2023-04-01 18:25:27,123 			Learning rate: weights:   1.000e-04    
2023-04-01 18:25:27,123 			Last test performance: 68.56%
2023-04-01 18:25:27,123 ----------------
2023-04-01 18:25:32,020   27  =>  24   		Training 486 pattern with 68.33% 	Forward time: 	 4.23 sec
2023-04-01 18:25:32,021 			Loss:    3.933e-02    			Backward time: 	 0.63 sec 
2023-04-01 18:25:32,125 			Learning rate: weights:   1.000e-04    
2023-04-01 18:25:32,126 			Last test performance: 68.56%
2023-04-01 18:25:32,126 ----------------
2023-04-01 18:25:37,046   27  =>  25   		Training 486 pattern with 67.92% 	Forward time: 	 4.43 sec
2023-04-01 18:25:37,046 			Loss:    3.884e-02    			Backward time: 	 0.46 sec 
2023-04-01 18:25:37,138 			Learning rate: weights:   1.000e-04    
2023-04-01 18:25:37,139 			Last test performance: 68.56%
2023-04-01 18:25:37,139 ----------------
2023-04-01 18:25:41,525   27  =>  26   		Training 486 pattern with 66.04% 	Forward time: 	 3.96 sec
2023-04-01 18:25:41,525 			Loss:    3.910e-02    			Backward time: 	 0.41 sec 
2023-04-01 18:25:41,675 			Learning rate: weights:   1.000e-04    
2023-04-01 18:25:41,676 			Last test performance: 68.56%
2023-04-01 18:25:41,677 ----------------
2023-04-01 18:25:46,286   27  =>  27   		Training 486 pattern with 70.62% 	Forward time: 	 4.18 sec
2023-04-01 18:25:46,286 			Loss:    3.556e-02    			Backward time: 	 0.41 sec 
2023-04-01 18:25:46,433 			Learning rate: weights:   1.000e-04    
2023-04-01 18:25:46,433 			Last test performance: 68.56%
2023-04-01 18:25:46,433 ----------------
2023-04-01 18:25:51,481   27  =>  28   		Training 486 pattern with 66.04% 	Forward time: 	 4.53 sec
2023-04-01 18:25:51,481 			Loss:    4.087e-02    			Backward time: 	 0.50 sec 
2023-04-01 18:25:51,635 			Learning rate: weights:   1.000e-04    
2023-04-01 18:25:51,636 			Last test performance: 68.56%
2023-04-01 18:25:51,637 ----------------
2023-04-01 18:25:56,303   27  =>  29   		Training 486 pattern with 72.29% 	Forward time: 	 4.26 sec
2023-04-01 18:25:56,304 			Loss:    3.589e-02    			Backward time: 	 0.39 sec 
2023-04-01 18:25:56,528 			Learning rate: weights:   1.000e-04    
2023-04-01 18:25:56,529 			Last test performance: 68.56%
2023-04-01 18:25:56,529 ----------------
2023-04-01 18:26:01,139   27  =>  30   		Training 486 pattern with 69.79% 	Forward time: 	 4.21 sec
2023-04-01 18:26:01,140 			Loss:    3.895e-02    			Backward time: 	 0.38 sec 
2023-04-01 18:26:01,270 			Learning rate: weights:   1.000e-04    
2023-04-01 18:26:01,270 			Last test performance: 68.56%
2023-04-01 18:26:01,270 ----------------
2023-04-01 18:26:06,268   27  =>  31   		Training 486 pattern with 63.75% 	Forward time: 	 4.71 sec
2023-04-01 18:26:06,268 			Loss:    4.390e-02    			Backward time: 	 0.24 sec 
2023-04-01 18:26:06,364 			Learning rate: weights:   1.000e-04    
2023-04-01 18:26:06,364 			Last test performance: 68.56%
2023-04-01 18:26:06,364 ----------------
2023-04-01 18:26:11,226   27  =>  32   		Training 486 pattern with 64.38% 	Forward time: 	 4.44 sec
2023-04-01 18:26:11,226 			Loss:    4.160e-02    			Backward time: 	 0.37 sec 
2023-04-01 18:26:11,387 			Learning rate: weights:   1.000e-04    
2023-04-01 18:26:11,387 			Last test performance: 68.56%
2023-04-01 18:26:11,387 ----------------
2023-04-01 18:26:17,280   27  =>  33   		Training 486 pattern with 62.92% 	Forward time: 	 5.66 sec
2023-04-01 18:26:17,280 			Loss:    4.357e-02    			Backward time: 	 0.21 sec 
2023-04-01 18:26:17,450 			Learning rate: weights:   1.000e-04    
2023-04-01 18:26:17,450 			Last test performance: 68.56%
2023-04-01 18:26:17,450 ----------------
2023-04-01 18:26:22,031   27  =>  34   		Training 486 pattern with 68.12% 	Forward time: 	 4.12 sec
2023-04-01 18:26:22,031 			Loss:    3.946e-02    			Backward time: 	 0.45 sec 
2023-04-01 18:26:22,249 			Learning rate: weights:   1.000e-04    
2023-04-01 18:26:22,249 			Last test performance: 68.56%
2023-04-01 18:26:22,249 ----------------
2023-04-01 18:26:27,136   27  =>  35   		Training 486 pattern with 66.67% 	Forward time: 	 4.45 sec
2023-04-01 18:26:27,136 			Loss:    3.967e-02    			Backward time: 	 0.42 sec 
2023-04-01 18:26:27,303 			Learning rate: weights:   1.000e-04    
2023-04-01 18:26:27,303 			Last test performance: 68.56%
2023-04-01 18:26:27,303 ----------------
2023-04-01 18:26:32,239   27  =>  36   		Training 486 pattern with 62.29% 	Forward time: 	 4.46 sec
2023-04-01 18:26:32,239 			Loss:    4.240e-02    			Backward time: 	 0.43 sec 
2023-04-01 18:26:32,334 			Learning rate: weights:   1.000e-04    
2023-04-01 18:26:32,334 			Last test performance: 68.56%
2023-04-01 18:26:32,334 ----------------
2023-04-01 18:26:37,156   27  =>  37   		Training 486 pattern with 67.92% 	Forward time: 	 4.27 sec
2023-04-01 18:26:37,156 			Loss:    3.803e-02    			Backward time: 	 0.51 sec 
2023-04-01 18:26:37,221 			Learning rate: weights:   1.000e-04    
2023-04-01 18:26:37,221 			Last test performance: 68.56%
2023-04-01 18:26:37,221 ----------------
2023-04-01 18:26:42,205   27  =>  38   		Training 486 pattern with 70.21% 	Forward time: 	 4.56 sec
2023-04-01 18:26:42,206 			Loss:    3.787e-02    			Backward time: 	 0.41 sec 
2023-04-01 18:26:42,394 			Learning rate: weights:   1.000e-04    
2023-04-01 18:26:42,394 			Last test performance: 68.56%
2023-04-01 18:26:42,394 ----------------
2023-04-01 18:26:47,603   27  =>  39   		Training 486 pattern with 71.46% 	Forward time: 	 4.71 sec
2023-04-01 18:26:47,603 			Loss:    3.495e-02    			Backward time: 	 0.48 sec 
2023-04-01 18:26:47,693 			Learning rate: weights:   1.000e-04    
2023-04-01 18:26:47,693 			Last test performance: 68.56%
2023-04-01 18:26:47,693 ----------------
2023-04-01 18:26:52,467   27  =>  40   		Training 486 pattern with 68.96% 	Forward time: 	 4.40 sec
2023-04-01 18:26:52,468 			Loss:    3.526e-02    			Backward time: 	 0.32 sec 
2023-04-01 18:26:52,839 			Learning rate: weights:   1.000e-04    
2023-04-01 18:26:52,839 			Last test performance: 68.56%
2023-04-01 18:26:52,840 ----------------
2023-04-01 18:26:57,641   27  =>  41   		Training 486 pattern with 70.42% 	Forward time: 	 4.36 sec
2023-04-01 18:26:57,642 			Loss:    3.719e-02    			Backward time: 	 0.41 sec 
2023-04-01 18:26:57,771 			Learning rate: weights:   1.000e-04    
2023-04-01 18:26:57,771 			Last test performance: 68.56%
2023-04-01 18:26:57,772 ----------------
2023-04-01 18:27:02,726   27  =>  42   		Training 486 pattern with 66.67% 	Forward time: 	 4.40 sec
2023-04-01 18:27:02,726 			Loss:    3.864e-02    			Backward time: 	 0.53 sec 
2023-04-01 18:27:02,895 			Learning rate: weights:   1.000e-04    
2023-04-01 18:27:02,895 			Last test performance: 68.56%
2023-04-01 18:27:02,895 ----------------
2023-04-01 18:27:07,019   27  =>  43   		Training 486 pattern with 64.38% 	Forward time: 	 3.74 sec
2023-04-01 18:27:07,020 			Loss:    3.975e-02    			Backward time: 	 0.36 sec 
2023-04-01 18:27:07,200 			Learning rate: weights:   1.000e-04    
2023-04-01 18:27:07,202 			Last test performance: 68.56%
2023-04-01 18:27:07,202 ----------------
2023-04-01 18:27:12,858   27  =>  44   		Training 486 pattern with 66.88% 	Forward time: 	 5.27 sec
2023-04-01 18:27:12,859 			Loss:    3.943e-02    			Backward time: 	 0.37 sec 
2023-04-01 18:27:12,952 			Learning rate: weights:   1.000e-04    
2023-04-01 18:27:12,953 			Last test performance: 68.56%
2023-04-01 18:27:12,953 ----------------
2023-04-01 18:27:18,666   27  =>  45   		Training 486 pattern with 65.00% 	Forward time: 	 5.25 sec
2023-04-01 18:27:18,666 			Loss:    3.948e-02    			Backward time: 	 0.43 sec 
2023-04-01 18:27:18,818 			Learning rate: weights:   1.000e-04    
2023-04-01 18:27:18,818 			Last test performance: 68.56%
2023-04-01 18:27:18,818 ----------------
2023-04-01 18:27:24,487   27  =>  46   		Training 486 pattern with 69.17% 	Forward time: 	 5.35 sec
2023-04-01 18:27:24,487 			Loss:    3.806e-02    			Backward time: 	 0.28 sec 
2023-04-01 18:27:24,578 			Learning rate: weights:   1.000e-04    
2023-04-01 18:27:24,578 			Last test performance: 68.56%
2023-04-01 18:27:24,578 ----------------
2023-04-01 18:27:29,319   27  =>  47   		Training 486 pattern with 68.33% 	Forward time: 	 4.14 sec
2023-04-01 18:27:29,320 			Loss:    3.844e-02    			Backward time: 	 0.58 sec 
2023-04-01 18:27:29,489 			Learning rate: weights:   1.000e-04    
2023-04-01 18:27:29,490 			Last test performance: 68.56%
2023-04-01 18:27:29,490 ----------------
2023-04-01 18:27:34,676   27  =>  48   		Training 486 pattern with 67.50% 	Forward time: 	 4.70 sec
2023-04-01 18:27:34,676 			Loss:    4.008e-02    			Backward time: 	 0.47 sec 
2023-04-01 18:27:34,766 			Learning rate: weights:   1.000e-04    
2023-04-01 18:27:34,766 			Last test performance: 68.56%
2023-04-01 18:27:34,766 ----------------
2023-04-01 18:27:39,721   27  =>  49   		Training 486 pattern with 67.92% 	Forward time: 	 4.60 sec
2023-04-01 18:27:39,721 			Loss:    4.116e-02    			Backward time: 	 0.34 sec 
2023-04-01 18:27:39,809 			Learning rate: weights:   1.000e-04    
2023-04-01 18:27:39,809 			Last test performance: 68.56%
2023-04-01 18:27:39,809 ----------------
2023-04-01 18:27:44,352   27  =>  50   		Training 486 pattern with 65.42% 	Forward time: 	 4.15 sec
2023-04-01 18:27:44,352 			Loss:    4.090e-02    			Backward time: 	 0.37 sec 
2023-04-01 18:27:44,522 			Learning rate: weights:   1.000e-04    
2023-04-01 18:27:44,522 			Last test performance: 68.56%
2023-04-01 18:27:44,522 ----------------
2023-04-01 18:27:49,287   27  =>  51   		Training 486 pattern with 63.12% 	Forward time: 	 4.45 sec
2023-04-01 18:27:49,288 			Loss:    4.481e-02    			Backward time: 	 0.29 sec 
2023-04-01 18:27:49,393 			Learning rate: weights:   1.000e-04    
2023-04-01 18:27:49,393 			Last test performance: 68.56%
2023-04-01 18:27:49,393 ----------------
2023-04-01 18:27:54,953   27  =>  52   		Training 486 pattern with 64.79% 	Forward time: 	 4.90 sec
2023-04-01 18:27:54,953 			Loss:    4.016e-02    			Backward time: 	 0.60 sec 
2023-04-01 18:27:55,078 			Learning rate: weights:   1.000e-04    
2023-04-01 18:27:55,078 			Last test performance: 68.56%
2023-04-01 18:27:55,078 ----------------
2023-04-01 18:28:00,131   27  =>  53   		Training 486 pattern with 69.58% 	Forward time: 	 4.59 sec
2023-04-01 18:28:00,132 			Loss:    3.794e-02    			Backward time: 	 0.40 sec 
2023-04-01 18:28:00,229 			Learning rate: weights:   1.000e-04    
2023-04-01 18:28:00,229 			Last test performance: 68.56%
2023-04-01 18:28:00,229 ----------------
2023-04-01 18:28:06,192   27  =>  54   		Training 486 pattern with 68.75% 	Forward time: 	 5.25 sec
2023-04-01 18:28:06,192 			Loss:    3.859e-02    			Backward time: 	 0.65 sec 
2023-04-01 18:28:06,423 			Learning rate: weights:   1.000e-04    
2023-04-01 18:28:06,423 			Last test performance: 68.56%
2023-04-01 18:28:06,423 ----------------
2023-04-01 18:28:11,584   27  =>  55   		Training 486 pattern with 66.25% 	Forward time: 	 4.90 sec
2023-04-01 18:28:11,584 			Loss:    4.129e-02    			Backward time: 	 0.24 sec 
2023-04-01 18:28:11,739 			Learning rate: weights:   1.000e-04    
2023-04-01 18:28:11,741 			Last test performance: 68.56%
2023-04-01 18:28:11,741 ----------------
2023-04-01 18:28:16,458   27  =>  56   		Training 486 pattern with 64.79% 	Forward time: 	 4.48 sec
2023-04-01 18:28:16,458 			Loss:    3.818e-02    			Backward time: 	 0.22 sec 
2023-04-01 18:28:16,611 			Learning rate: weights:   1.000e-04    
2023-04-01 18:28:16,611 			Last test performance: 68.56%
2023-04-01 18:28:16,611 ----------------
2023-04-01 18:28:21,313   27  =>  57   		Training 486 pattern with 66.04% 	Forward time: 	 4.30 sec
2023-04-01 18:28:21,313 			Loss:    3.870e-02    			Backward time: 	 0.38 sec 
2023-04-01 18:28:21,528 			Learning rate: weights:   1.000e-04    
2023-04-01 18:28:21,528 			Last test performance: 68.56%
2023-04-01 18:28:21,528 ----------------
2023-04-01 18:28:26,253   27  =>  58   		Training 486 pattern with 65.62% 	Forward time: 	 4.24 sec
2023-04-01 18:28:26,254 			Loss:    4.026e-02    			Backward time: 	 0.46 sec 
2023-04-01 18:28:26,477 			Learning rate: weights:   1.000e-04    
2023-04-01 18:28:26,477 			Last test performance: 68.56%
2023-04-01 18:28:26,477 ----------------
2023-04-01 18:28:31,089   27  =>  59   		Training 486 pattern with 68.54% 	Forward time: 	 4.19 sec
2023-04-01 18:28:31,089 			Loss:    3.677e-02    			Backward time: 	 0.40 sec 
2023-04-01 18:28:31,199 			Learning rate: weights:   1.000e-04    
2023-04-01 18:28:31,199 			Last test performance: 68.56%
2023-04-01 18:28:31,199 ----------------
2023-04-01 18:28:36,233   27  =>  60   		Training 486 pattern with 67.08% 	Forward time: 	 4.53 sec
2023-04-01 18:28:36,233 			Loss:    3.964e-02    			Backward time: 	 0.48 sec 
2023-04-01 18:28:36,491 			Learning rate: weights:   1.000e-04    
2023-04-01 18:28:36,492 			Last test performance: 68.56%
2023-04-01 18:28:36,492 ----------------
2023-04-01 18:28:41,179   27  =>  61   		Training 486 pattern with 65.42% 	Forward time: 	 4.19 sec
2023-04-01 18:28:41,180 			Loss:    4.079e-02    			Backward time: 	 0.48 sec 
2023-04-01 18:28:41,337 			Learning rate: weights:   1.000e-04    
2023-04-01 18:28:41,339 			Last test performance: 68.56%
2023-04-01 18:28:41,339 ----------------
2023-04-01 18:28:45,785   27  =>  62   		Training 486 pattern with 67.29% 	Forward time: 	 3.99 sec
2023-04-01 18:28:45,785 			Loss:    3.672e-02    			Backward time: 	 0.43 sec 
2023-04-01 18:28:45,946 			Learning rate: weights:   1.000e-04    
2023-04-01 18:28:45,946 			Last test performance: 68.56%
2023-04-01 18:28:45,946 ----------------
2023-04-01 18:28:50,671   27  =>  63   		Training 486 pattern with 70.21% 	Forward time: 	 4.33 sec
2023-04-01 18:28:50,671 			Loss:    3.798e-02    			Backward time: 	 0.38 sec 
2023-04-01 18:28:50,826 			Learning rate: weights:   1.000e-04    
2023-04-01 18:28:50,826 			Last test performance: 68.56%
2023-04-01 18:28:50,827 ----------------
2023-04-01 18:28:55,401   27  =>  64   		Training 486 pattern with 69.38% 	Forward time: 	 4.10 sec
2023-04-01 18:28:55,402 			Loss:    3.788e-02    			Backward time: 	 0.45 sec 
2023-04-01 18:28:55,547 			Learning rate: weights:   1.000e-04    
2023-04-01 18:28:55,547 			Last test performance: 68.56%
2023-04-01 18:28:55,547 ----------------
2023-04-01 18:29:00,368   27  =>  65   		Training 486 pattern with 71.04% 	Forward time: 	 4.35 sec
2023-04-01 18:29:00,369 			Loss:    3.510e-02    			Backward time: 	 0.44 sec 
2023-04-01 18:29:00,465 			Learning rate: weights:   1.000e-04    
2023-04-01 18:29:00,465 			Last test performance: 68.56%
2023-04-01 18:29:00,466 ----------------
2023-04-01 18:29:05,435   27  =>  66   		Training 486 pattern with 67.29% 	Forward time: 	 4.29 sec
2023-04-01 18:29:05,435 			Loss:    4.014e-02    			Backward time: 	 0.63 sec 
2023-04-01 18:29:05,533 			Learning rate: weights:   1.000e-04    
2023-04-01 18:29:05,533 			Last test performance: 68.56%
2023-04-01 18:29:05,533 ----------------
2023-04-01 18:29:10,267   27  =>  67   		Training 486 pattern with 66.67% 	Forward time: 	 4.10 sec
2023-04-01 18:29:10,268 			Loss:    4.295e-02    			Backward time: 	 0.60 sec 
2023-04-01 18:29:10,505 			Learning rate: weights:   1.000e-04    
2023-04-01 18:29:10,505 			Last test performance: 68.56%
2023-04-01 18:29:10,505 ----------------
2023-04-01 18:29:15,022   27  =>  68   		Training 486 pattern with 66.25% 	Forward time: 	 4.15 sec
2023-04-01 18:29:15,022 			Loss:    3.949e-02    			Backward time: 	 0.34 sec 
2023-04-01 18:29:15,115 			Learning rate: weights:   1.000e-04    
2023-04-01 18:29:15,116 			Last test performance: 68.56%
2023-04-01 18:29:15,116 ----------------
2023-04-01 18:29:19,705   27  =>  69   		Training 486 pattern with 64.38% 	Forward time: 	 4.17 sec
2023-04-01 18:29:19,706 			Loss:    4.127e-02    			Backward time: 	 0.40 sec 
2023-04-01 18:29:19,834 			Learning rate: weights:   1.000e-04    
2023-04-01 18:29:19,836 			Last test performance: 68.56%
2023-04-01 18:29:19,836 ----------------
2023-04-01 18:29:24,808   27  =>  70   		Training 486 pattern with 67.71% 	Forward time: 	 4.66 sec
2023-04-01 18:29:24,809 			Loss:    3.764e-02    			Backward time: 	 0.28 sec 
2023-04-01 18:29:24,933 			Learning rate: weights:   1.000e-04    
2023-04-01 18:29:24,933 			Last test performance: 68.56%
2023-04-01 18:29:24,933 ----------------
2023-04-01 18:29:30,281   27  =>  71   		Training 486 pattern with 67.71% 	Forward time: 	 4.67 sec
2023-04-01 18:29:30,282 			Loss:    3.836e-02    			Backward time: 	 0.62 sec 
2023-04-01 18:29:30,373 			Learning rate: weights:   1.000e-04    
2023-04-01 18:29:30,373 			Last test performance: 68.56%
2023-04-01 18:29:30,374 ----------------
2023-04-01 18:29:35,260   27  =>  72   		Training 486 pattern with 69.79% 	Forward time: 	 4.40 sec
2023-04-01 18:29:35,260 			Loss:    3.554e-02    			Backward time: 	 0.46 sec 
2023-04-01 18:29:35,351 			Learning rate: weights:   1.000e-04    
2023-04-01 18:29:35,351 			Last test performance: 68.56%
2023-04-01 18:29:35,351 ----------------
2023-04-01 18:29:40,395   27  =>  73   		Training 486 pattern with 63.33% 	Forward time: 	 4.60 sec
2023-04-01 18:29:40,396 			Loss:    4.230e-02    			Backward time: 	 0.41 sec 
2023-04-01 18:29:40,553 			Learning rate: weights:   1.000e-04    
2023-04-01 18:29:40,554 			Last test performance: 68.56%
2023-04-01 18:29:40,554 ----------------
2023-04-01 18:29:45,826   27  =>  74   		Training 486 pattern with 66.88% 	Forward time: 	 4.80 sec
2023-04-01 18:29:45,826 			Loss:    3.902e-02    			Backward time: 	 0.42 sec 
2023-04-01 18:29:45,915 			Learning rate: weights:   1.000e-04    
2023-04-01 18:29:45,915 			Last test performance: 68.56%
2023-04-01 18:29:45,915 ----------------
2023-04-01 18:29:51,092   27  =>  75   		Training 486 pattern with 65.21% 	Forward time: 	 4.73 sec
2023-04-01 18:29:51,092 			Loss:    4.186e-02    			Backward time: 	 0.41 sec 
2023-04-01 18:29:51,183 			Learning rate: weights:   1.000e-04    
2023-04-01 18:29:51,183 			Last test performance: 68.56%
2023-04-01 18:29:51,183 ----------------
2023-04-01 18:29:56,173   27  =>  76   		Training 486 pattern with 67.92% 	Forward time: 	 4.77 sec
2023-04-01 18:29:56,173 			Loss:    3.689e-02    			Backward time: 	 0.19 sec 
2023-04-01 18:29:56,274 			Learning rate: weights:   1.000e-04    
2023-04-01 18:29:56,274 			Last test performance: 68.56%
2023-04-01 18:29:56,274 ----------------
2023-04-01 18:30:01,237   27  =>  77   		Training 486 pattern with 71.25% 	Forward time: 	 4.58 sec
2023-04-01 18:30:01,237 			Loss:    3.487e-02    			Backward time: 	 0.36 sec 
2023-04-01 18:30:01,329 			Learning rate: weights:   1.000e-04    
2023-04-01 18:30:01,329 			Last test performance: 68.56%
2023-04-01 18:30:01,329 ----------------
2023-04-01 18:30:07,644   27  =>  78   		Training 486 pattern with 66.25% 	Forward time: 	 6.07 sec
2023-04-01 18:30:07,644 			Loss:    4.207e-02    			Backward time: 	 0.22 sec 
2023-04-01 18:30:07,844 			Learning rate: weights:   1.000e-04    
2023-04-01 18:30:07,845 			Last test performance: 68.56%
2023-04-01 18:30:07,845 ----------------
2023-04-01 18:30:12,321   27  =>  79   		Training 486 pattern with 70.21% 	Forward time: 	 4.00 sec
2023-04-01 18:30:12,321 			Loss:    3.616e-02    			Backward time: 	 0.46 sec 
2023-04-01 18:30:12,568 			Learning rate: weights:   1.000e-04    
2023-04-01 18:30:12,569 			Last test performance: 68.56%
2023-04-01 18:30:12,569 ----------------
2023-04-01 18:30:17,690   27  =>  80   		Training 486 pattern with 64.58% 	Forward time: 	 4.64 sec
2023-04-01 18:30:17,690 			Loss:    4.213e-02    			Backward time: 	 0.46 sec 
2023-04-01 18:30:17,807 			Learning rate: weights:   1.000e-04    
2023-04-01 18:30:17,807 			Last test performance: 68.56%
2023-04-01 18:30:17,807 ----------------
2023-04-01 18:30:22,352   27  =>  81   		Training 486 pattern with 70.21% 	Forward time: 	 4.24 sec
2023-04-01 18:30:22,352 			Loss:    3.700e-02    			Backward time: 	 0.28 sec 
2023-04-01 18:30:22,520 			Learning rate: weights:   1.000e-04    
2023-04-01 18:30:22,520 			Last test performance: 68.56%
2023-04-01 18:30:22,520 ----------------
2023-04-01 18:30:27,260   27  =>  82   		Training 486 pattern with 64.58% 	Forward time: 	 4.25 sec
2023-04-01 18:30:27,260 			Loss:    4.011e-02    			Backward time: 	 0.47 sec 
2023-04-01 18:30:27,351 			Learning rate: weights:   1.000e-04    
2023-04-01 18:30:27,352 			Last test performance: 68.56%
2023-04-01 18:30:27,352 ----------------
2023-04-01 18:30:31,685   27  =>  83   		Training 486 pattern with 69.17% 	Forward time: 	 3.91 sec
2023-04-01 18:30:31,685 			Loss:    3.796e-02    			Backward time: 	 0.40 sec 
2023-04-01 18:30:31,969 			Learning rate: weights:   1.000e-04    
2023-04-01 18:30:31,969 			Last test performance: 68.56%
2023-04-01 18:30:31,969 ----------------
2023-04-01 18:30:37,119   27  =>  84   		Training 486 pattern with 70.83% 	Forward time: 	 4.74 sec
2023-04-01 18:30:37,119 			Loss:    3.503e-02    			Backward time: 	 0.39 sec 
2023-04-01 18:30:37,314 			Learning rate: weights:   1.000e-04    
2023-04-01 18:30:37,314 			Last test performance: 68.56%
2023-04-01 18:30:37,314 ----------------
2023-04-01 18:30:42,606   27  =>  85   		Training 486 pattern with 69.79% 	Forward time: 	 4.78 sec
2023-04-01 18:30:42,607 			Loss:    3.718e-02    			Backward time: 	 0.37 sec 
2023-04-01 18:30:42,698 			Learning rate: weights:   1.000e-04    
2023-04-01 18:30:42,698 			Last test performance: 68.56%
2023-04-01 18:30:42,698 ----------------
2023-04-01 18:30:47,597   27  =>  86   		Training 486 pattern with 68.54% 	Forward time: 	 4.52 sec
2023-04-01 18:30:47,598 			Loss:    3.641e-02    			Backward time: 	 0.35 sec 
2023-04-01 18:30:47,766 			Learning rate: weights:   1.000e-04    
2023-04-01 18:30:47,768 			Last test performance: 68.56%
2023-04-01 18:30:47,768 ----------------
2023-04-01 18:30:52,666   27  =>  87   		Training 486 pattern with 65.21% 	Forward time: 	 4.56 sec
2023-04-01 18:30:52,666 			Loss:    3.887e-02    			Backward time: 	 0.31 sec 
2023-04-01 18:30:52,884 			Learning rate: weights:   1.000e-04    
2023-04-01 18:30:52,884 			Last test performance: 68.56%
2023-04-01 18:30:52,884 ----------------
2023-04-01 18:30:57,799   27  =>  88   		Training 486 pattern with 67.71% 	Forward time: 	 4.51 sec
2023-04-01 18:30:57,800 			Loss:    4.053e-02    			Backward time: 	 0.37 sec 
2023-04-01 18:30:57,905 			Learning rate: weights:   1.000e-04    
2023-04-01 18:30:57,905 			Last test performance: 68.56%
2023-04-01 18:30:57,906 ----------------
2023-04-01 18:31:03,683   27  =>  89   		Training 486 pattern with 67.08% 	Forward time: 	 5.20 sec
2023-04-01 18:31:03,683 			Loss:    4.025e-02    			Backward time: 	 0.51 sec 
2023-04-01 18:31:03,784 			Learning rate: weights:   1.000e-04    
2023-04-01 18:31:03,784 			Last test performance: 68.56%
2023-04-01 18:31:03,784 ----------------
2023-04-01 18:31:08,559   27  =>  90   		Training 486 pattern with 69.58% 	Forward time: 	 4.39 sec
2023-04-01 18:31:08,559 			Loss:    3.579e-02    			Backward time: 	 0.36 sec 
2023-04-01 18:31:08,758 			Learning rate: weights:   1.000e-04    
2023-04-01 18:31:08,758 			Last test performance: 68.56%
2023-04-01 18:31:08,758 ----------------
2023-04-01 18:31:13,963   27  =>  91   		Training 486 pattern with 69.38% 	Forward time: 	 4.75 sec
2023-04-01 18:31:13,964 			Loss:    3.697e-02    			Backward time: 	 0.44 sec 
2023-04-01 18:31:14,113 			Learning rate: weights:   1.000e-04    
2023-04-01 18:31:14,114 			Last test performance: 68.56%
2023-04-01 18:31:14,114 ----------------
2023-04-01 18:31:19,087   27  =>  92   		Training 486 pattern with 68.33% 	Forward time: 	 4.52 sec
2023-04-01 18:31:19,087 			Loss:    4.012e-02    			Backward time: 	 0.43 sec 
2023-04-01 18:31:19,205 			Learning rate: weights:   1.000e-04    
2023-04-01 18:31:19,206 			Last test performance: 68.56%
2023-04-01 18:31:19,206 ----------------
2023-04-01 18:31:24,058   27  =>  93   		Training 486 pattern with 66.46% 	Forward time: 	 4.53 sec
2023-04-01 18:31:24,058 			Loss:    3.895e-02    			Backward time: 	 0.29 sec 
2023-04-01 18:31:24,239 			Learning rate: weights:   1.000e-04    
2023-04-01 18:31:24,239 			Last test performance: 68.56%
2023-04-01 18:31:24,239 ----------------
2023-04-01 18:31:29,155   27  =>  94   		Training 486 pattern with 67.29% 	Forward time: 	 4.44 sec
2023-04-01 18:31:29,155 			Loss:    3.768e-02    			Backward time: 	 0.40 sec 
2023-04-01 18:31:29,388 			Learning rate: weights:   1.000e-04    
2023-04-01 18:31:29,389 			Last test performance: 68.56%
2023-04-01 18:31:29,389 ----------------
2023-04-01 18:31:33,401   27  =>  95   		Training 486 pattern with 72.08% 	Forward time: 	 3.73 sec
2023-04-01 18:31:33,402 			Loss:    3.571e-02    			Backward time: 	 0.22 sec 
2023-04-01 18:31:33,659 			Learning rate: weights:   1.000e-04    
2023-04-01 18:31:33,659 			Last test performance: 68.56%
2023-04-01 18:31:33,659 ----------------
2023-04-01 18:31:37,516   27  =>  96   		Training 486 pattern with 63.54% 	Forward time: 	 3.53 sec
2023-04-01 18:31:37,517 			Loss:    4.086e-02    			Backward time: 	 0.30 sec 
2023-04-01 18:31:37,668 			Learning rate: weights:   1.000e-04    
2023-04-01 18:31:37,668 			Last test performance: 68.56%
2023-04-01 18:31:37,668 ----------------
2023-04-01 18:31:42,437   27  =>  97   		Training 486 pattern with 65.21% 	Forward time: 	 4.24 sec
2023-04-01 18:31:42,437 			Loss:    3.907e-02    			Backward time: 	 0.51 sec 
2023-04-01 18:31:42,517 			Learning rate: weights:   1.000e-04    
2023-04-01 18:31:42,517 			Last test performance: 68.56%
2023-04-01 18:31:42,517 ----------------
2023-04-01 18:31:47,500   27  =>  98   		Training 486 pattern with 67.29% 	Forward time: 	 4.54 sec
2023-04-01 18:31:47,500 			Loss:    3.881e-02    			Backward time: 	 0.42 sec 
2023-04-01 18:31:47,668 			Learning rate: weights:   1.000e-04    
2023-04-01 18:31:47,668 			Last test performance: 68.56%
2023-04-01 18:31:47,668 ----------------
2023-04-01 18:31:52,462   27  =>  99   		Training 486 pattern with 66.88% 	Forward time: 	 4.32 sec
2023-04-01 18:31:52,463 			Loss:    3.946e-02    			Backward time: 	 0.45 sec 
2023-04-01 18:31:52,607 			Learning rate: weights:   1.000e-04    
2023-04-01 18:31:52,607 			Last test performance: 68.56%
2023-04-01 18:31:52,607 ----------------
2023-04-01 18:31:57,468   27  => 100   		Training 486 pattern with 63.54% 	Forward time: 	 4.40 sec
2023-04-01 18:31:57,469 			Loss:    4.317e-02    			Backward time: 	 0.44 sec 
2023-04-01 18:31:57,558 			Learning rate: weights:   1.000e-04    
2023-04-01 18:31:57,558 			Last test performance: 68.56%
2023-04-01 18:31:57,558 ----------------
2023-04-01 18:32:03,263   27  => 101   		Training 486 pattern with 65.83% 	Forward time: 	 5.01 sec
2023-04-01 18:32:03,264 			Loss:    3.939e-02    			Backward time: 	 0.66 sec 
2023-04-01 18:32:03,531 			Learning rate: weights:   1.000e-04    
2023-04-01 18:32:03,531 			Last test performance: 68.56%
2023-04-01 18:32:03,531 ----------------
2023-04-01 18:32:08,459   27  => 102   		Training 486 pattern with 63.33% 	Forward time: 	 4.64 sec
2023-04-01 18:32:08,460 			Loss:    4.176e-02    			Backward time: 	 0.25 sec 
2023-04-01 18:32:08,574 			Learning rate: weights:   1.000e-04    
2023-04-01 18:32:08,574 			Last test performance: 68.56%
2023-04-01 18:32:08,575 ----------------
2023-04-01 18:32:13,747   27  => 103   		Training 486 pattern with 65.62% 	Forward time: 	 4.72 sec
2023-04-01 18:32:13,747 			Loss:    4.151e-02    			Backward time: 	 0.38 sec 
2023-04-01 18:32:13,877 			Learning rate: weights:   1.000e-04    
2023-04-01 18:32:13,877 			Last test performance: 68.56%
2023-04-01 18:32:13,877 ----------------
2023-04-01 18:32:14,586 
2023-04-01 18:32:14,586 Testing:
2023-04-01 18:32:14,885 		24 of 10000 with 79.17% 	 Time used:  0.30 sec
2023-04-01 18:32:15,109 		48 of 10000 with 77.08% 	 Time used:  0.22 sec
2023-04-01 18:32:15,390 		72 of 10000 with 72.22% 	 Time used:  0.28 sec
2023-04-01 18:32:15,698 		96 of 10000 with 73.96% 	 Time used:  0.30 sec
2023-04-01 18:32:15,809 		120 of 10000 with 72.50% 	 Time used:  0.11 sec
2023-04-01 18:32:16,056 		144 of 10000 with 72.92% 	 Time used:  0.25 sec
2023-04-01 18:32:16,169 		168 of 10000 with 73.21% 	 Time used:  0.11 sec
2023-04-01 18:32:16,289 		192 of 10000 with 73.44% 	 Time used:  0.12 sec
2023-04-01 18:32:16,412 		216 of 10000 with 74.54% 	 Time used:  0.12 sec
2023-04-01 18:32:16,533 		240 of 10000 with 72.50% 	 Time used:  0.12 sec
2023-04-01 18:32:16,733 		264 of 10000 with 70.83% 	 Time used:  0.20 sec
2023-04-01 18:32:16,927 		288 of 10000 with 68.75% 	 Time used:  0.19 sec
2023-04-01 18:32:17,049 		312 of 10000 with 69.23% 	 Time used:  0.12 sec
2023-04-01 18:32:17,171 		336 of 10000 with 68.75% 	 Time used:  0.12 sec
2023-04-01 18:32:17,494 		360 of 10000 with 68.33% 	 Time used:  0.32 sec
2023-04-01 18:32:17,574 		384 of 10000 with 68.49% 	 Time used:  0.08 sec
2023-04-01 18:32:17,865 		408 of 10000 with 68.63% 	 Time used:  0.29 sec
2023-04-01 18:32:18,149 		432 of 10000 with 68.75% 	 Time used:  0.28 sec
2023-04-01 18:32:18,257 		456 of 10000 with 68.64% 	 Time used:  0.11 sec
2023-04-01 18:32:18,355 		480 of 10000 with 68.33% 	 Time used:  0.10 sec
2023-04-01 18:32:18,476 		504 of 10000 with 68.45% 	 Time used:  0.12 sec
2023-04-01 18:32:18,826 		528 of 10000 with 68.75% 	 Time used:  0.35 sec
2023-04-01 18:32:19,024 		552 of 10000 with 68.84% 	 Time used:  0.20 sec
2023-04-01 18:32:19,377 		576 of 10000 with 68.92% 	 Time used:  0.35 sec
2023-04-01 18:32:19,638 		600 of 10000 with 69.33% 	 Time used:  0.26 sec
2023-04-01 18:32:19,897 		624 of 10000 with 69.55% 	 Time used:  0.26 sec
2023-04-01 18:32:20,218 		648 of 10000 with 69.60% 	 Time used:  0.32 sec
2023-04-01 18:32:20,305 		672 of 10000 with 69.79% 	 Time used:  0.09 sec
2023-04-01 18:32:20,652 		696 of 10000 with 69.25% 	 Time used:  0.35 sec
2023-04-01 18:32:20,734 		720 of 10000 with 69.44% 	 Time used:  0.08 sec
2023-04-01 18:32:21,099 		744 of 10000 with 69.35% 	 Time used:  0.36 sec
2023-04-01 18:32:21,401 		768 of 10000 with 69.27% 	 Time used:  0.30 sec
2023-04-01 18:32:21,693 		792 of 10000 with 69.32% 	 Time used:  0.29 sec
2023-04-01 18:32:21,984 		816 of 10000 with 69.36% 	 Time used:  0.29 sec
2023-04-01 18:32:22,275 		840 of 10000 with 69.17% 	 Time used:  0.29 sec
2023-04-01 18:32:22,578 		864 of 10000 with 69.33% 	 Time used:  0.30 sec
2023-04-01 18:32:22,864 		888 of 10000 with 69.48% 	 Time used:  0.28 sec
2023-04-01 18:32:23,172 		912 of 10000 with 69.52% 	 Time used:  0.31 sec
2023-04-01 18:32:23,474 		936 of 10000 with 69.23% 	 Time used:  0.30 sec
2023-04-01 18:32:23,768 		960 of 10000 with 69.27% 	 Time used:  0.29 sec
2023-04-01 18:32:24,225 		984 of 10000 with 69.41% 	 Time used:  0.46 sec
2023-04-01 18:32:24,506 		1008 of 10000 with 69.64% 	 Time used:  0.28 sec
2023-04-01 18:32:24,777 		1032 of 10000 with 70.16% 	 Time used:  0.27 sec
2023-04-01 18:32:24,904 		1056 of 10000 with 69.79% 	 Time used:  0.13 sec
2023-04-01 18:32:25,117 		1080 of 10000 with 69.91% 	 Time used:  0.21 sec
2023-04-01 18:32:25,391 		1104 of 10000 with 69.84% 	 Time used:  0.27 sec
2023-04-01 18:32:25,751 		1128 of 10000 with 70.12% 	 Time used:  0.36 sec
2023-04-01 18:32:26,041 		1152 of 10000 with 69.79% 	 Time used:  0.29 sec
2023-04-01 18:32:26,122 		1176 of 10000 with 69.98% 	 Time used:  0.08 sec
2023-04-01 18:32:26,403 		1200 of 10000 with 70.33% 	 Time used:  0.28 sec
2023-04-01 18:32:26,718 		1224 of 10000 with 70.18% 	 Time used:  0.31 sec
2023-04-01 18:32:26,809 		1248 of 10000 with 70.03% 	 Time used:  0.09 sec
2023-04-01 18:32:26,932 		1272 of 10000 with 69.97% 	 Time used:  0.12 sec
2023-04-01 18:32:27,232 		1296 of 10000 with 70.06% 	 Time used:  0.30 sec
2023-04-01 18:32:27,540 		1320 of 10000 with 70.15% 	 Time used:  0.31 sec
2023-04-01 18:32:27,784 		1344 of 10000 with 70.16% 	 Time used:  0.24 sec
2023-04-01 18:32:28,122 		1368 of 10000 with 70.39% 	 Time used:  0.34 sec
2023-04-01 18:32:28,225 		1392 of 10000 with 70.11% 	 Time used:  0.10 sec
2023-04-01 18:32:28,504 		1416 of 10000 with 70.27% 	 Time used:  0.28 sec
2023-04-01 18:32:28,909 		1440 of 10000 with 70.21% 	 Time used:  0.40 sec
2023-04-01 18:32:29,176 		1464 of 10000 with 70.22% 	 Time used:  0.27 sec
2023-04-01 18:32:29,507 		1488 of 10000 with 70.16% 	 Time used:  0.30 sec
2023-04-01 18:32:29,786 		1512 of 10000 with 70.04% 	 Time used:  0.28 sec
2023-04-01 18:32:29,869 		1536 of 10000 with 69.86% 	 Time used:  0.08 sec
2023-04-01 18:32:30,073 		1560 of 10000 with 69.81% 	 Time used:  0.20 sec
2023-04-01 18:32:30,386 		1584 of 10000 with 69.63% 	 Time used:  0.31 sec
2023-04-01 18:32:30,485 		1608 of 10000 with 69.53% 	 Time used:  0.10 sec
2023-04-01 18:32:30,765 		1632 of 10000 with 69.55% 	 Time used:  0.28 sec
2023-04-01 18:32:31,179 		1656 of 10000 with 69.69% 	 Time used:  0.41 sec
2023-04-01 18:32:31,461 		1680 of 10000 with 69.88% 	 Time used:  0.28 sec
2023-04-01 18:32:31,552 		1704 of 10000 with 69.78% 	 Time used:  0.09 sec
2023-04-01 18:32:31,809 		1728 of 10000 with 69.79% 	 Time used:  0.26 sec
2023-04-01 18:32:32,137 		1752 of 10000 with 69.81% 	 Time used:  0.33 sec
2023-04-01 18:32:32,264 		1776 of 10000 with 69.88% 	 Time used:  0.13 sec
2023-04-01 18:32:32,467 		1800 of 10000 with 69.72% 	 Time used:  0.20 sec
2023-04-01 18:32:32,796 		1824 of 10000 with 69.74% 	 Time used:  0.33 sec
2023-04-01 18:32:32,879 		1848 of 10000 with 69.86% 	 Time used:  0.08 sec
2023-04-01 18:32:33,168 		1872 of 10000 with 69.87% 	 Time used:  0.29 sec
2023-04-01 18:32:33,511 		1896 of 10000 with 70.04% 	 Time used:  0.34 sec
2023-04-01 18:32:33,603 		1920 of 10000 with 70.00% 	 Time used:  0.09 sec
2023-04-01 18:32:33,849 		1944 of 10000 with 69.80% 	 Time used:  0.24 sec
2023-04-01 18:32:34,103 		1968 of 10000 with 69.87% 	 Time used:  0.25 sec
2023-04-01 18:32:34,416 		1992 of 10000 with 69.83% 	 Time used:  0.31 sec
2023-04-01 18:32:34,688 		2016 of 10000 with 69.64% 	 Time used:  0.27 sec
2023-04-01 18:32:34,773 		2040 of 10000 with 69.31% 	 Time used:  0.08 sec
2023-04-01 18:32:35,037 		2064 of 10000 with 69.38% 	 Time used:  0.26 sec
2023-04-01 18:32:35,321 		2088 of 10000 with 69.25% 	 Time used:  0.28 sec
2023-04-01 18:32:35,429 		2112 of 10000 with 69.37% 	 Time used:  0.11 sec
2023-04-01 18:32:35,809 		2136 of 10000 with 69.34% 	 Time used:  0.38 sec
2023-04-01 18:32:36,070 		2160 of 10000 with 69.31% 	 Time used:  0.26 sec
2023-04-01 18:32:36,368 		2184 of 10000 with 69.28% 	 Time used:  0.30 sec
2023-04-01 18:32:36,657 		2208 of 10000 with 69.29% 	 Time used:  0.29 sec
2023-04-01 18:32:36,929 		2232 of 10000 with 69.35% 	 Time used:  0.27 sec
2023-04-01 18:32:37,247 		2256 of 10000 with 69.24% 	 Time used:  0.32 sec
2023-04-01 18:32:37,419 		2280 of 10000 with 69.21% 	 Time used:  0.17 sec
2023-04-01 18:32:37,713 		2304 of 10000 with 69.14% 	 Time used:  0.29 sec
2023-04-01 18:32:38,002 		2328 of 10000 with 69.20% 	 Time used:  0.29 sec
2023-04-01 18:32:38,276 		2352 of 10000 with 69.26% 	 Time used:  0.27 sec
2023-04-01 18:32:38,435 		2376 of 10000 with 69.23% 	 Time used:  0.16 sec
2023-04-01 18:32:38,706 		2400 of 10000 with 69.21% 	 Time used:  0.27 sec
2023-04-01 18:32:39,012 		2424 of 10000 with 69.14% 	 Time used:  0.30 sec
2023-04-01 18:32:39,341 		2448 of 10000 with 69.16% 	 Time used:  0.33 sec
2023-04-01 18:32:39,659 		2472 of 10000 with 69.13% 	 Time used:  0.32 sec
2023-04-01 18:32:39,982 		2496 of 10000 with 69.11% 	 Time used:  0.32 sec
2023-04-01 18:32:40,252 		2520 of 10000 with 69.21% 	 Time used:  0.27 sec
2023-04-01 18:32:40,449 		2544 of 10000 with 68.95% 	 Time used:  0.20 sec
2023-04-01 18:32:40,719 		2568 of 10000 with 68.96% 	 Time used:  0.27 sec
2023-04-01 18:32:41,003 		2592 of 10000 with 68.90% 	 Time used:  0.28 sec
2023-04-01 18:32:41,100 		2616 of 10000 with 68.85% 	 Time used:  0.09 sec
2023-04-01 18:32:41,382 		2640 of 10000 with 68.90% 	 Time used:  0.28 sec
2023-04-01 18:32:41,702 		2664 of 10000 with 68.99% 	 Time used:  0.32 sec
2023-04-01 18:32:41,793 		2688 of 10000 with 69.12% 	 Time used:  0.09 sec
2023-04-01 18:32:42,049 		2712 of 10000 with 69.10% 	 Time used:  0.26 sec
2023-04-01 18:32:42,364 		2736 of 10000 with 69.08% 	 Time used:  0.31 sec
2023-04-01 18:32:42,652 		2760 of 10000 with 69.09% 	 Time used:  0.29 sec
2023-04-01 18:32:42,958 		2784 of 10000 with 68.97% 	 Time used:  0.30 sec
2023-04-01 18:32:43,252 		2808 of 10000 with 69.09% 	 Time used:  0.29 sec
2023-04-01 18:32:43,528 		2832 of 10000 with 68.96% 	 Time used:  0.28 sec
2023-04-01 18:32:43,655 		2856 of 10000 with 68.91% 	 Time used:  0.13 sec
2023-04-01 18:32:43,960 		2880 of 10000 with 68.89% 	 Time used:  0.30 sec
2023-04-01 18:32:44,052 		2904 of 10000 with 68.90% 	 Time used:  0.09 sec
2023-04-01 18:32:44,367 		2928 of 10000 with 68.99% 	 Time used:  0.31 sec
2023-04-01 18:32:44,670 		2952 of 10000 with 69.11% 	 Time used:  0.30 sec
2023-04-01 18:32:44,963 		2976 of 10000 with 69.05% 	 Time used:  0.29 sec
2023-04-01 18:32:45,259 		3000 of 10000 with 69.00% 	 Time used:  0.30 sec
2023-04-01 18:32:45,558 		3024 of 10000 with 69.08% 	 Time used:  0.30 sec
2023-04-01 18:32:45,859 		3048 of 10000 with 69.06% 	 Time used:  0.30 sec
2023-04-01 18:32:46,202 		3072 of 10000 with 68.98% 	 Time used:  0.34 sec
2023-04-01 18:32:46,484 		3096 of 10000 with 69.02% 	 Time used:  0.28 sec
2023-04-01 18:32:46,564 		3120 of 10000 with 69.07% 	 Time used:  0.08 sec
2023-04-01 18:32:46,688 		3144 of 10000 with 69.08% 	 Time used:  0.12 sec
2023-04-01 18:32:46,777 		3168 of 10000 with 69.07% 	 Time used:  0.09 sec
2023-04-01 18:32:46,900 		3192 of 10000 with 69.05% 	 Time used:  0.12 sec
2023-04-01 18:32:47,020 		3216 of 10000 with 68.97% 	 Time used:  0.12 sec
2023-04-01 18:32:47,312 		3240 of 10000 with 68.89% 	 Time used:  0.29 sec
2023-04-01 18:32:47,586 		3264 of 10000 with 68.90% 	 Time used:  0.27 sec
2023-04-01 18:32:47,893 		3288 of 10000 with 68.95% 	 Time used:  0.31 sec
2023-04-01 18:32:48,130 		3312 of 10000 with 69.02% 	 Time used:  0.24 sec
2023-04-01 18:32:48,429 		3336 of 10000 with 68.88% 	 Time used:  0.30 sec
2023-04-01 18:32:48,706 		3360 of 10000 with 68.78% 	 Time used:  0.28 sec
2023-04-01 18:32:48,784 		3384 of 10000 with 68.79% 	 Time used:  0.08 sec
2023-04-01 18:32:49,037 		3408 of 10000 with 68.78% 	 Time used:  0.25 sec
2023-04-01 18:32:49,308 		3432 of 10000 with 68.71% 	 Time used:  0.27 sec
2023-04-01 18:32:49,587 		3456 of 10000 with 68.66% 	 Time used:  0.28 sec
2023-04-01 18:32:49,888 		3480 of 10000 with 68.74% 	 Time used:  0.30 sec
2023-04-01 18:32:49,978 		3504 of 10000 with 68.66% 	 Time used:  0.09 sec
2023-04-01 18:32:50,217 		3528 of 10000 with 68.59% 	 Time used:  0.24 sec
2023-04-01 18:32:50,529 		3552 of 10000 with 68.69% 	 Time used:  0.31 sec
2023-04-01 18:32:50,765 		3576 of 10000 with 68.74% 	 Time used:  0.23 sec
2023-04-01 18:32:51,078 		3600 of 10000 with 68.81% 	 Time used:  0.31 sec
2023-04-01 18:32:51,197 		3624 of 10000 with 68.68% 	 Time used:  0.12 sec
2023-04-01 18:32:51,460 		3648 of 10000 with 68.67% 	 Time used:  0.26 sec
2023-04-01 18:32:51,761 		3672 of 10000 with 68.74% 	 Time used:  0.30 sec
2023-04-01 18:32:52,006 		3696 of 10000 with 68.72% 	 Time used:  0.24 sec
2023-04-01 18:32:52,373 		3720 of 10000 with 68.68% 	 Time used:  0.37 sec
2023-04-01 18:32:52,457 		3744 of 10000 with 68.72% 	 Time used:  0.08 sec
2023-04-01 18:32:52,720 		3768 of 10000 with 68.71% 	 Time used:  0.26 sec
2023-04-01 18:32:53,024 		3792 of 10000 with 68.70% 	 Time used:  0.30 sec
2023-04-01 18:32:53,317 		3816 of 10000 with 68.74% 	 Time used:  0.29 sec
2023-04-01 18:32:53,582 		3840 of 10000 with 68.75% 	 Time used:  0.26 sec
2023-04-01 18:32:53,847 		3864 of 10000 with 68.84% 	 Time used:  0.26 sec
2023-04-01 18:32:54,113 		3888 of 10000 with 68.83% 	 Time used:  0.26 sec
2023-04-01 18:32:54,435 		3912 of 10000 with 68.71% 	 Time used:  0.32 sec
2023-04-01 18:32:54,666 		3936 of 10000 with 68.75% 	 Time used:  0.23 sec
2023-04-01 18:32:54,974 		3960 of 10000 with 68.76% 	 Time used:  0.31 sec
2023-04-01 18:32:55,055 		3984 of 10000 with 68.72% 	 Time used:  0.08 sec
2023-04-01 18:32:55,341 		4008 of 10000 with 68.76% 	 Time used:  0.28 sec
2023-04-01 18:32:55,445 		4032 of 10000 with 68.85% 	 Time used:  0.10 sec
2023-04-01 18:32:55,759 		4056 of 10000 with 68.86% 	 Time used:  0.31 sec
2023-04-01 18:32:55,862 		4080 of 10000 with 68.95% 	 Time used:  0.10 sec
2023-04-01 18:32:56,132 		4104 of 10000 with 68.91% 	 Time used:  0.27 sec
2023-04-01 18:32:56,365 		4128 of 10000 with 68.87% 	 Time used:  0.23 sec
2023-04-01 18:32:56,627 		4152 of 10000 with 68.91% 	 Time used:  0.26 sec
2023-04-01 18:32:56,929 		4176 of 10000 with 68.92% 	 Time used:  0.30 sec
2023-04-01 18:32:57,236 		4200 of 10000 with 69.02% 	 Time used:  0.31 sec
2023-04-01 18:32:57,545 		4224 of 10000 with 68.99% 	 Time used:  0.31 sec
2023-04-01 18:32:57,856 		4248 of 10000 with 69.07% 	 Time used:  0.31 sec
2023-04-01 18:32:57,953 		4272 of 10000 with 69.17% 	 Time used:  0.10 sec
2023-04-01 18:32:58,248 		4296 of 10000 with 69.13% 	 Time used:  0.29 sec
2023-04-01 18:32:58,679 		4320 of 10000 with 69.10% 	 Time used:  0.43 sec
2023-04-01 18:32:58,871 		4344 of 10000 with 69.18% 	 Time used:  0.19 sec
2023-04-01 18:32:59,166 		4368 of 10000 with 69.25% 	 Time used:  0.29 sec
2023-04-01 18:32:59,259 		4392 of 10000 with 69.33% 	 Time used:  0.09 sec
2023-04-01 18:32:59,381 		4416 of 10000 with 69.34% 	 Time used:  0.12 sec
2023-04-01 18:32:59,501 		4440 of 10000 with 69.37% 	 Time used:  0.12 sec
2023-04-01 18:32:59,622 		4464 of 10000 with 69.38% 	 Time used:  0.12 sec
2023-04-01 18:32:59,743 		4488 of 10000 with 69.34% 	 Time used:  0.12 sec
2023-04-01 18:32:59,864 		4512 of 10000 with 69.37% 	 Time used:  0.12 sec
2023-04-01 18:32:59,993 		4536 of 10000 with 69.31% 	 Time used:  0.13 sec
2023-04-01 18:33:00,190 		4560 of 10000 with 69.25% 	 Time used:  0.20 sec
2023-04-01 18:33:00,310 		4584 of 10000 with 69.24% 	 Time used:  0.12 sec
2023-04-01 18:33:00,431 		4608 of 10000 with 69.18% 	 Time used:  0.12 sec
2023-04-01 18:33:00,558 		4632 of 10000 with 69.17% 	 Time used:  0.13 sec
2023-04-01 18:33:00,679 		4656 of 10000 with 69.12% 	 Time used:  0.12 sec
2023-04-01 18:33:00,827 		4680 of 10000 with 69.17% 	 Time used:  0.15 sec
2023-04-01 18:33:01,217 		4704 of 10000 with 69.13% 	 Time used:  0.39 sec
2023-04-01 18:33:01,326 		4728 of 10000 with 69.12% 	 Time used:  0.11 sec
2023-04-01 18:33:01,663 		4752 of 10000 with 69.13% 	 Time used:  0.34 sec
2023-04-01 18:33:01,961 		4776 of 10000 with 69.16% 	 Time used:  0.30 sec
2023-04-01 18:33:02,270 		4800 of 10000 with 69.19% 	 Time used:  0.31 sec
2023-04-01 18:33:02,549 		4824 of 10000 with 69.20% 	 Time used:  0.28 sec
2023-04-01 18:33:02,846 		4848 of 10000 with 69.16% 	 Time used:  0.30 sec
2023-04-01 18:33:02,932 		4872 of 10000 with 69.17% 	 Time used:  0.08 sec
2023-04-01 18:33:03,196 		4896 of 10000 with 69.20% 	 Time used:  0.26 sec
2023-04-01 18:33:03,461 		4920 of 10000 with 69.21% 	 Time used:  0.26 sec
2023-04-01 18:33:03,734 		4944 of 10000 with 69.24% 	 Time used:  0.27 sec
2023-04-01 18:33:04,049 		4968 of 10000 with 69.20% 	 Time used:  0.31 sec
2023-04-01 18:33:04,375 		4992 of 10000 with 69.25% 	 Time used:  0.32 sec
2023-04-01 18:33:04,457 		5016 of 10000 with 69.24% 	 Time used:  0.08 sec
2023-04-01 18:33:04,753 		5040 of 10000 with 69.25% 	 Time used:  0.29 sec
2023-04-01 18:33:04,852 		5064 of 10000 with 69.27% 	 Time used:  0.10 sec
2023-04-01 18:33:05,131 		5088 of 10000 with 69.30% 	 Time used:  0.28 sec
2023-04-01 18:33:05,430 		5112 of 10000 with 69.29% 	 Time used:  0.30 sec
2023-04-01 18:33:05,682 		5136 of 10000 with 69.26% 	 Time used:  0.25 sec
2023-04-01 18:33:05,787 		5160 of 10000 with 69.22% 	 Time used:  0.10 sec
2023-04-01 18:33:05,971 		5184 of 10000 with 69.25% 	 Time used:  0.18 sec
2023-04-01 18:33:06,279 		5208 of 10000 with 69.14% 	 Time used:  0.31 sec
2023-04-01 18:33:06,374 		5232 of 10000 with 69.13% 	 Time used:  0.09 sec
2023-04-01 18:33:06,648 		5256 of 10000 with 69.12% 	 Time used:  0.27 sec
2023-04-01 18:33:06,984 		5280 of 10000 with 69.20% 	 Time used:  0.34 sec
2023-04-01 18:33:07,282 		5304 of 10000 with 69.17% 	 Time used:  0.30 sec
2023-04-01 18:33:07,362 		5328 of 10000 with 69.11% 	 Time used:  0.08 sec
2023-04-01 18:33:07,641 		5352 of 10000 with 69.04% 	 Time used:  0.28 sec
2023-04-01 18:33:07,749 		5376 of 10000 with 69.01% 	 Time used:  0.11 sec
2023-04-01 18:33:08,032 		5400 of 10000 with 68.96% 	 Time used:  0.28 sec
2023-04-01 18:33:08,275 		5424 of 10000 with 68.92% 	 Time used:  0.24 sec
2023-04-01 18:33:08,562 		5448 of 10000 with 68.91% 	 Time used:  0.29 sec
2023-04-01 18:33:08,857 		5472 of 10000 with 68.95% 	 Time used:  0.29 sec
2023-04-01 18:33:09,163 		5496 of 10000 with 68.98% 	 Time used:  0.30 sec
2023-04-01 18:33:09,257 		5520 of 10000 with 68.95% 	 Time used:  0.09 sec
2023-04-01 18:33:09,597 		5544 of 10000 with 68.96% 	 Time used:  0.34 sec
2023-04-01 18:33:09,904 		5568 of 10000 with 68.89% 	 Time used:  0.31 sec
2023-04-01 18:33:10,199 		5592 of 10000 with 68.94% 	 Time used:  0.29 sec
2023-04-01 18:33:10,475 		5616 of 10000 with 68.98% 	 Time used:  0.27 sec
2023-04-01 18:33:10,559 		5640 of 10000 with 68.95% 	 Time used:  0.08 sec
2023-04-01 18:33:10,860 		5664 of 10000 with 68.87% 	 Time used:  0.30 sec
2023-04-01 18:33:11,085 		5688 of 10000 with 68.92% 	 Time used:  0.22 sec
2023-04-01 18:33:11,352 		5712 of 10000 with 68.96% 	 Time used:  0.27 sec
2023-04-01 18:33:11,649 		5736 of 10000 with 69.02% 	 Time used:  0.30 sec
2023-04-01 18:33:11,940 		5760 of 10000 with 68.96% 	 Time used:  0.29 sec
2023-04-01 18:33:12,023 		5784 of 10000 with 68.98% 	 Time used:  0.08 sec
2023-04-01 18:33:12,236 		5808 of 10000 with 68.99% 	 Time used:  0.21 sec
2023-04-01 18:33:12,573 		5832 of 10000 with 68.96% 	 Time used:  0.34 sec
2023-04-01 18:33:12,986 		5856 of 10000 with 68.92% 	 Time used:  0.41 sec
2023-04-01 18:33:13,093 		5880 of 10000 with 68.93% 	 Time used:  0.11 sec
2023-04-01 18:33:13,330 		5904 of 10000 with 68.89% 	 Time used:  0.24 sec
2023-04-01 18:33:13,649 		5928 of 10000 with 68.86% 	 Time used:  0.32 sec
2023-04-01 18:33:13,891 		5952 of 10000 with 68.92% 	 Time used:  0.24 sec
2023-04-01 18:33:14,213 		5976 of 10000 with 68.91% 	 Time used:  0.32 sec
2023-04-01 18:33:14,478 		6000 of 10000 with 68.87% 	 Time used:  0.26 sec
2023-04-01 18:33:14,574 		6024 of 10000 with 68.77% 	 Time used:  0.09 sec
2023-04-01 18:33:14,894 		6048 of 10000 with 68.82% 	 Time used:  0.32 sec
2023-04-01 18:33:15,184 		6072 of 10000 with 68.81% 	 Time used:  0.29 sec
2023-04-01 18:33:15,481 		6096 of 10000 with 68.83% 	 Time used:  0.30 sec
2023-04-01 18:33:15,600 		6120 of 10000 with 68.92% 	 Time used:  0.12 sec
2023-04-01 18:33:15,897 		6144 of 10000 with 68.91% 	 Time used:  0.30 sec
2023-04-01 18:33:16,189 		6168 of 10000 with 68.84% 	 Time used:  0.29 sec
2023-04-01 18:33:16,491 		6192 of 10000 with 68.86% 	 Time used:  0.30 sec
2023-04-01 18:33:16,730 		6216 of 10000 with 68.84% 	 Time used:  0.24 sec
2023-04-01 18:33:17,005 		6240 of 10000 with 68.83% 	 Time used:  0.27 sec
2023-04-01 18:33:17,337 		6264 of 10000 with 68.82% 	 Time used:  0.33 sec
2023-04-01 18:33:17,600 		6288 of 10000 with 68.83% 	 Time used:  0.26 sec
2023-04-01 18:33:17,717 		6312 of 10000 with 68.87% 	 Time used:  0.11 sec
2023-04-01 18:33:17,999 		6336 of 10000 with 68.91% 	 Time used:  0.28 sec
2023-04-01 18:33:18,294 		6360 of 10000 with 68.95% 	 Time used:  0.29 sec
2023-04-01 18:33:18,606 		6384 of 10000 with 68.94% 	 Time used:  0.31 sec
2023-04-01 18:33:18,877 		6408 of 10000 with 68.93% 	 Time used:  0.27 sec
2023-04-01 18:33:19,196 		6432 of 10000 with 68.91% 	 Time used:  0.32 sec
2023-04-01 18:33:19,502 		6456 of 10000 with 68.91% 	 Time used:  0.30 sec
2023-04-01 18:33:19,786 		6480 of 10000 with 68.94% 	 Time used:  0.28 sec
2023-04-01 18:33:20,086 		6504 of 10000 with 68.87% 	 Time used:  0.30 sec
2023-04-01 18:33:20,303 		6528 of 10000 with 68.87% 	 Time used:  0.22 sec
2023-04-01 18:33:20,649 		6552 of 10000 with 68.89% 	 Time used:  0.34 sec
2023-04-01 18:33:20,730 		6576 of 10000 with 68.90% 	 Time used:  0.08 sec
2023-04-01 18:33:20,837 		6600 of 10000 with 68.86% 	 Time used:  0.11 sec
2023-04-01 18:33:21,146 		6624 of 10000 with 68.92% 	 Time used:  0.31 sec
2023-04-01 18:33:21,408 		6648 of 10000 with 68.92% 	 Time used:  0.26 sec
2023-04-01 18:33:21,706 		6672 of 10000 with 68.88% 	 Time used:  0.30 sec
2023-04-01 18:33:21,790 		6696 of 10000 with 68.86% 	 Time used:  0.08 sec
2023-04-01 18:33:22,177 		6720 of 10000 with 68.88% 	 Time used:  0.39 sec
2023-04-01 18:33:22,446 		6744 of 10000 with 68.91% 	 Time used:  0.27 sec
2023-04-01 18:33:22,753 		6768 of 10000 with 68.91% 	 Time used:  0.31 sec
2023-04-01 18:33:23,015 		6792 of 10000 with 68.92% 	 Time used:  0.26 sec
2023-04-01 18:33:23,325 		6816 of 10000 with 68.93% 	 Time used:  0.31 sec
2023-04-01 18:33:23,623 		6840 of 10000 with 68.87% 	 Time used:  0.30 sec
2023-04-01 18:33:23,725 		6864 of 10000 with 68.87% 	 Time used:  0.10 sec
2023-04-01 18:33:23,997 		6888 of 10000 with 68.77% 	 Time used:  0.27 sec
2023-04-01 18:33:24,301 		6912 of 10000 with 68.79% 	 Time used:  0.30 sec
2023-04-01 18:33:24,626 		6936 of 10000 with 68.73% 	 Time used:  0.32 sec
2023-04-01 18:33:24,747 		6960 of 10000 with 68.71% 	 Time used:  0.12 sec
2023-04-01 18:33:25,008 		6984 of 10000 with 68.67% 	 Time used:  0.26 sec
2023-04-01 18:33:25,277 		7008 of 10000 with 68.65% 	 Time used:  0.27 sec
2023-04-01 18:33:25,633 		7032 of 10000 with 68.64% 	 Time used:  0.35 sec
2023-04-01 18:33:25,713 		7056 of 10000 with 68.62% 	 Time used:  0.08 sec
2023-04-01 18:33:25,999 		7080 of 10000 with 68.66% 	 Time used:  0.29 sec
2023-04-01 18:33:26,102 		7104 of 10000 with 68.65% 	 Time used:  0.10 sec
2023-04-01 18:33:26,363 		7128 of 10000 with 68.62% 	 Time used:  0.26 sec
2023-04-01 18:33:26,684 		7152 of 10000 with 68.58% 	 Time used:  0.32 sec
2023-04-01 18:33:26,767 		7176 of 10000 with 68.62% 	 Time used:  0.08 sec
2023-04-01 18:33:27,064 		7200 of 10000 with 68.61% 	 Time used:  0.30 sec
2023-04-01 18:33:27,366 		7224 of 10000 with 68.59% 	 Time used:  0.30 sec
2023-04-01 18:33:27,520 		7248 of 10000 with 68.60% 	 Time used:  0.15 sec
2023-04-01 18:33:27,690 		7272 of 10000 with 68.61% 	 Time used:  0.17 sec
2023-04-01 18:33:27,811 		7296 of 10000 with 68.61% 	 Time used:  0.12 sec
2023-04-01 18:33:27,932 		7320 of 10000 with 68.62% 	 Time used:  0.12 sec
2023-04-01 18:33:28,188 		7344 of 10000 with 68.70% 	 Time used:  0.25 sec
2023-04-01 18:33:28,456 		7368 of 10000 with 68.70% 	 Time used:  0.27 sec
2023-04-01 18:33:28,763 		7392 of 10000 with 68.70% 	 Time used:  0.31 sec
2023-04-01 18:33:28,981 		7416 of 10000 with 68.62% 	 Time used:  0.22 sec
2023-04-01 18:33:29,304 		7440 of 10000 with 68.62% 	 Time used:  0.32 sec
2023-04-01 18:33:29,390 		7464 of 10000 with 68.58% 	 Time used:  0.09 sec
2023-04-01 18:33:29,643 		7488 of 10000 with 68.63% 	 Time used:  0.25 sec
2023-04-01 18:33:29,819 		7512 of 10000 with 68.66% 	 Time used:  0.18 sec
2023-04-01 18:33:30,066 		7536 of 10000 with 68.66% 	 Time used:  0.25 sec
2023-04-01 18:33:30,342 		7560 of 10000 with 68.58% 	 Time used:  0.27 sec
2023-04-01 18:33:30,651 		7584 of 10000 with 68.58% 	 Time used:  0.31 sec
2023-04-01 18:33:30,738 		7608 of 10000 with 68.57% 	 Time used:  0.09 sec
2023-04-01 18:33:30,982 		7632 of 10000 with 68.63% 	 Time used:  0.24 sec
2023-04-01 18:33:31,095 		7656 of 10000 with 68.67% 	 Time used:  0.11 sec
2023-04-01 18:33:31,383 		7680 of 10000 with 68.70% 	 Time used:  0.29 sec
2023-04-01 18:33:31,616 		7704 of 10000 with 68.74% 	 Time used:  0.23 sec
2023-04-01 18:33:31,928 		7728 of 10000 with 68.76% 	 Time used:  0.31 sec
2023-04-01 18:33:32,050 		7752 of 10000 with 68.77% 	 Time used:  0.12 sec
2023-04-01 18:33:32,322 		7776 of 10000 with 68.79% 	 Time used:  0.27 sec
2023-04-01 18:33:32,657 		7800 of 10000 with 68.73% 	 Time used:  0.33 sec
2023-04-01 18:33:32,743 		7824 of 10000 with 68.72% 	 Time used:  0.09 sec
2023-04-01 18:33:32,993 		7848 of 10000 with 68.71% 	 Time used:  0.25 sec
2023-04-01 18:33:33,192 		7872 of 10000 with 68.72% 	 Time used:  0.20 sec
2023-04-01 18:33:33,511 		7896 of 10000 with 68.74% 	 Time used:  0.32 sec
2023-04-01 18:33:33,603 		7920 of 10000 with 68.70% 	 Time used:  0.09 sec
2023-04-01 18:33:33,753 		7944 of 10000 with 68.76% 	 Time used:  0.15 sec
2023-04-01 18:33:34,025 		7968 of 10000 with 68.75% 	 Time used:  0.27 sec
2023-04-01 18:33:34,261 		7992 of 10000 with 68.76% 	 Time used:  0.23 sec
2023-04-01 18:33:34,396 		8016 of 10000 with 68.77% 	 Time used:  0.13 sec
2023-04-01 18:33:34,678 		8040 of 10000 with 68.81% 	 Time used:  0.28 sec
2023-04-01 18:33:34,947 		8064 of 10000 with 68.85% 	 Time used:  0.27 sec
2023-04-01 18:33:35,220 		8088 of 10000 with 68.84% 	 Time used:  0.27 sec
2023-04-01 18:33:35,517 		8112 of 10000 with 68.86% 	 Time used:  0.30 sec
2023-04-01 18:33:35,789 		8136 of 10000 with 68.82% 	 Time used:  0.27 sec
2023-04-01 18:33:36,103 		8160 of 10000 with 68.86% 	 Time used:  0.31 sec
2023-04-01 18:33:36,187 		8184 of 10000 with 68.83% 	 Time used:  0.08 sec
2023-04-01 18:33:36,503 		8208 of 10000 with 68.82% 	 Time used:  0.31 sec
2023-04-01 18:33:36,587 		8232 of 10000 with 68.82% 	 Time used:  0.08 sec
2023-04-01 18:33:36,847 		8256 of 10000 with 68.82% 	 Time used:  0.26 sec
2023-04-01 18:33:37,172 		8280 of 10000 with 68.78% 	 Time used:  0.32 sec
2023-04-01 18:33:37,295 		8304 of 10000 with 68.73% 	 Time used:  0.12 sec
2023-04-01 18:33:37,416 		8328 of 10000 with 68.68% 	 Time used:  0.12 sec
2023-04-01 18:33:37,539 		8352 of 10000 with 68.68% 	 Time used:  0.12 sec
2023-04-01 18:33:37,661 		8376 of 10000 with 68.68% 	 Time used:  0.12 sec
2023-04-01 18:33:37,820 		8400 of 10000 with 68.70% 	 Time used:  0.16 sec
2023-04-01 18:33:38,145 		8424 of 10000 with 68.67% 	 Time used:  0.32 sec
2023-04-01 18:33:38,452 		8448 of 10000 with 68.70% 	 Time used:  0.31 sec
2023-04-01 18:33:38,724 		8472 of 10000 with 68.65% 	 Time used:  0.27 sec
2023-04-01 18:33:39,011 		8496 of 10000 with 68.63% 	 Time used:  0.29 sec
2023-04-01 18:33:39,219 		8520 of 10000 with 68.66% 	 Time used:  0.21 sec
2023-04-01 18:33:39,542 		8544 of 10000 with 68.63% 	 Time used:  0.32 sec
2023-04-01 18:33:39,790 		8568 of 10000 with 68.63% 	 Time used:  0.25 sec
2023-04-01 18:33:40,064 		8592 of 10000 with 68.60% 	 Time used:  0.27 sec
2023-04-01 18:33:40,361 		8616 of 10000 with 68.64% 	 Time used:  0.30 sec
2023-04-01 18:33:40,626 		8640 of 10000 with 68.58% 	 Time used:  0.26 sec
2023-04-01 18:33:40,922 		8664 of 10000 with 68.61% 	 Time used:  0.29 sec
2023-04-01 18:33:41,223 		8688 of 10000 with 68.57% 	 Time used:  0.30 sec
2023-04-01 18:33:41,307 		8712 of 10000 with 68.61% 	 Time used:  0.08 sec
2023-04-01 18:33:41,604 		8736 of 10000 with 68.58% 	 Time used:  0.30 sec
2023-04-01 18:33:41,849 		8760 of 10000 with 68.55% 	 Time used:  0.24 sec
2023-04-01 18:33:42,147 		8784 of 10000 with 68.55% 	 Time used:  0.30 sec
2023-04-01 18:33:42,455 		8808 of 10000 with 68.53% 	 Time used:  0.31 sec
2023-04-01 18:33:42,754 		8832 of 10000 with 68.51% 	 Time used:  0.30 sec
2023-04-01 18:33:42,978 		8856 of 10000 with 68.52% 	 Time used:  0.22 sec
2023-04-01 18:33:43,300 		8880 of 10000 with 68.56% 	 Time used:  0.32 sec
2023-04-01 18:33:43,576 		8904 of 10000 with 68.58% 	 Time used:  0.27 sec
2023-04-01 18:33:43,873 		8928 of 10000 with 68.60% 	 Time used:  0.29 sec
2023-04-01 18:33:43,958 		8952 of 10000 with 68.61% 	 Time used:  0.08 sec
2023-04-01 18:33:44,212 		8976 of 10000 with 68.58% 	 Time used:  0.25 sec
2023-04-01 18:33:44,476 		9000 of 10000 with 68.58% 	 Time used:  0.26 sec
2023-04-01 18:33:44,654 		9024 of 10000 with 68.61% 	 Time used:  0.18 sec
2023-04-01 18:33:44,982 		9048 of 10000 with 68.60% 	 Time used:  0.33 sec
2023-04-01 18:33:45,211 		9072 of 10000 with 68.66% 	 Time used:  0.23 sec
2023-04-01 18:33:45,534 		9096 of 10000 with 68.67% 	 Time used:  0.32 sec
2023-04-01 18:33:45,613 		9120 of 10000 with 68.68% 	 Time used:  0.08 sec
2023-04-01 18:33:45,908 		9144 of 10000 with 68.67% 	 Time used:  0.29 sec
2023-04-01 18:33:46,029 		9168 of 10000 with 68.71% 	 Time used:  0.12 sec
2023-04-01 18:33:46,379 		9192 of 10000 with 68.72% 	 Time used:  0.35 sec
2023-04-01 18:33:46,504 		9216 of 10000 with 68.73% 	 Time used:  0.12 sec
2023-04-01 18:33:46,793 		9240 of 10000 with 68.72% 	 Time used:  0.29 sec
2023-04-01 18:33:46,904 		9264 of 10000 with 68.73% 	 Time used:  0.11 sec
2023-04-01 18:33:47,216 		9288 of 10000 with 68.71% 	 Time used:  0.31 sec
2023-04-01 18:33:47,302 		9312 of 10000 with 68.69% 	 Time used:  0.08 sec
2023-04-01 18:33:47,552 		9336 of 10000 with 68.73% 	 Time used:  0.25 sec
2023-04-01 18:33:47,879 		9360 of 10000 with 68.75% 	 Time used:  0.32 sec
2023-04-01 18:33:47,962 		9384 of 10000 with 68.72% 	 Time used:  0.08 sec
2023-04-01 18:33:48,226 		9408 of 10000 with 68.75% 	 Time used:  0.26 sec
2023-04-01 18:33:48,529 		9432 of 10000 with 68.72% 	 Time used:  0.30 sec
2023-04-01 18:33:48,785 		9456 of 10000 with 68.71% 	 Time used:  0.25 sec
2023-04-01 18:33:49,049 		9480 of 10000 with 68.70% 	 Time used:  0.26 sec
2023-04-01 18:33:49,370 		9504 of 10000 with 68.71% 	 Time used:  0.32 sec
2023-04-01 18:33:49,662 		9528 of 10000 with 68.68% 	 Time used:  0.29 sec
2023-04-01 18:33:49,754 		9552 of 10000 with 68.70% 	 Time used:  0.09 sec
2023-04-01 18:33:50,001 		9576 of 10000 with 68.70% 	 Time used:  0.25 sec
2023-04-01 18:33:50,339 		9600 of 10000 with 68.69% 	 Time used:  0.34 sec
2023-04-01 18:33:50,636 		9624 of 10000 with 68.68% 	 Time used:  0.30 sec
2023-04-01 18:33:50,740 		9648 of 10000 with 68.67% 	 Time used:  0.10 sec
2023-04-01 18:33:51,040 		9672 of 10000 with 68.71% 	 Time used:  0.30 sec
2023-04-01 18:33:51,319 		9696 of 10000 with 68.72% 	 Time used:  0.28 sec
2023-04-01 18:33:51,651 		9720 of 10000 with 68.70% 	 Time used:  0.33 sec
2023-04-01 18:33:51,932 		9744 of 10000 with 68.71% 	 Time used:  0.28 sec
2023-04-01 18:33:52,249 		9768 of 10000 with 68.71% 	 Time used:  0.32 sec
2023-04-01 18:33:52,522 		9792 of 10000 with 68.71% 	 Time used:  0.27 sec
2023-04-01 18:33:52,816 		9816 of 10000 with 68.72% 	 Time used:  0.29 sec
2023-04-01 18:33:53,107 		9840 of 10000 with 68.69% 	 Time used:  0.29 sec
2023-04-01 18:33:53,397 		9864 of 10000 with 68.65% 	 Time used:  0.29 sec
2023-04-01 18:33:53,688 		9888 of 10000 with 68.66% 	 Time used:  0.29 sec
2023-04-01 18:33:53,790 		9912 of 10000 with 68.67% 	 Time used:  0.10 sec
2023-04-01 18:33:54,147 		9936 of 10000 with 68.66% 	 Time used:  0.36 sec
2023-04-01 18:33:54,429 		9960 of 10000 with 68.68% 	 Time used:  0.28 sec
2023-04-01 18:33:54,735 		9984 of 10000 with 68.67% 	 Time used:  0.31 sec
2023-04-01 18:33:55,014 		10000 of 10000 with 68.64% 	 Time used:  0.28 sec
2023-04-01 18:33:55,015 
2023-04-01 18:33:55,022 			Learning rate: weights:   1.000e-04    
2023-04-01 18:33:55,022 			Last test performance: 68.64%
2023-04-01 18:33:55,022 ----------------
2023-04-01 18:34:00,402   28  =>  0    		Training 486 pattern with 68.75% 	Forward time: 	 4.97 sec
2023-04-01 18:34:00,402 			Loss:    3.798e-02    			Backward time: 	 0.38 sec 
2023-04-01 18:34:00,525 			Learning rate: weights:   1.000e-04    
2023-04-01 18:34:00,525 			Last test performance: 68.64%
2023-04-01 18:34:00,525 ----------------
2023-04-01 18:34:05,989   28  =>  1    		Training 486 pattern with 67.71% 	Forward time: 	 4.98 sec
2023-04-01 18:34:05,989 			Loss:    3.812e-02    			Backward time: 	 0.44 sec 
2023-04-01 18:34:06,109 			Learning rate: weights:   1.000e-04    
2023-04-01 18:34:06,109 			Last test performance: 68.64%
2023-04-01 18:34:06,109 ----------------
2023-04-01 18:34:11,078   28  =>  2    		Training 486 pattern with 66.04% 	Forward time: 	 4.54 sec
2023-04-01 18:34:11,078 			Loss:    3.959e-02    			Backward time: 	 0.37 sec 
2023-04-01 18:34:11,169 			Learning rate: weights:   1.000e-04    
2023-04-01 18:34:11,169 			Last test performance: 68.64%
2023-04-01 18:34:11,169 ----------------
2023-04-01 18:34:16,265   28  =>  3    		Training 486 pattern with 69.17% 	Forward time: 	 4.76 sec
2023-04-01 18:34:16,265 			Loss:    3.714e-02    			Backward time: 	 0.31 sec 
2023-04-01 18:34:16,418 			Learning rate: weights:   1.000e-04    
2023-04-01 18:34:16,424 			Last test performance: 68.64%
2023-04-01 18:34:16,424 ----------------
2023-04-01 18:34:21,092   28  =>  4    		Training 486 pattern with 70.21% 	Forward time: 	 4.29 sec
2023-04-01 18:34:21,092 			Loss:    3.557e-02    			Backward time: 	 0.35 sec 
2023-04-01 18:34:21,185 			Learning rate: weights:   1.000e-04    
2023-04-01 18:34:21,185 			Last test performance: 68.64%
2023-04-01 18:34:21,185 ----------------
2023-04-01 18:34:25,850   28  =>  5    		Training 486 pattern with 64.38% 	Forward time: 	 4.43 sec
2023-04-01 18:34:25,850 			Loss:    4.221e-02    			Backward time: 	 0.21 sec 
2023-04-01 18:34:25,982 			Learning rate: weights:   1.000e-04    
2023-04-01 18:34:25,983 			Last test performance: 68.64%
2023-04-01 18:34:25,983 ----------------
2023-04-01 18:34:30,809   28  =>  6    		Training 486 pattern with 65.83% 	Forward time: 	 4.48 sec
2023-04-01 18:34:30,810 			Loss:    4.053e-02    			Backward time: 	 0.33 sec 
2023-04-01 18:34:30,895 			Learning rate: weights:   1.000e-04    
2023-04-01 18:34:30,895 			Last test performance: 68.64%
2023-04-01 18:34:30,896 ----------------
2023-04-01 18:34:36,161   28  =>  7    		Training 486 pattern with 65.00% 	Forward time: 	 4.66 sec
2023-04-01 18:34:36,161 			Loss:    3.964e-02    			Backward time: 	 0.55 sec 
2023-04-01 18:34:36,330 			Learning rate: weights:   1.000e-04    
2023-04-01 18:34:36,331 			Last test performance: 68.64%
2023-04-01 18:34:36,331 ----------------
2023-04-01 18:34:41,153   28  =>  8    		Training 486 pattern with 68.54% 	Forward time: 	 4.41 sec
2023-04-01 18:34:41,154 			Loss:    3.729e-02    			Backward time: 	 0.36 sec 
2023-04-01 18:34:41,416 			Learning rate: weights:   1.000e-04    
2023-04-01 18:34:41,417 			Last test performance: 68.64%
2023-04-01 18:34:41,417 ----------------
2023-04-01 18:34:45,910   28  =>  9    		Training 486 pattern with 68.75% 	Forward time: 	 4.20 sec
2023-04-01 18:34:45,910 			Loss:    3.817e-02    			Backward time: 	 0.24 sec 
2023-04-01 18:34:46,063 			Learning rate: weights:   1.000e-04    
2023-04-01 18:34:46,068 			Last test performance: 68.64%
2023-04-01 18:34:46,068 ----------------
2023-04-01 18:34:50,750   28  =>  10   		Training 486 pattern with 64.58% 	Forward time: 	 3.98 sec
2023-04-01 18:34:50,751 			Loss:    3.839e-02    			Backward time: 	 0.66 sec 
2023-04-01 18:34:50,910 			Learning rate: weights:   1.000e-04    
2023-04-01 18:34:50,910 			Last test performance: 68.64%
2023-04-01 18:34:50,910 ----------------
2023-04-01 18:34:55,682   28  =>  11   		Training 486 pattern with 66.88% 	Forward time: 	 4.29 sec
2023-04-01 18:34:55,683 			Loss:    4.055e-02    			Backward time: 	 0.47 sec 
2023-04-01 18:34:55,762 			Learning rate: weights:   1.000e-04    
2023-04-01 18:34:55,762 			Last test performance: 68.64%
2023-04-01 18:34:55,762 ----------------
2023-04-01 18:35:00,289   28  =>  12   		Training 486 pattern with 66.25% 	Forward time: 	 4.13 sec
2023-04-01 18:35:00,289 			Loss:    4.126e-02    			Backward time: 	 0.38 sec 
2023-04-01 18:35:00,368 			Learning rate: weights:   1.000e-04    
2023-04-01 18:35:00,368 			Last test performance: 68.64%
2023-04-01 18:35:00,368 ----------------
2023-04-01 18:35:05,835   28  =>  13   		Training 486 pattern with 62.50% 	Forward time: 	 4.95 sec
2023-04-01 18:35:05,835 			Loss:    4.144e-02    			Backward time: 	 0.50 sec 
2023-04-01 18:35:05,947 			Learning rate: weights:   1.000e-04    
2023-04-01 18:35:05,948 			Last test performance: 68.64%
2023-04-01 18:35:05,948 ----------------
2023-04-01 18:35:10,845   28  =>  14   		Training 486 pattern with 66.67% 	Forward time: 	 4.64 sec
2023-04-01 18:35:10,845 			Loss:    3.818e-02    			Backward time: 	 0.23 sec 
2023-04-01 18:35:11,058 			Learning rate: weights:   1.000e-04    
2023-04-01 18:35:11,058 			Last test performance: 68.64%
2023-04-01 18:35:11,058 ----------------
2023-04-01 18:35:16,657   28  =>  15   		Training 486 pattern with 64.38% 	Forward time: 	 5.30 sec
2023-04-01 18:35:16,657 			Loss:    4.017e-02    			Backward time: 	 0.25 sec 
2023-04-01 18:35:16,759 			Learning rate: weights:   1.000e-04    
2023-04-01 18:35:16,759 			Last test performance: 68.64%
2023-04-01 18:35:16,759 ----------------
2023-04-01 18:35:22,007   28  =>  16   		Training 486 pattern with 67.71% 	Forward time: 	 4.52 sec
2023-04-01 18:35:22,007 			Loss:    3.815e-02    			Backward time: 	 0.68 sec 
2023-04-01 18:35:22,115 			Learning rate: weights:   1.000e-04    
2023-04-01 18:35:22,115 			Last test performance: 68.64%
2023-04-01 18:35:22,115 ----------------
2023-04-01 18:35:26,355   28  =>  17   		Training 486 pattern with 67.92% 	Forward time: 	 3.81 sec
2023-04-01 18:35:26,357 			Loss:    3.948e-02    			Backward time: 	 0.38 sec 
2023-04-01 18:35:26,485 			Learning rate: weights:   1.000e-04    
2023-04-01 18:35:26,485 			Last test performance: 68.64%
2023-04-01 18:35:26,485 ----------------
2023-04-01 18:35:31,869   28  =>  18   		Training 486 pattern with 67.29% 	Forward time: 	 5.12 sec
2023-04-01 18:35:31,869 			Loss:    3.888e-02    			Backward time: 	 0.23 sec 
2023-04-01 18:35:32,028 			Learning rate: weights:   1.000e-04    
2023-04-01 18:35:32,028 			Last test performance: 68.64%
2023-04-01 18:35:32,028 ----------------
2023-04-01 18:35:36,919   28  =>  19   		Training 486 pattern with 65.42% 	Forward time: 	 4.46 sec
2023-04-01 18:35:36,919 			Loss:    4.004e-02    			Backward time: 	 0.41 sec 
2023-04-01 18:35:37,039 			Learning rate: weights:   1.000e-04    
2023-04-01 18:35:37,039 			Last test performance: 68.64%
2023-04-01 18:35:37,039 ----------------
2023-04-01 18:35:41,832   28  =>  20   		Training 486 pattern with 69.17% 	Forward time: 	 4.36 sec
2023-04-01 18:35:41,832 			Loss:    3.808e-02    			Backward time: 	 0.41 sec 
2023-04-01 18:35:42,055 			Learning rate: weights:   1.000e-04    
2023-04-01 18:35:42,055 			Last test performance: 68.64%
2023-04-01 18:35:42,056 ----------------
2023-04-01 18:35:47,114   28  =>  21   		Training 486 pattern with 66.88% 	Forward time: 	 4.53 sec
2023-04-01 18:35:47,115 			Loss:    3.956e-02    			Backward time: 	 0.45 sec 
2023-04-01 18:35:47,250 			Learning rate: weights:   1.000e-04    
2023-04-01 18:35:47,256 			Last test performance: 68.64%
2023-04-01 18:35:47,256 ----------------
2023-04-01 18:35:52,061   28  =>  22   		Training 486 pattern with 65.00% 	Forward time: 	 4.40 sec
2023-04-01 18:35:52,061 			Loss:    3.940e-02    			Backward time: 	 0.36 sec 
2023-04-01 18:35:52,182 			Learning rate: weights:   1.000e-04    
2023-04-01 18:35:52,182 			Last test performance: 68.64%
2023-04-01 18:35:52,183 ----------------
2023-04-01 18:35:56,515   28  =>  23   		Training 486 pattern with 70.83% 	Forward time: 	 3.96 sec
2023-04-01 18:35:56,516 			Loss:    3.776e-02    			Backward time: 	 0.34 sec 
2023-04-01 18:35:56,645 			Learning rate: weights:   1.000e-04    
2023-04-01 18:35:56,645 			Last test performance: 68.64%
2023-04-01 18:35:56,645 ----------------
2023-04-01 18:36:01,044   28  =>  24   		Training 486 pattern with 67.50% 	Forward time: 	 4.04 sec
2023-04-01 18:36:01,045 			Loss:    3.899e-02    			Backward time: 	 0.33 sec 
2023-04-01 18:36:01,139 			Learning rate: weights:   1.000e-04    
2023-04-01 18:36:01,139 			Last test performance: 68.64%
2023-04-01 18:36:01,139 ----------------
2023-04-01 18:36:06,363   28  =>  25   		Training 486 pattern with 68.54% 	Forward time: 	 4.74 sec
2023-04-01 18:36:06,363 			Loss:    3.647e-02    			Backward time: 	 0.42 sec 
2023-04-01 18:36:06,502 			Learning rate: weights:   1.000e-04    
2023-04-01 18:36:06,502 			Last test performance: 68.64%
2023-04-01 18:36:06,502 ----------------
2023-04-01 18:36:12,212   28  =>  26   		Training 486 pattern with 70.00% 	Forward time: 	 5.40 sec
2023-04-01 18:36:12,212 			Loss:    3.521e-02    			Backward time: 	 0.29 sec 
2023-04-01 18:36:12,328 			Learning rate: weights:   1.000e-04    
2023-04-01 18:36:12,328 			Last test performance: 68.64%
2023-04-01 18:36:12,328 ----------------
2023-04-01 18:36:18,416   28  =>  27   		Training 486 pattern with 64.17% 	Forward time: 	 5.75 sec
2023-04-01 18:36:18,417 			Loss:    4.019e-02    			Backward time: 	 0.31 sec 
2023-04-01 18:36:18,546 			Learning rate: weights:   1.000e-04    
2023-04-01 18:36:18,547 			Last test performance: 68.64%
2023-04-01 18:36:18,548 ----------------
2023-04-01 18:36:23,654   28  =>  28   		Training 486 pattern with 68.33% 	Forward time: 	 4.52 sec
2023-04-01 18:36:23,654 			Loss:    3.852e-02    			Backward time: 	 0.57 sec 
2023-04-01 18:36:23,799 			Learning rate: weights:   1.000e-04    
2023-04-01 18:36:23,800 			Last test performance: 68.64%
2023-04-01 18:36:23,800 ----------------
2023-04-01 18:36:29,090   28  =>  29   		Training 486 pattern with 67.92% 	Forward time: 	 4.84 sec
2023-04-01 18:36:29,090 			Loss:    3.818e-02    			Backward time: 	 0.43 sec 
2023-04-01 18:36:29,201 			Learning rate: weights:   1.000e-04    
2023-04-01 18:36:29,202 			Last test performance: 68.64%
2023-04-01 18:36:29,202 ----------------
2023-04-01 18:36:35,065   28  =>  30   		Training 486 pattern with 67.29% 	Forward time: 	 5.54 sec
2023-04-01 18:36:35,065 			Loss:    4.027e-02    			Backward time: 	 0.26 sec 
2023-04-01 18:36:35,244 			Learning rate: weights:   1.000e-04    
2023-04-01 18:36:35,245 			Last test performance: 68.64%
2023-04-01 18:36:35,245 ----------------
2023-04-01 18:36:40,684   28  =>  31   		Training 486 pattern with 63.54% 	Forward time: 	 5.04 sec
2023-04-01 18:36:40,685 			Loss:    4.053e-02    			Backward time: 	 0.33 sec 
2023-04-01 18:36:40,806 			Learning rate: weights:   1.000e-04    
2023-04-01 18:36:40,806 			Last test performance: 68.64%
2023-04-01 18:36:40,806 ----------------
2023-04-01 18:36:45,376   28  =>  32   		Training 486 pattern with 67.50% 	Forward time: 	 4.06 sec
2023-04-01 18:36:45,377 			Loss:    3.854e-02    			Backward time: 	 0.46 sec 
2023-04-01 18:36:45,475 			Learning rate: weights:   1.000e-04    
2023-04-01 18:36:45,475 			Last test performance: 68.64%
2023-04-01 18:36:45,475 ----------------
2023-04-01 18:36:49,951   28  =>  33   		Training 486 pattern with 68.96% 	Forward time: 	 4.18 sec
2023-04-01 18:36:49,951 			Loss:    3.938e-02    			Backward time: 	 0.24 sec 
2023-04-01 18:36:50,044 			Learning rate: weights:   1.000e-04    
2023-04-01 18:36:50,045 			Last test performance: 68.64%
2023-04-01 18:36:50,045 ----------------
2023-04-01 18:36:55,252   28  =>  34   		Training 486 pattern with 67.92% 	Forward time: 	 4.97 sec
2023-04-01 18:36:55,252 			Loss:    3.764e-02    			Backward time: 	 0.22 sec 
2023-04-01 18:36:55,431 			Learning rate: weights:   1.000e-04    
2023-04-01 18:36:55,431 			Last test performance: 68.64%
2023-04-01 18:36:55,431 ----------------
2023-04-01 18:37:00,477   28  =>  35   		Training 486 pattern with 67.71% 	Forward time: 	 4.61 sec
2023-04-01 18:37:00,478 			Loss:    3.630e-02    			Backward time: 	 0.42 sec 
2023-04-01 18:37:00,683 			Learning rate: weights:   1.000e-04    
2023-04-01 18:37:00,683 			Last test performance: 68.64%
2023-04-01 18:37:00,683 ----------------
2023-04-01 18:37:05,362   28  =>  36   		Training 486 pattern with 67.50% 	Forward time: 	 4.29 sec
2023-04-01 18:37:05,363 			Loss:    3.833e-02    			Backward time: 	 0.36 sec 
2023-04-01 18:37:05,557 			Learning rate: weights:   1.000e-04    
2023-04-01 18:37:05,558 			Last test performance: 68.64%
2023-04-01 18:37:05,558 ----------------
2023-04-01 18:37:10,213   28  =>  37   		Training 486 pattern with 65.21% 	Forward time: 	 4.15 sec
2023-04-01 18:37:10,214 			Loss:    4.122e-02    			Backward time: 	 0.49 sec 
2023-04-01 18:37:10,326 			Learning rate: weights:   1.000e-04    
2023-04-01 18:37:10,326 			Last test performance: 68.64%
2023-04-01 18:37:10,326 ----------------
2023-04-01 18:37:14,977   28  =>  38   		Training 486 pattern with 68.75% 	Forward time: 	 4.12 sec
2023-04-01 18:37:14,977 			Loss:    3.684e-02    			Backward time: 	 0.49 sec 
2023-04-01 18:37:15,080 			Learning rate: weights:   1.000e-04    
2023-04-01 18:37:15,080 			Last test performance: 68.64%
2023-04-01 18:37:15,080 ----------------
2023-04-01 18:37:20,455   28  =>  39   		Training 486 pattern with 67.92% 	Forward time: 	 4.95 sec
2023-04-01 18:37:20,456 			Loss:    3.831e-02    			Backward time: 	 0.38 sec 
2023-04-01 18:37:20,554 			Learning rate: weights:   1.000e-04    
2023-04-01 18:37:20,555 			Last test performance: 68.64%
2023-04-01 18:37:20,555 ----------------
2023-04-01 18:37:25,709   28  =>  40   		Training 486 pattern with 65.21% 	Forward time: 	 4.84 sec
2023-04-01 18:37:25,710 			Loss:    3.966e-02    			Backward time: 	 0.27 sec 
2023-04-01 18:37:25,932 			Learning rate: weights:   1.000e-04    
2023-04-01 18:37:25,932 			Last test performance: 68.64%
2023-04-01 18:37:25,932 ----------------
2023-04-01 18:37:30,972   28  =>  41   		Training 486 pattern with 66.25% 	Forward time: 	 4.57 sec
2023-04-01 18:37:30,972 			Loss:    4.105e-02    			Backward time: 	 0.42 sec 
2023-04-01 18:37:31,067 			Learning rate: weights:   1.000e-04    
2023-04-01 18:37:31,067 			Last test performance: 68.64%
2023-04-01 18:37:31,067 ----------------
2023-04-01 18:37:36,668   28  =>  42   		Training 486 pattern with 68.33% 	Forward time: 	 5.07 sec
2023-04-01 18:37:36,668 			Loss:    3.864e-02    			Backward time: 	 0.48 sec 
2023-04-01 18:37:36,779 			Learning rate: weights:   1.000e-04    
2023-04-01 18:37:36,779 			Last test performance: 68.64%
2023-04-01 18:37:36,779 ----------------
2023-04-01 18:37:41,499   28  =>  43   		Training 486 pattern with 68.54% 	Forward time: 	 4.38 sec
2023-04-01 18:37:41,499 			Loss:    3.940e-02    			Backward time: 	 0.31 sec 
2023-04-01 18:37:41,667 			Learning rate: weights:   1.000e-04    
2023-04-01 18:37:41,668 			Last test performance: 68.64%
2023-04-01 18:37:41,668 ----------------
2023-04-01 18:37:46,940   28  =>  44   		Training 486 pattern with 66.46% 	Forward time: 	 5.04 sec
2023-04-01 18:37:46,940 			Loss:    4.106e-02    			Backward time: 	 0.20 sec 
2023-04-01 18:37:47,108 			Learning rate: weights:   1.000e-04    
2023-04-01 18:37:47,119 			Last test performance: 68.64%
2023-04-01 18:37:47,120 ----------------
2023-04-01 18:37:52,131   28  =>  45   		Training 486 pattern with 67.50% 	Forward time: 	 4.49 sec
2023-04-01 18:37:52,131 			Loss:    3.960e-02    			Backward time: 	 0.47 sec 
2023-04-01 18:37:52,293 			Learning rate: weights:   1.000e-04    
2023-04-01 18:37:52,293 			Last test performance: 68.64%
2023-04-01 18:37:52,293 ----------------
2023-04-01 18:37:57,465   28  =>  46   		Training 486 pattern with 68.54% 	Forward time: 	 4.71 sec
2023-04-01 18:37:57,466 			Loss:    3.760e-02    			Backward time: 	 0.40 sec 
2023-04-01 18:37:57,681 			Learning rate: weights:   1.000e-04    
2023-04-01 18:37:57,681 			Last test performance: 68.64%
2023-04-01 18:37:57,681 ----------------
2023-04-01 18:38:03,242   28  =>  47   		Training 486 pattern with 67.71% 	Forward time: 	 5.22 sec
2023-04-01 18:38:03,242 			Loss:    4.043e-02    			Backward time: 	 0.30 sec 
2023-04-01 18:38:03,343 			Learning rate: weights:   1.000e-04    
2023-04-01 18:38:03,343 			Last test performance: 68.64%
2023-04-01 18:38:03,343 ----------------
2023-04-01 18:38:07,893   28  =>  48   		Training 486 pattern with 67.50% 	Forward time: 	 4.12 sec
2023-04-01 18:38:07,894 			Loss:    3.837e-02    			Backward time: 	 0.41 sec 
2023-04-01 18:38:08,049 			Learning rate: weights:   1.000e-04    
2023-04-01 18:38:08,049 			Last test performance: 68.64%
2023-04-01 18:38:08,049 ----------------
2023-04-01 18:38:13,028   28  =>  49   		Training 486 pattern with 69.58% 	Forward time: 	 4.45 sec
2023-04-01 18:38:13,028 			Loss:    3.769e-02    			Backward time: 	 0.51 sec 
2023-04-01 18:38:13,164 			Learning rate: weights:   1.000e-04    
2023-04-01 18:38:13,164 			Last test performance: 68.64%
2023-04-01 18:38:13,164 ----------------
2023-04-01 18:38:18,363   28  =>  50   		Training 486 pattern with 67.92% 	Forward time: 	 4.51 sec
2023-04-01 18:38:18,363 			Loss:    4.024e-02    			Backward time: 	 0.67 sec 
2023-04-01 18:38:18,465 			Learning rate: weights:   1.000e-04    
2023-04-01 18:38:18,465 			Last test performance: 68.64%
2023-04-01 18:38:18,466 ----------------
2023-04-01 18:38:23,138   28  =>  51   		Training 486 pattern with 64.79% 	Forward time: 	 4.32 sec
2023-04-01 18:38:23,138 			Loss:    4.215e-02    			Backward time: 	 0.33 sec 
2023-04-01 18:38:23,320 			Learning rate: weights:   1.000e-04    
2023-04-01 18:38:23,320 			Last test performance: 68.64%
2023-04-01 18:38:23,320 ----------------
2023-04-01 18:38:28,509   28  =>  52   		Training 486 pattern with 70.62% 	Forward time: 	 4.84 sec
2023-04-01 18:38:28,509 			Loss:    3.555e-02    			Backward time: 	 0.33 sec 
2023-04-01 18:38:28,598 			Learning rate: weights:   1.000e-04    
2023-04-01 18:38:28,598 			Last test performance: 68.64%
2023-04-01 18:38:28,598 ----------------
2023-04-01 18:38:33,466   28  =>  53   		Training 486 pattern with 71.25% 	Forward time: 	 4.53 sec
2023-04-01 18:38:33,466 			Loss:    3.699e-02    			Backward time: 	 0.32 sec 
2023-04-01 18:38:33,568 			Learning rate: weights:   1.000e-04    
2023-04-01 18:38:33,568 			Last test performance: 68.64%
2023-04-01 18:38:33,568 ----------------
2023-04-01 18:38:38,635   28  =>  54   		Training 486 pattern with 66.67% 	Forward time: 	 4.83 sec
2023-04-01 18:38:38,635 			Loss:    3.688e-02    			Backward time: 	 0.22 sec 
2023-04-01 18:38:38,773 			Learning rate: weights:   1.000e-04    
2023-04-01 18:38:38,773 			Last test performance: 68.64%
2023-04-01 18:38:38,773 ----------------
2023-04-01 18:38:43,700   28  =>  55   		Training 486 pattern with 61.46% 	Forward time: 	 4.56 sec
2023-04-01 18:38:43,700 			Loss:    4.416e-02    			Backward time: 	 0.33 sec 
2023-04-01 18:38:43,799 			Learning rate: weights:   1.000e-04    
2023-04-01 18:38:43,800 			Last test performance: 68.64%
2023-04-01 18:38:43,800 ----------------
2023-04-01 18:38:48,983   28  =>  56   		Training 486 pattern with 71.46% 	Forward time: 	 4.65 sec
2023-04-01 18:38:48,984 			Loss:    3.381e-02    			Backward time: 	 0.48 sec 
2023-04-01 18:38:49,134 			Learning rate: weights:   1.000e-04    
2023-04-01 18:38:49,134 			Last test performance: 68.64%
2023-04-01 18:38:49,134 ----------------
2023-04-01 18:38:54,365   28  =>  57   		Training 486 pattern with 68.75% 	Forward time: 	 4.85 sec
2023-04-01 18:38:54,365 			Loss:    3.566e-02    			Backward time: 	 0.34 sec 
2023-04-01 18:38:54,447 			Learning rate: weights:   1.000e-04    
2023-04-01 18:38:54,447 			Last test performance: 68.64%
2023-04-01 18:38:54,447 ----------------
2023-04-01 18:38:59,187   28  =>  58   		Training 486 pattern with 64.79% 	Forward time: 	 4.28 sec
2023-04-01 18:38:59,187 			Loss:    4.044e-02    			Backward time: 	 0.43 sec 
2023-04-01 18:38:59,275 			Learning rate: weights:   1.000e-04    
2023-04-01 18:38:59,275 			Last test performance: 68.64%
2023-04-01 18:38:59,275 ----------------
2023-04-01 18:39:04,204   28  =>  59   		Training 486 pattern with 64.58% 	Forward time: 	 4.50 sec
2023-04-01 18:39:04,205 			Loss:    4.096e-02    			Backward time: 	 0.41 sec 
2023-04-01 18:39:04,291 			Learning rate: weights:   1.000e-04    
2023-04-01 18:39:04,292 			Last test performance: 68.64%
2023-04-01 18:39:04,292 ----------------
2023-04-01 18:39:09,625   28  =>  60   		Training 486 pattern with 64.17% 	Forward time: 	 4.79 sec
2023-04-01 18:39:09,625 			Loss:    4.231e-02    			Backward time: 	 0.49 sec 
2023-04-01 18:39:09,706 			Learning rate: weights:   1.000e-04    
2023-04-01 18:39:09,706 			Last test performance: 68.64%
2023-04-01 18:39:09,706 ----------------
2023-04-01 18:39:14,409   28  =>  61   		Training 486 pattern with 64.17% 	Forward time: 	 4.18 sec
2023-04-01 18:39:14,409 			Loss:    4.138e-02    			Backward time: 	 0.48 sec 
2023-04-01 18:39:14,564 			Learning rate: weights:   1.000e-04    
2023-04-01 18:39:14,564 			Last test performance: 68.64%
2023-04-01 18:39:14,564 ----------------
2023-04-01 18:39:19,614   28  =>  62   		Training 486 pattern with 70.00% 	Forward time: 	 4.66 sec
2023-04-01 18:39:19,615 			Loss:    3.850e-02    			Backward time: 	 0.36 sec 
2023-04-01 18:39:19,777 			Learning rate: weights:   1.000e-04    
2023-04-01 18:39:19,777 			Last test performance: 68.64%
2023-04-01 18:39:19,778 ----------------
2023-04-01 18:39:24,572   28  =>  63   		Training 486 pattern with 70.21% 	Forward time: 	 4.33 sec
2023-04-01 18:39:24,572 			Loss:    3.409e-02    			Backward time: 	 0.45 sec 
2023-04-01 18:39:24,666 			Learning rate: weights:   1.000e-04    
2023-04-01 18:39:24,666 			Last test performance: 68.64%
2023-04-01 18:39:24,666 ----------------
2023-04-01 18:39:29,908   28  =>  64   		Training 486 pattern with 67.71% 	Forward time: 	 4.81 sec
2023-04-01 18:39:29,908 			Loss:    3.996e-02    			Backward time: 	 0.41 sec 
2023-04-01 18:39:30,053 			Learning rate: weights:   1.000e-04    
2023-04-01 18:39:30,053 			Last test performance: 68.64%
2023-04-01 18:39:30,053 ----------------
2023-04-01 18:39:35,279   28  =>  65   		Training 486 pattern with 69.38% 	Forward time: 	 4.91 sec
2023-04-01 18:39:35,279 			Loss:    3.720e-02    			Backward time: 	 0.30 sec 
2023-04-01 18:39:35,488 			Learning rate: weights:   1.000e-04    
2023-04-01 18:39:35,488 			Last test performance: 68.64%
2023-04-01 18:39:35,488 ----------------
2023-04-01 18:39:40,311   28  =>  66   		Training 486 pattern with 70.42% 	Forward time: 	 4.43 sec
2023-04-01 18:39:40,311 			Loss:    3.656e-02    			Backward time: 	 0.36 sec 
2023-04-01 18:39:40,402 			Learning rate: weights:   1.000e-04    
2023-04-01 18:39:40,402 			Last test performance: 68.64%
2023-04-01 18:39:40,402 ----------------
2023-04-01 18:39:45,521   28  =>  67   		Training 486 pattern with 68.75% 	Forward time: 	 4.61 sec
2023-04-01 18:39:45,522 			Loss:    3.697e-02    			Backward time: 	 0.46 sec 
2023-04-01 18:39:45,785 			Learning rate: weights:   1.000e-04    
2023-04-01 18:39:45,785 			Last test performance: 68.64%
2023-04-01 18:39:45,785 ----------------
2023-04-01 18:39:50,153   28  =>  68   		Training 486 pattern with 69.38% 	Forward time: 	 4.13 sec
2023-04-01 18:39:50,153 			Loss:    3.893e-02    			Backward time: 	 0.20 sec 
2023-04-01 18:39:50,264 			Learning rate: weights:   1.000e-04    
2023-04-01 18:39:50,265 			Last test performance: 68.64%
2023-04-01 18:39:50,265 ----------------
2023-04-01 18:39:55,606   28  =>  69   		Training 486 pattern with 67.08% 	Forward time: 	 4.92 sec
2023-04-01 18:39:55,607 			Loss:    3.752e-02    			Backward time: 	 0.37 sec 
2023-04-01 18:39:55,726 			Learning rate: weights:   1.000e-04    
2023-04-01 18:39:55,727 			Last test performance: 68.64%
2023-04-01 18:39:55,727 ----------------
2023-04-01 18:40:00,909   28  =>  70   		Training 486 pattern with 70.21% 	Forward time: 	 4.43 sec
2023-04-01 18:40:00,909 			Loss:    3.727e-02    			Backward time: 	 0.70 sec 
2023-04-01 18:40:01,069 			Learning rate: weights:   1.000e-04    
2023-04-01 18:40:01,070 			Last test performance: 68.64%
2023-04-01 18:40:01,070 ----------------
2023-04-01 18:40:06,195   28  =>  71   		Training 486 pattern with 66.88% 	Forward time: 	 4.71 sec
2023-04-01 18:40:06,195 			Loss:    4.015e-02    			Backward time: 	 0.39 sec 
2023-04-01 18:40:06,331 			Learning rate: weights:   1.000e-04    
2023-04-01 18:40:06,332 			Last test performance: 68.64%
2023-04-01 18:40:06,332 ----------------
2023-04-01 18:40:11,366   28  =>  72   		Training 486 pattern with 64.58% 	Forward time: 	 4.56 sec
2023-04-01 18:40:11,367 			Loss:    3.914e-02    			Backward time: 	 0.39 sec 
2023-04-01 18:40:11,497 			Learning rate: weights:   1.000e-04    
2023-04-01 18:40:11,497 			Last test performance: 68.64%
2023-04-01 18:40:11,497 ----------------
2023-04-01 18:40:16,909   28  =>  73   		Training 486 pattern with 67.08% 	Forward time: 	 4.96 sec
2023-04-01 18:40:16,910 			Loss:    4.125e-02    			Backward time: 	 0.38 sec 
2023-04-01 18:40:17,082 			Learning rate: weights:   1.000e-04    
2023-04-01 18:40:17,082 			Last test performance: 68.64%
2023-04-01 18:40:17,083 ----------------
2023-04-01 18:40:22,557   28  =>  74   		Training 486 pattern with 66.04% 	Forward time: 	 4.96 sec
2023-04-01 18:40:22,557 			Loss:    3.968e-02    			Backward time: 	 0.47 sec 
2023-04-01 18:40:22,651 			Learning rate: weights:   1.000e-04    
2023-04-01 18:40:22,651 			Last test performance: 68.64%
2023-04-01 18:40:22,651 ----------------
2023-04-01 18:40:27,409   28  =>  75   		Training 486 pattern with 68.75% 	Forward time: 	 4.49 sec
2023-04-01 18:40:27,410 			Loss:    3.879e-02    			Backward time: 	 0.23 sec 
2023-04-01 18:40:27,608 			Learning rate: weights:   1.000e-04    
2023-04-01 18:40:27,610 			Last test performance: 68.64%
2023-04-01 18:40:27,610 ----------------
2023-04-01 18:40:32,948   28  =>  76   		Training 486 pattern with 69.79% 	Forward time: 	 5.03 sec
2023-04-01 18:40:32,948 			Loss:    3.598e-02    			Backward time: 	 0.28 sec 
2023-04-01 18:40:33,058 			Learning rate: weights:   1.000e-04    
2023-04-01 18:40:33,060 			Last test performance: 68.64%
2023-04-01 18:40:33,061 ----------------
2023-04-01 18:40:38,177   28  =>  77   		Training 486 pattern with 69.38% 	Forward time: 	 4.63 sec
2023-04-01 18:40:38,177 			Loss:    3.673e-02    			Backward time: 	 0.46 sec 
2023-04-01 18:40:38,323 			Learning rate: weights:   1.000e-04    
2023-04-01 18:40:38,323 			Last test performance: 68.64%
2023-04-01 18:40:38,323 ----------------
2023-04-01 18:40:42,980   28  =>  78   		Training 486 pattern with 70.21% 	Forward time: 	 4.08 sec
2023-04-01 18:40:42,980 			Loss:    3.717e-02    			Backward time: 	 0.56 sec 
2023-04-01 18:40:43,080 			Learning rate: weights:   1.000e-04    
2023-04-01 18:40:43,080 			Last test performance: 68.64%
2023-04-01 18:40:43,080 ----------------
2023-04-01 18:40:48,228   28  =>  79   		Training 486 pattern with 67.71% 	Forward time: 	 4.73 sec
2023-04-01 18:40:48,228 			Loss:    3.773e-02    			Backward time: 	 0.39 sec 
2023-04-01 18:40:48,712 			Learning rate: weights:   1.000e-04    
2023-04-01 18:40:48,712 			Last test performance: 68.64%
2023-04-01 18:40:48,712 ----------------
2023-04-01 18:40:53,460   28  =>  80   		Training 486 pattern with 67.71% 	Forward time: 	 4.45 sec
2023-04-01 18:40:53,461 			Loss:    3.911e-02    			Backward time: 	 0.22 sec 
2023-04-01 18:40:53,691 			Learning rate: weights:   1.000e-04    
2023-04-01 18:40:53,691 			Last test performance: 68.64%
2023-04-01 18:40:53,692 ----------------
2023-04-01 18:40:57,848   28  =>  81   		Training 486 pattern with 71.67% 	Forward time: 	 3.78 sec
2023-04-01 18:40:57,848 			Loss:    3.469e-02    			Backward time: 	 0.35 sec 
2023-04-01 18:40:57,948 			Learning rate: weights:   1.000e-04    
2023-04-01 18:40:57,948 			Last test performance: 68.64%
2023-04-01 18:40:57,948 ----------------
2023-04-01 18:41:02,797   28  =>  82   		Training 486 pattern with 71.25% 	Forward time: 	 4.38 sec
2023-04-01 18:41:02,798 			Loss:    3.637e-02    			Backward time: 	 0.44 sec 
2023-04-01 18:41:02,922 			Learning rate: weights:   1.000e-04    
2023-04-01 18:41:02,922 			Last test performance: 68.64%
2023-04-01 18:41:02,922 ----------------
2023-04-01 18:41:07,640   28  =>  83   		Training 486 pattern with 63.75% 	Forward time: 	 4.29 sec
2023-04-01 18:41:07,640 			Loss:    4.146e-02    			Backward time: 	 0.41 sec 
2023-04-01 18:41:07,733 			Learning rate: weights:   1.000e-04    
2023-04-01 18:41:07,733 			Last test performance: 68.64%
2023-04-01 18:41:07,734 ----------------
2023-04-01 18:41:13,128   28  =>  84   		Training 486 pattern with 69.38% 	Forward time: 	 5.04 sec
2023-04-01 18:41:13,128 			Loss:    3.829e-02    			Backward time: 	 0.33 sec 
2023-04-01 18:41:13,218 			Learning rate: weights:   1.000e-04    
2023-04-01 18:41:13,218 			Last test performance: 68.64%
2023-04-01 18:41:13,218 ----------------
2023-04-01 18:41:17,749   28  =>  85   		Training 486 pattern with 67.29% 	Forward time: 	 4.07 sec
2023-04-01 18:41:17,749 			Loss:    3.790e-02    			Backward time: 	 0.43 sec 
2023-04-01 18:41:17,898 			Learning rate: weights:   1.000e-04    
2023-04-01 18:41:17,898 			Last test performance: 68.64%
2023-04-01 18:41:17,898 ----------------
2023-04-01 18:41:22,699   28  =>  86   		Training 486 pattern with 69.38% 	Forward time: 	 4.24 sec
2023-04-01 18:41:22,699 			Loss:    3.982e-02    			Backward time: 	 0.52 sec 
2023-04-01 18:41:22,820 			Learning rate: weights:   1.000e-04    
2023-04-01 18:41:22,820 			Last test performance: 68.64%
2023-04-01 18:41:22,820 ----------------
2023-04-01 18:41:28,681   28  =>  87   		Training 486 pattern with 68.54% 	Forward time: 	 5.54 sec
2023-04-01 18:41:28,682 			Loss:    3.872e-02    			Backward time: 	 0.27 sec 
2023-04-01 18:41:28,807 			Learning rate: weights:   1.000e-04    
2023-04-01 18:41:28,808 			Last test performance: 68.64%
2023-04-01 18:41:28,808 ----------------
2023-04-01 18:41:33,725   28  =>  88   		Training 486 pattern with 69.38% 	Forward time: 	 4.32 sec
2023-04-01 18:41:33,725 			Loss:    3.737e-02    			Backward time: 	 0.53 sec 
2023-04-01 18:41:33,836 			Learning rate: weights:   1.000e-04    
2023-04-01 18:41:33,836 			Last test performance: 68.64%
2023-04-01 18:41:33,836 ----------------
2023-04-01 18:41:38,613   28  =>  89   		Training 486 pattern with 69.17% 	Forward time: 	 4.18 sec
2023-04-01 18:41:38,613 			Loss:    3.737e-02    			Backward time: 	 0.56 sec 
2023-04-01 18:41:38,798 			Learning rate: weights:   1.000e-04    
2023-04-01 18:41:38,798 			Last test performance: 68.64%
2023-04-01 18:41:38,799 ----------------
2023-04-01 18:41:43,444   28  =>  90   		Training 486 pattern with 70.62% 	Forward time: 	 4.08 sec
2023-04-01 18:41:43,445 			Loss:    3.679e-02    			Backward time: 	 0.54 sec 
2023-04-01 18:41:43,659 			Learning rate: weights:   1.000e-04    
2023-04-01 18:41:43,659 			Last test performance: 68.64%
2023-04-01 18:41:43,659 ----------------
2023-04-01 18:41:48,842   28  =>  91   		Training 486 pattern with 65.83% 	Forward time: 	 4.93 sec
2023-04-01 18:41:48,843 			Loss:    3.922e-02    			Backward time: 	 0.21 sec 
2023-04-01 18:41:48,940 			Learning rate: weights:   1.000e-04    
2023-04-01 18:41:48,941 			Last test performance: 68.64%
2023-04-01 18:41:48,941 ----------------
2023-04-01 18:41:53,387   28  =>  92   		Training 486 pattern with 68.12% 	Forward time: 	 4.22 sec
2023-04-01 18:41:53,387 			Loss:    3.667e-02    			Backward time: 	 0.20 sec 
2023-04-01 18:41:53,496 			Learning rate: weights:   1.000e-04    
2023-04-01 18:41:53,497 			Last test performance: 68.64%
2023-04-01 18:41:53,497 ----------------
2023-04-01 18:41:58,034   28  =>  93   		Training 486 pattern with 69.58% 	Forward time: 	 4.24 sec
2023-04-01 18:41:58,034 			Loss:    3.607e-02    			Backward time: 	 0.27 sec 
2023-04-01 18:41:58,178 			Learning rate: weights:   1.000e-04    
2023-04-01 18:41:58,178 			Last test performance: 68.64%
2023-04-01 18:41:58,178 ----------------
2023-04-01 18:42:03,183   28  =>  94   		Training 486 pattern with 68.75% 	Forward time: 	 4.59 sec
2023-04-01 18:42:03,183 			Loss:    3.776e-02    			Backward time: 	 0.38 sec 
2023-04-01 18:42:03,305 			Learning rate: weights:   1.000e-04    
2023-04-01 18:42:03,305 			Last test performance: 68.64%
2023-04-01 18:42:03,305 ----------------
2023-04-01 18:42:08,225   28  =>  95   		Training 486 pattern with 66.88% 	Forward time: 	 4.43 sec
2023-04-01 18:42:08,226 			Loss:    3.946e-02    			Backward time: 	 0.46 sec 
2023-04-01 18:42:08,337 			Learning rate: weights:   1.000e-04    
2023-04-01 18:42:08,337 			Last test performance: 68.64%
2023-04-01 18:42:08,338 ----------------
2023-04-01 18:42:13,356   28  =>  96   		Training 486 pattern with 68.54% 	Forward time: 	 4.69 sec
2023-04-01 18:42:13,357 			Loss:    3.931e-02    			Backward time: 	 0.30 sec 
2023-04-01 18:42:13,501 			Learning rate: weights:   1.000e-04    
2023-04-01 18:42:13,502 			Last test performance: 68.64%
2023-04-01 18:42:13,502 ----------------
2023-04-01 18:42:18,803   28  =>  97   		Training 486 pattern with 63.75% 	Forward time: 	 4.89 sec
2023-04-01 18:42:18,804 			Loss:    4.395e-02    			Backward time: 	 0.36 sec 
2023-04-01 18:42:18,967 			Learning rate: weights:   1.000e-04    
2023-04-01 18:42:18,969 			Last test performance: 68.64%
2023-04-01 18:42:18,979 ----------------
2023-04-01 18:42:24,757   28  =>  98   		Training 486 pattern with 70.62% 	Forward time: 	 5.32 sec
2023-04-01 18:42:24,757 			Loss:    3.621e-02    			Backward time: 	 0.43 sec 
2023-04-01 18:42:24,876 			Learning rate: weights:   1.000e-04    
2023-04-01 18:42:24,876 			Last test performance: 68.64%
2023-04-01 18:42:24,876 ----------------
2023-04-01 18:42:29,537   28  =>  99   		Training 486 pattern with 65.00% 	Forward time: 	 4.27 sec
2023-04-01 18:42:29,537 			Loss:    3.993e-02    			Backward time: 	 0.37 sec 
2023-04-01 18:42:29,629 			Learning rate: weights:   1.000e-04    
2023-04-01 18:42:29,629 			Last test performance: 68.64%
2023-04-01 18:42:29,629 ----------------
2023-04-01 18:42:35,383   28  => 100   		Training 486 pattern with 69.79% 	Forward time: 	 5.56 sec
2023-04-01 18:42:35,383 			Loss:    3.647e-02    			Backward time: 	 0.18 sec 
2023-04-01 18:42:35,490 			Learning rate: weights:   1.000e-04    
2023-04-01 18:42:35,490 			Last test performance: 68.64%
2023-04-01 18:42:35,490 ----------------
2023-04-01 18:42:40,655   28  => 101   		Training 486 pattern with 64.79% 	Forward time: 	 4.87 sec
2023-04-01 18:42:40,655 			Loss:    3.880e-02    			Backward time: 	 0.26 sec 
2023-04-01 18:42:40,764 			Learning rate: weights:   1.000e-04    
2023-04-01 18:42:40,764 			Last test performance: 68.64%
2023-04-01 18:42:40,764 ----------------
2023-04-01 18:42:45,417   28  => 102   		Training 486 pattern with 68.33% 	Forward time: 	 4.30 sec
2023-04-01 18:42:45,417 			Loss:    3.734e-02    			Backward time: 	 0.32 sec 
2023-04-01 18:42:45,563 			Learning rate: weights:   1.000e-04    
2023-04-01 18:42:45,564 			Last test performance: 68.64%
2023-04-01 18:42:45,564 ----------------
2023-04-01 18:42:51,471   28  => 103   		Training 486 pattern with 68.96% 	Forward time: 	 5.60 sec
2023-04-01 18:42:51,471 			Loss:    3.962e-02    			Backward time: 	 0.26 sec 
2023-04-01 18:42:51,569 			Learning rate: weights:   1.000e-04    
2023-04-01 18:42:51,569 			Last test performance: 68.64%
2023-04-01 18:42:51,569 ----------------
2023-04-01 18:42:52,527 
2023-04-01 18:42:52,527 Testing:
2023-04-01 18:42:52,606 		24 of 10000 with 91.67% 	 Time used:  0.08 sec
2023-04-01 18:42:52,902 		48 of 10000 with 77.08% 	 Time used:  0.29 sec
2023-04-01 18:42:53,012 		72 of 10000 with 73.61% 	 Time used:  0.11 sec
2023-04-01 18:42:53,295 		96 of 10000 with 75.00% 	 Time used:  0.28 sec
2023-04-01 18:42:53,520 		120 of 10000 with 74.17% 	 Time used:  0.22 sec
2023-04-01 18:42:53,791 		144 of 10000 with 72.22% 	 Time used:  0.27 sec
2023-04-01 18:42:54,088 		168 of 10000 with 72.02% 	 Time used:  0.30 sec
2023-04-01 18:42:54,347 		192 of 10000 with 71.35% 	 Time used:  0.26 sec
2023-04-01 18:42:54,596 		216 of 10000 with 71.76% 	 Time used:  0.25 sec
2023-04-01 18:42:54,909 		240 of 10000 with 69.58% 	 Time used:  0.31 sec
2023-04-01 18:42:54,993 		264 of 10000 with 68.56% 	 Time used:  0.08 sec
2023-04-01 18:42:55,161 		288 of 10000 with 66.67% 	 Time used:  0.17 sec
2023-04-01 18:42:55,282 		312 of 10000 with 67.31% 	 Time used:  0.12 sec
2023-04-01 18:42:55,403 		336 of 10000 with 66.96% 	 Time used:  0.12 sec
2023-04-01 18:42:55,524 		360 of 10000 with 66.67% 	 Time used:  0.12 sec
2023-04-01 18:42:55,645 		384 of 10000 with 66.93% 	 Time used:  0.12 sec
2023-04-01 18:42:55,768 		408 of 10000 with 66.67% 	 Time used:  0.12 sec
2023-04-01 18:42:55,888 		432 of 10000 with 67.13% 	 Time used:  0.12 sec
2023-04-01 18:42:56,115 		456 of 10000 with 66.45% 	 Time used:  0.23 sec
2023-04-01 18:42:56,505 		480 of 10000 with 66.46% 	 Time used:  0.39 sec
2023-04-01 18:42:56,585 		504 of 10000 with 67.06% 	 Time used:  0.08 sec
2023-04-01 18:42:56,852 		528 of 10000 with 67.61% 	 Time used:  0.27 sec
2023-04-01 18:42:57,147 		552 of 10000 with 68.12% 	 Time used:  0.29 sec
2023-04-01 18:42:57,407 		576 of 10000 with 68.40% 	 Time used:  0.26 sec
2023-04-01 18:42:57,520 		600 of 10000 with 68.50% 	 Time used:  0.11 sec
2023-04-01 18:42:57,904 		624 of 10000 with 69.23% 	 Time used:  0.38 sec
2023-04-01 18:42:58,042 		648 of 10000 with 69.60% 	 Time used:  0.14 sec
2023-04-01 18:42:58,449 		672 of 10000 with 69.79% 	 Time used:  0.41 sec
2023-04-01 18:42:58,719 		696 of 10000 with 68.97% 	 Time used:  0.27 sec
2023-04-01 18:42:59,003 		720 of 10000 with 69.44% 	 Time used:  0.28 sec
2023-04-01 18:42:59,236 		744 of 10000 with 69.22% 	 Time used:  0.23 sec
2023-04-01 18:42:59,350 		768 of 10000 with 69.27% 	 Time used:  0.11 sec
2023-04-01 18:42:59,604 		792 of 10000 with 69.32% 	 Time used:  0.25 sec
2023-04-01 18:42:59,769 		816 of 10000 with 69.24% 	 Time used:  0.16 sec
2023-04-01 18:43:00,104 		840 of 10000 with 69.29% 	 Time used:  0.33 sec
2023-04-01 18:43:00,414 		864 of 10000 with 69.68% 	 Time used:  0.31 sec
2023-04-01 18:43:00,568 		888 of 10000 with 69.59% 	 Time used:  0.15 sec
2023-04-01 18:43:00,757 		912 of 10000 with 69.63% 	 Time used:  0.19 sec
2023-04-01 18:43:01,177 		936 of 10000 with 69.23% 	 Time used:  0.42 sec
2023-04-01 18:43:01,269 		960 of 10000 with 69.38% 	 Time used:  0.09 sec
2023-04-01 18:43:01,567 		984 of 10000 with 69.51% 	 Time used:  0.30 sec
2023-04-01 18:43:01,797 		1008 of 10000 with 69.84% 	 Time used:  0.23 sec
2023-04-01 18:43:02,171 		1032 of 10000 with 69.86% 	 Time used:  0.37 sec
2023-04-01 18:43:02,434 		1056 of 10000 with 69.41% 	 Time used:  0.26 sec
2023-04-01 18:43:02,772 		1080 of 10000 with 69.54% 	 Time used:  0.34 sec
2023-04-01 18:43:03,083 		1104 of 10000 with 69.47% 	 Time used:  0.31 sec
2023-04-01 18:43:03,163 		1128 of 10000 with 69.59% 	 Time used:  0.08 sec
2023-04-01 18:43:03,284 		1152 of 10000 with 69.36% 	 Time used:  0.12 sec
2023-04-01 18:43:03,712 		1176 of 10000 with 69.56% 	 Time used:  0.43 sec
2023-04-01 18:43:04,025 		1200 of 10000 with 69.92% 	 Time used:  0.31 sec
2023-04-01 18:43:04,273 		1224 of 10000 with 69.93% 	 Time used:  0.25 sec
2023-04-01 18:43:04,385 		1248 of 10000 with 69.71% 	 Time used:  0.11 sec
2023-04-01 18:43:04,648 		1272 of 10000 with 69.65% 	 Time used:  0.26 sec
2023-04-01 18:43:04,974 		1296 of 10000 with 69.68% 	 Time used:  0.32 sec
2023-04-01 18:43:05,109 		1320 of 10000 with 69.62% 	 Time used:  0.13 sec
2023-04-01 18:43:05,380 		1344 of 10000 with 69.42% 	 Time used:  0.27 sec
2023-04-01 18:43:05,651 		1368 of 10000 with 69.66% 	 Time used:  0.27 sec
2023-04-01 18:43:05,755 		1392 of 10000 with 69.54% 	 Time used:  0.10 sec
2023-04-01 18:43:06,131 		1416 of 10000 with 69.63% 	 Time used:  0.37 sec
2023-04-01 18:43:06,224 		1440 of 10000 with 69.51% 	 Time used:  0.09 sec
2023-04-01 18:43:06,504 		1464 of 10000 with 69.40% 	 Time used:  0.28 sec
2023-04-01 18:43:06,830 		1488 of 10000 with 69.49% 	 Time used:  0.33 sec
2023-04-01 18:43:07,140 		1512 of 10000 with 69.31% 	 Time used:  0.31 sec
2023-04-01 18:43:07,452 		1536 of 10000 with 69.14% 	 Time used:  0.31 sec
2023-04-01 18:43:07,744 		1560 of 10000 with 69.17% 	 Time used:  0.29 sec
2023-04-01 18:43:08,027 		1584 of 10000 with 69.00% 	 Time used:  0.28 sec
2023-04-01 18:43:08,350 		1608 of 10000 with 69.03% 	 Time used:  0.32 sec
2023-04-01 18:43:08,431 		1632 of 10000 with 69.00% 	 Time used:  0.08 sec
2023-04-01 18:43:08,662 		1656 of 10000 with 69.08% 	 Time used:  0.23 sec
2023-04-01 18:43:09,066 		1680 of 10000 with 69.23% 	 Time used:  0.40 sec
2023-04-01 18:43:09,286 		1704 of 10000 with 69.07% 	 Time used:  0.22 sec
2023-04-01 18:43:09,624 		1728 of 10000 with 69.04% 	 Time used:  0.34 sec
2023-04-01 18:43:09,706 		1752 of 10000 with 69.06% 	 Time used:  0.08 sec
2023-04-01 18:43:09,962 		1776 of 10000 with 69.20% 	 Time used:  0.26 sec
2023-04-01 18:43:10,284 		1800 of 10000 with 69.11% 	 Time used:  0.32 sec
2023-04-01 18:43:10,577 		1824 of 10000 with 69.08% 	 Time used:  0.29 sec
2023-04-01 18:43:10,860 		1848 of 10000 with 69.21% 	 Time used:  0.28 sec
2023-04-01 18:43:10,978 		1872 of 10000 with 69.28% 	 Time used:  0.12 sec
2023-04-01 18:43:11,100 		1896 of 10000 with 69.46% 	 Time used:  0.12 sec
2023-04-01 18:43:11,221 		1920 of 10000 with 69.43% 	 Time used:  0.12 sec
2023-04-01 18:43:11,457 		1944 of 10000 with 69.29% 	 Time used:  0.24 sec
2023-04-01 18:43:11,575 		1968 of 10000 with 69.41% 	 Time used:  0.12 sec
2023-04-01 18:43:11,743 		1992 of 10000 with 69.38% 	 Time used:  0.17 sec
2023-04-01 18:43:11,864 		2016 of 10000 with 69.30% 	 Time used:  0.12 sec
2023-04-01 18:43:12,178 		2040 of 10000 with 69.02% 	 Time used:  0.31 sec
2023-04-01 18:43:12,474 		2064 of 10000 with 69.04% 	 Time used:  0.29 sec
2023-04-01 18:43:12,557 		2088 of 10000 with 68.92% 	 Time used:  0.08 sec
2023-04-01 18:43:12,933 		2112 of 10000 with 69.03% 	 Time used:  0.37 sec
2023-04-01 18:43:13,231 		2136 of 10000 with 69.01% 	 Time used:  0.30 sec
2023-04-01 18:43:13,505 		2160 of 10000 with 69.03% 	 Time used:  0.27 sec
2023-04-01 18:43:13,594 		2184 of 10000 with 69.09% 	 Time used:  0.09 sec
2023-04-01 18:43:13,868 		2208 of 10000 with 69.07% 	 Time used:  0.27 sec
2023-04-01 18:43:14,193 		2232 of 10000 with 69.13% 	 Time used:  0.32 sec
2023-04-01 18:43:14,472 		2256 of 10000 with 69.02% 	 Time used:  0.28 sec
2023-04-01 18:43:14,788 		2280 of 10000 with 69.04% 	 Time used:  0.31 sec
2023-04-01 18:43:14,881 		2304 of 10000 with 69.01% 	 Time used:  0.09 sec
2023-04-01 18:43:15,193 		2328 of 10000 with 69.03% 	 Time used:  0.31 sec
2023-04-01 18:43:15,290 		2352 of 10000 with 69.13% 	 Time used:  0.10 sec
2023-04-01 18:43:15,532 		2376 of 10000 with 69.07% 	 Time used:  0.24 sec
2023-04-01 18:43:15,860 		2400 of 10000 with 69.08% 	 Time used:  0.33 sec
2023-04-01 18:43:15,961 		2424 of 10000 with 69.02% 	 Time used:  0.10 sec
2023-04-01 18:43:16,262 		2448 of 10000 with 69.08% 	 Time used:  0.30 sec
2023-04-01 18:43:16,359 		2472 of 10000 with 69.13% 	 Time used:  0.10 sec
2023-04-01 18:43:16,564 		2496 of 10000 with 69.11% 	 Time used:  0.20 sec
2023-04-01 18:43:16,888 		2520 of 10000 with 69.13% 	 Time used:  0.32 sec
2023-04-01 18:43:17,136 		2544 of 10000 with 68.91% 	 Time used:  0.25 sec
2023-04-01 18:43:17,439 		2568 of 10000 with 68.93% 	 Time used:  0.30 sec
2023-04-01 18:43:17,678 		2592 of 10000 with 68.87% 	 Time used:  0.24 sec
2023-04-01 18:43:18,004 		2616 of 10000 with 68.81% 	 Time used:  0.33 sec
2023-04-01 18:43:18,300 		2640 of 10000 with 68.83% 	 Time used:  0.29 sec
2023-04-01 18:43:18,414 		2664 of 10000 with 68.88% 	 Time used:  0.11 sec
2023-04-01 18:43:18,729 		2688 of 10000 with 68.97% 	 Time used:  0.31 sec
2023-04-01 18:43:18,811 		2712 of 10000 with 68.95% 	 Time used:  0.08 sec
2023-04-01 18:43:19,072 		2736 of 10000 with 68.90% 	 Time used:  0.26 sec
2023-04-01 18:43:19,350 		2760 of 10000 with 68.88% 	 Time used:  0.27 sec
2023-04-01 18:43:19,665 		2784 of 10000 with 68.82% 	 Time used:  0.31 sec
2023-04-01 18:43:19,951 		2808 of 10000 with 68.87% 	 Time used:  0.28 sec
2023-04-01 18:43:20,048 		2832 of 10000 with 68.75% 	 Time used:  0.10 sec
2023-04-01 18:43:20,340 		2856 of 10000 with 68.66% 	 Time used:  0.29 sec
2023-04-01 18:43:20,674 		2880 of 10000 with 68.58% 	 Time used:  0.33 sec
2023-04-01 18:43:20,948 		2904 of 10000 with 68.60% 	 Time used:  0.27 sec
2023-04-01 18:43:21,219 		2928 of 10000 with 68.68% 	 Time used:  0.27 sec
2023-04-01 18:43:21,536 		2952 of 10000 with 68.87% 	 Time used:  0.32 sec
2023-04-01 18:43:21,823 		2976 of 10000 with 68.85% 	 Time used:  0.29 sec
2023-04-01 18:43:22,114 		3000 of 10000 with 68.80% 	 Time used:  0.29 sec
2023-04-01 18:43:22,196 		3024 of 10000 with 68.88% 	 Time used:  0.08 sec
2023-04-01 18:43:22,478 		3048 of 10000 with 68.83% 	 Time used:  0.28 sec
2023-04-01 18:43:22,788 		3072 of 10000 with 68.75% 	 Time used:  0.31 sec
2023-04-01 18:43:23,087 		3096 of 10000 with 68.77% 	 Time used:  0.30 sec
2023-04-01 18:43:23,364 		3120 of 10000 with 68.85% 	 Time used:  0.28 sec
2023-04-01 18:43:23,605 		3144 of 10000 with 68.89% 	 Time used:  0.24 sec
2023-04-01 18:43:23,900 		3168 of 10000 with 68.84% 	 Time used:  0.29 sec
2023-04-01 18:43:24,023 		3192 of 10000 with 68.83% 	 Time used:  0.12 sec
2023-04-01 18:43:24,306 		3216 of 10000 with 68.72% 	 Time used:  0.28 sec
2023-04-01 18:43:24,628 		3240 of 10000 with 68.64% 	 Time used:  0.32 sec
2023-04-01 18:43:24,942 		3264 of 10000 with 68.66% 	 Time used:  0.31 sec
2023-04-01 18:43:25,249 		3288 of 10000 with 68.70% 	 Time used:  0.31 sec
2023-04-01 18:43:25,519 		3312 of 10000 with 68.75% 	 Time used:  0.27 sec
2023-04-01 18:43:25,796 		3336 of 10000 with 68.62% 	 Time used:  0.28 sec
2023-04-01 18:43:26,087 		3360 of 10000 with 68.51% 	 Time used:  0.29 sec
2023-04-01 18:43:26,416 		3384 of 10000 with 68.53% 	 Time used:  0.33 sec
2023-04-01 18:43:26,716 		3408 of 10000 with 68.54% 	 Time used:  0.30 sec
2023-04-01 18:43:26,830 		3432 of 10000 with 68.53% 	 Time used:  0.11 sec
2023-04-01 18:43:27,102 		3456 of 10000 with 68.52% 	 Time used:  0.27 sec
2023-04-01 18:43:27,396 		3480 of 10000 with 68.59% 	 Time used:  0.29 sec
2023-04-01 18:43:27,531 		3504 of 10000 with 68.55% 	 Time used:  0.13 sec
2023-04-01 18:43:27,873 		3528 of 10000 with 68.54% 	 Time used:  0.34 sec
2023-04-01 18:43:27,975 		3552 of 10000 with 68.61% 	 Time used:  0.10 sec
2023-04-01 18:43:28,143 		3576 of 10000 with 68.65% 	 Time used:  0.17 sec
2023-04-01 18:43:28,263 		3600 of 10000 with 68.69% 	 Time used:  0.12 sec
2023-04-01 18:43:28,384 		3624 of 10000 with 68.54% 	 Time used:  0.12 sec
2023-04-01 18:43:28,672 		3648 of 10000 with 68.50% 	 Time used:  0.29 sec
2023-04-01 18:43:28,781 		3672 of 10000 with 68.55% 	 Time used:  0.11 sec
2023-04-01 18:43:29,134 		3696 of 10000 with 68.53% 	 Time used:  0.35 sec
2023-04-01 18:43:29,425 		3720 of 10000 with 68.52% 	 Time used:  0.29 sec
2023-04-01 18:43:29,526 		3744 of 10000 with 68.56% 	 Time used:  0.10 sec
2023-04-01 18:43:29,916 		3768 of 10000 with 68.52% 	 Time used:  0.39 sec
2023-04-01 18:43:30,001 		3792 of 10000 with 68.51% 	 Time used:  0.08 sec
2023-04-01 18:43:30,372 		3816 of 10000 with 68.55% 	 Time used:  0.37 sec
2023-04-01 18:43:30,709 		3840 of 10000 with 68.62% 	 Time used:  0.34 sec
2023-04-01 18:43:30,929 		3864 of 10000 with 68.69% 	 Time used:  0.22 sec
2023-04-01 18:43:31,250 		3888 of 10000 with 68.72% 	 Time used:  0.32 sec
2023-04-01 18:43:31,535 		3912 of 10000 with 68.63% 	 Time used:  0.28 sec
2023-04-01 18:43:31,752 		3936 of 10000 with 68.67% 	 Time used:  0.21 sec
2023-04-01 18:43:32,005 		3960 of 10000 with 68.71% 	 Time used:  0.25 sec
2023-04-01 18:43:32,343 		3984 of 10000 with 68.65% 	 Time used:  0.34 sec
2023-04-01 18:43:32,582 		4008 of 10000 with 68.71% 	 Time used:  0.24 sec
2023-04-01 18:43:32,901 		4032 of 10000 with 68.77% 	 Time used:  0.32 sec
2023-04-01 18:43:33,156 		4056 of 10000 with 68.74% 	 Time used:  0.25 sec
2023-04-01 18:43:33,504 		4080 of 10000 with 68.80% 	 Time used:  0.35 sec
2023-04-01 18:43:33,731 		4104 of 10000 with 68.79% 	 Time used:  0.23 sec
2023-04-01 18:43:33,905 		4128 of 10000 with 68.75% 	 Time used:  0.17 sec
2023-04-01 18:43:34,172 		4152 of 10000 with 68.79% 	 Time used:  0.27 sec
2023-04-01 18:43:34,453 		4176 of 10000 with 68.82% 	 Time used:  0.28 sec
2023-04-01 18:43:34,749 		4200 of 10000 with 68.90% 	 Time used:  0.29 sec
2023-04-01 18:43:35,050 		4224 of 10000 with 68.84% 	 Time used:  0.30 sec
2023-04-01 18:43:35,131 		4248 of 10000 with 68.90% 	 Time used:  0.08 sec
2023-04-01 18:43:35,383 		4272 of 10000 with 68.96% 	 Time used:  0.25 sec
2023-04-01 18:43:35,699 		4296 of 10000 with 68.90% 	 Time used:  0.31 sec
2023-04-01 18:43:35,860 		4320 of 10000 with 68.82% 	 Time used:  0.16 sec
2023-04-01 18:43:36,019 		4344 of 10000 with 68.88% 	 Time used:  0.16 sec
2023-04-01 18:43:36,142 		4368 of 10000 with 68.91% 	 Time used:  0.12 sec
2023-04-01 18:43:36,263 		4392 of 10000 with 68.99% 	 Time used:  0.12 sec
2023-04-01 18:43:36,385 		4416 of 10000 with 69.02% 	 Time used:  0.12 sec
2023-04-01 18:43:36,679 		4440 of 10000 with 69.12% 	 Time used:  0.29 sec
2023-04-01 18:43:36,991 		4464 of 10000 with 69.13% 	 Time used:  0.31 sec
2023-04-01 18:43:37,293 		4488 of 10000 with 69.10% 	 Time used:  0.30 sec
2023-04-01 18:43:37,585 		4512 of 10000 with 69.13% 	 Time used:  0.29 sec
2023-04-01 18:43:37,668 		4536 of 10000 with 69.09% 	 Time used:  0.08 sec
2023-04-01 18:43:37,928 		4560 of 10000 with 69.04% 	 Time used:  0.26 sec
2023-04-01 18:43:38,266 		4584 of 10000 with 69.02% 	 Time used:  0.34 sec
2023-04-01 18:43:38,544 		4608 of 10000 with 68.97% 	 Time used:  0.28 sec
2023-04-01 18:43:38,877 		4632 of 10000 with 68.89% 	 Time used:  0.33 sec
2023-04-01 18:43:38,982 		4656 of 10000 with 68.86% 	 Time used:  0.10 sec
2023-04-01 18:43:39,297 		4680 of 10000 with 68.89% 	 Time used:  0.31 sec
2023-04-01 18:43:39,621 		4704 of 10000 with 68.86% 	 Time used:  0.32 sec
2023-04-01 18:43:39,926 		4728 of 10000 with 68.85% 	 Time used:  0.30 sec
2023-04-01 18:43:40,043 		4752 of 10000 with 68.86% 	 Time used:  0.12 sec
2023-04-01 18:43:40,358 		4776 of 10000 with 68.91% 	 Time used:  0.31 sec
2023-04-01 18:43:40,628 		4800 of 10000 with 68.92% 	 Time used:  0.27 sec
2023-04-01 18:43:40,729 		4824 of 10000 with 68.93% 	 Time used:  0.10 sec
2023-04-01 18:43:41,074 		4848 of 10000 with 68.87% 	 Time used:  0.34 sec
2023-04-01 18:43:41,154 		4872 of 10000 with 68.86% 	 Time used:  0.08 sec
2023-04-01 18:43:41,432 		4896 of 10000 with 68.85% 	 Time used:  0.28 sec
2023-04-01 18:43:41,757 		4920 of 10000 with 68.88% 	 Time used:  0.32 sec
2023-04-01 18:43:42,054 		4944 of 10000 with 68.89% 	 Time used:  0.30 sec
2023-04-01 18:43:42,396 		4968 of 10000 with 68.88% 	 Time used:  0.34 sec
2023-04-01 18:43:42,625 		4992 of 10000 with 68.93% 	 Time used:  0.23 sec
2023-04-01 18:43:42,966 		5016 of 10000 with 68.92% 	 Time used:  0.34 sec
2023-04-01 18:43:43,263 		5040 of 10000 with 68.93% 	 Time used:  0.30 sec
2023-04-01 18:43:43,350 		5064 of 10000 with 68.96% 	 Time used:  0.08 sec
2023-04-01 18:43:43,702 		5088 of 10000 with 68.97% 	 Time used:  0.35 sec
2023-04-01 18:43:43,798 		5112 of 10000 with 68.94% 	 Time used:  0.10 sec
2023-04-01 18:43:44,085 		5136 of 10000 with 68.91% 	 Time used:  0.29 sec
2023-04-01 18:43:44,189 		5160 of 10000 with 68.91% 	 Time used:  0.10 sec
2023-04-01 18:43:44,501 		5184 of 10000 with 68.89% 	 Time used:  0.31 sec
2023-04-01 18:43:44,589 		5208 of 10000 with 68.78% 	 Time used:  0.09 sec
2023-04-01 18:43:44,863 		5232 of 10000 with 68.77% 	 Time used:  0.27 sec
2023-04-01 18:43:45,129 		5256 of 10000 with 68.78% 	 Time used:  0.26 sec
2023-04-01 18:43:45,379 		5280 of 10000 with 68.83% 	 Time used:  0.25 sec
2023-04-01 18:43:45,643 		5304 of 10000 with 68.80% 	 Time used:  0.26 sec
2023-04-01 18:43:45,954 		5328 of 10000 with 68.73% 	 Time used:  0.31 sec
2023-04-01 18:43:46,060 		5352 of 10000 with 68.68% 	 Time used:  0.11 sec
2023-04-01 18:43:46,323 		5376 of 10000 with 68.68% 	 Time used:  0.26 sec
2023-04-01 18:43:46,602 		5400 of 10000 with 68.59% 	 Time used:  0.28 sec
2023-04-01 18:43:46,902 		5424 of 10000 with 68.55% 	 Time used:  0.30 sec
2023-04-01 18:43:46,996 		5448 of 10000 with 68.56% 	 Time used:  0.09 sec
2023-04-01 18:43:47,354 		5472 of 10000 with 68.59% 	 Time used:  0.36 sec
2023-04-01 18:43:47,680 		5496 of 10000 with 68.60% 	 Time used:  0.32 sec
2023-04-01 18:43:47,904 		5520 of 10000 with 68.61% 	 Time used:  0.22 sec
2023-04-01 18:43:48,187 		5544 of 10000 with 68.60% 	 Time used:  0.28 sec
2023-04-01 18:43:48,280 		5568 of 10000 with 68.55% 	 Time used:  0.09 sec
2023-04-01 18:43:48,533 		5592 of 10000 with 68.56% 	 Time used:  0.25 sec
2023-04-01 18:43:48,726 		5616 of 10000 with 68.57% 	 Time used:  0.19 sec
2023-04-01 18:43:49,060 		5640 of 10000 with 68.55% 	 Time used:  0.33 sec
2023-04-01 18:43:49,309 		5664 of 10000 with 68.47% 	 Time used:  0.25 sec
2023-04-01 18:43:49,630 		5688 of 10000 with 68.51% 	 Time used:  0.32 sec
2023-04-01 18:43:49,862 		5712 of 10000 with 68.56% 	 Time used:  0.23 sec
2023-04-01 18:43:50,117 		5736 of 10000 with 68.64% 	 Time used:  0.25 sec
2023-04-01 18:43:50,433 		5760 of 10000 with 68.58% 	 Time used:  0.32 sec
2023-04-01 18:43:50,704 		5784 of 10000 with 68.60% 	 Time used:  0.27 sec
2023-04-01 18:43:50,945 		5808 of 10000 with 68.60% 	 Time used:  0.24 sec
2023-04-01 18:43:51,267 		5832 of 10000 with 68.59% 	 Time used:  0.32 sec
2023-04-01 18:43:51,566 		5856 of 10000 with 68.60% 	 Time used:  0.30 sec
2023-04-01 18:43:51,879 		5880 of 10000 with 68.62% 	 Time used:  0.31 sec
2023-04-01 18:43:51,962 		5904 of 10000 with 68.60% 	 Time used:  0.08 sec
2023-04-01 18:43:52,282 		5928 of 10000 with 68.56% 	 Time used:  0.32 sec
2023-04-01 18:43:52,364 		5952 of 10000 with 68.58% 	 Time used:  0.08 sec
2023-04-01 18:43:52,683 		5976 of 10000 with 68.59% 	 Time used:  0.32 sec
2023-04-01 18:43:52,952 		6000 of 10000 with 68.53% 	 Time used:  0.27 sec
2023-04-01 18:43:53,243 		6024 of 10000 with 68.43% 	 Time used:  0.29 sec
2023-04-01 18:43:53,501 		6048 of 10000 with 68.45% 	 Time used:  0.26 sec
2023-04-01 18:43:53,780 		6072 of 10000 with 68.43% 	 Time used:  0.28 sec
2023-04-01 18:43:54,016 		6096 of 10000 with 68.45% 	 Time used:  0.23 sec
2023-04-01 18:43:54,450 		6120 of 10000 with 68.51% 	 Time used:  0.43 sec
2023-04-01 18:43:54,730 		6144 of 10000 with 68.49% 	 Time used:  0.28 sec
2023-04-01 18:43:54,815 		6168 of 10000 with 68.45% 	 Time used:  0.08 sec
2023-04-01 18:43:54,962 		6192 of 10000 with 68.46% 	 Time used:  0.15 sec
2023-04-01 18:43:55,151 		6216 of 10000 with 68.42% 	 Time used:  0.19 sec
2023-04-01 18:43:55,321 		6240 of 10000 with 68.40% 	 Time used:  0.17 sec
2023-04-01 18:43:55,454 		6264 of 10000 with 68.37% 	 Time used:  0.13 sec
2023-04-01 18:43:55,727 		6288 of 10000 with 68.42% 	 Time used:  0.27 sec
2023-04-01 18:43:56,026 		6312 of 10000 with 68.46% 	 Time used:  0.30 sec
2023-04-01 18:43:56,112 		6336 of 10000 with 68.47% 	 Time used:  0.09 sec
2023-04-01 18:43:56,424 		6360 of 10000 with 68.49% 	 Time used:  0.31 sec
2023-04-01 18:43:56,606 		6384 of 10000 with 68.48% 	 Time used:  0.18 sec
2023-04-01 18:43:56,970 		6408 of 10000 with 68.48% 	 Time used:  0.36 sec
2023-04-01 18:43:57,059 		6432 of 10000 with 68.50% 	 Time used:  0.09 sec
2023-04-01 18:43:57,227 		6456 of 10000 with 68.54% 	 Time used:  0.17 sec
2023-04-01 18:43:57,491 		6480 of 10000 with 68.58% 	 Time used:  0.26 sec
2023-04-01 18:43:57,842 		6504 of 10000 with 68.51% 	 Time used:  0.35 sec
2023-04-01 18:43:58,135 		6528 of 10000 with 68.52% 	 Time used:  0.29 sec
2023-04-01 18:43:58,221 		6552 of 10000 with 68.50% 	 Time used:  0.08 sec
2023-04-01 18:43:58,437 		6576 of 10000 with 68.51% 	 Time used:  0.21 sec
2023-04-01 18:43:58,694 		6600 of 10000 with 68.45% 	 Time used:  0.26 sec
2023-04-01 18:43:59,007 		6624 of 10000 with 68.49% 	 Time used:  0.31 sec
2023-04-01 18:43:59,301 		6648 of 10000 with 68.49% 	 Time used:  0.29 sec
2023-04-01 18:43:59,584 		6672 of 10000 with 68.45% 	 Time used:  0.28 sec
2023-04-01 18:43:59,810 		6696 of 10000 with 68.43% 	 Time used:  0.23 sec
2023-04-01 18:44:00,174 		6720 of 10000 with 68.44% 	 Time used:  0.36 sec
2023-04-01 18:44:00,465 		6744 of 10000 with 68.46% 	 Time used:  0.29 sec
2023-04-01 18:44:00,757 		6768 of 10000 with 68.47% 	 Time used:  0.29 sec
2023-04-01 18:44:00,853 		6792 of 10000 with 68.48% 	 Time used:  0.10 sec
2023-04-01 18:44:01,216 		6816 of 10000 with 68.50% 	 Time used:  0.36 sec
2023-04-01 18:44:01,434 		6840 of 10000 with 68.45% 	 Time used:  0.22 sec
2023-04-01 18:44:01,747 		6864 of 10000 with 68.49% 	 Time used:  0.31 sec
2023-04-01 18:44:01,860 		6888 of 10000 with 68.39% 	 Time used:  0.11 sec
2023-04-01 18:44:02,117 		6912 of 10000 with 68.42% 	 Time used:  0.26 sec
2023-04-01 18:44:02,452 		6936 of 10000 with 68.37% 	 Time used:  0.33 sec
2023-04-01 18:44:02,584 		6960 of 10000 with 68.35% 	 Time used:  0.13 sec
2023-04-01 18:44:02,921 		6984 of 10000 with 68.36% 	 Time used:  0.34 sec
2023-04-01 18:44:03,240 		7008 of 10000 with 68.35% 	 Time used:  0.32 sec
2023-04-01 18:44:03,342 		7032 of 10000 with 68.34% 	 Time used:  0.10 sec
2023-04-01 18:44:03,803 		7056 of 10000 with 68.34% 	 Time used:  0.46 sec
2023-04-01 18:44:03,930 		7080 of 10000 with 68.38% 	 Time used:  0.13 sec
2023-04-01 18:44:04,263 		7104 of 10000 with 68.38% 	 Time used:  0.33 sec
2023-04-01 18:44:04,346 		7128 of 10000 with 68.35% 	 Time used:  0.08 sec
2023-04-01 18:44:04,555 		7152 of 10000 with 68.34% 	 Time used:  0.21 sec
2023-04-01 18:44:04,844 		7176 of 10000 with 68.38% 	 Time used:  0.29 sec
2023-04-01 18:44:04,940 		7200 of 10000 with 68.36% 	 Time used:  0.09 sec
2023-04-01 18:44:05,306 		7224 of 10000 with 68.36% 	 Time used:  0.36 sec
2023-04-01 18:44:05,532 		7248 of 10000 with 68.35% 	 Time used:  0.22 sec
2023-04-01 18:44:05,903 		7272 of 10000 with 68.34% 	 Time used:  0.37 sec
2023-04-01 18:44:05,986 		7296 of 10000 with 68.33% 	 Time used:  0.08 sec
2023-04-01 18:44:06,273 		7320 of 10000 with 68.36% 	 Time used:  0.29 sec
2023-04-01 18:44:06,506 		7344 of 10000 with 68.41% 	 Time used:  0.23 sec
2023-04-01 18:44:06,848 		7368 of 10000 with 68.42% 	 Time used:  0.34 sec
2023-04-01 18:44:07,002 		7392 of 10000 with 68.43% 	 Time used:  0.15 sec
2023-04-01 18:44:07,352 		7416 of 10000 with 68.35% 	 Time used:  0.35 sec
2023-04-01 18:44:07,446 		7440 of 10000 with 68.36% 	 Time used:  0.09 sec
2023-04-01 18:44:07,802 		7464 of 10000 with 68.34% 	 Time used:  0.35 sec
2023-04-01 18:44:08,096 		7488 of 10000 with 68.39% 	 Time used:  0.29 sec
2023-04-01 18:44:08,391 		7512 of 10000 with 68.44% 	 Time used:  0.29 sec
2023-04-01 18:44:08,471 		7536 of 10000 with 68.42% 	 Time used:  0.08 sec
2023-04-01 18:44:08,749 		7560 of 10000 with 68.36% 	 Time used:  0.28 sec
2023-04-01 18:44:09,045 		7584 of 10000 with 68.39% 	 Time used:  0.30 sec
2023-04-01 18:44:09,386 		7608 of 10000 with 68.40% 	 Time used:  0.34 sec
2023-04-01 18:44:09,620 		7632 of 10000 with 68.45% 	 Time used:  0.23 sec
2023-04-01 18:44:09,894 		7656 of 10000 with 68.48% 	 Time used:  0.27 sec
2023-04-01 18:44:10,204 		7680 of 10000 with 68.52% 	 Time used:  0.31 sec
2023-04-01 18:44:10,282 		7704 of 10000 with 68.51% 	 Time used:  0.08 sec
2023-04-01 18:44:10,687 		7728 of 10000 with 68.53% 	 Time used:  0.40 sec
2023-04-01 18:44:10,943 		7752 of 10000 with 68.54% 	 Time used:  0.25 sec
2023-04-01 18:44:11,218 		7776 of 10000 with 68.54% 	 Time used:  0.27 sec
2023-04-01 18:44:11,503 		7800 of 10000 with 68.47% 	 Time used:  0.28 sec
2023-04-01 18:44:11,830 		7824 of 10000 with 68.47% 	 Time used:  0.33 sec
2023-04-01 18:44:11,933 		7848 of 10000 with 68.48% 	 Time used:  0.10 sec
2023-04-01 18:44:12,165 		7872 of 10000 with 68.48% 	 Time used:  0.23 sec
2023-04-01 18:44:12,518 		7896 of 10000 with 68.50% 	 Time used:  0.35 sec
2023-04-01 18:44:12,834 		7920 of 10000 with 68.46% 	 Time used:  0.31 sec
2023-04-01 18:44:13,105 		7944 of 10000 with 68.50% 	 Time used:  0.27 sec
2023-04-01 18:44:13,389 		7968 of 10000 with 68.49% 	 Time used:  0.28 sec
2023-04-01 18:44:13,645 		7992 of 10000 with 68.49% 	 Time used:  0.25 sec
2023-04-01 18:44:13,762 		8016 of 10000 with 68.53% 	 Time used:  0.12 sec
2023-04-01 18:44:14,178 		8040 of 10000 with 68.54% 	 Time used:  0.41 sec
2023-04-01 18:44:14,330 		8064 of 10000 with 68.60% 	 Time used:  0.15 sec
2023-04-01 18:44:14,624 		8088 of 10000 with 68.58% 	 Time used:  0.29 sec
2023-04-01 18:44:14,856 		8112 of 10000 with 68.59% 	 Time used:  0.23 sec
2023-04-01 18:44:15,152 		8136 of 10000 with 68.57% 	 Time used:  0.29 sec
2023-04-01 18:44:15,299 		8160 of 10000 with 68.59% 	 Time used:  0.15 sec
2023-04-01 18:44:15,612 		8184 of 10000 with 68.60% 	 Time used:  0.31 sec
2023-04-01 18:44:15,861 		8208 of 10000 with 68.58% 	 Time used:  0.25 sec
2023-04-01 18:44:15,969 		8232 of 10000 with 68.59% 	 Time used:  0.11 sec
2023-04-01 18:44:16,210 		8256 of 10000 with 68.60% 	 Time used:  0.24 sec
2023-04-01 18:44:16,538 		8280 of 10000 with 68.57% 	 Time used:  0.33 sec
2023-04-01 18:44:16,818 		8304 of 10000 with 68.53% 	 Time used:  0.28 sec
2023-04-01 18:44:17,057 		8328 of 10000 with 68.49% 	 Time used:  0.24 sec
2023-04-01 18:44:17,357 		8352 of 10000 with 68.50% 	 Time used:  0.30 sec
2023-04-01 18:44:17,627 		8376 of 10000 with 68.51% 	 Time used:  0.27 sec
2023-04-01 18:44:17,952 		8400 of 10000 with 68.51% 	 Time used:  0.32 sec
2023-04-01 18:44:18,249 		8424 of 10000 with 68.48% 	 Time used:  0.30 sec
2023-04-01 18:44:18,547 		8448 of 10000 with 68.50% 	 Time used:  0.30 sec
2023-04-01 18:44:18,651 		8472 of 10000 with 68.47% 	 Time used:  0.10 sec
2023-04-01 18:44:18,973 		8496 of 10000 with 68.44% 	 Time used:  0.32 sec
2023-04-01 18:44:19,055 		8520 of 10000 with 68.49% 	 Time used:  0.08 sec
2023-04-01 18:44:19,360 		8544 of 10000 with 68.50% 	 Time used:  0.30 sec
2023-04-01 18:44:19,575 		8568 of 10000 with 68.49% 	 Time used:  0.21 sec
2023-04-01 18:44:19,899 		8592 of 10000 with 68.45% 	 Time used:  0.32 sec
2023-04-01 18:44:19,977 		8616 of 10000 with 68.49% 	 Time used:  0.08 sec
2023-04-01 18:44:20,261 		8640 of 10000 with 68.41% 	 Time used:  0.28 sec
2023-04-01 18:44:20,533 		8664 of 10000 with 68.43% 	 Time used:  0.27 sec
2023-04-01 18:44:20,630 		8688 of 10000 with 68.44% 	 Time used:  0.10 sec
2023-04-01 18:44:20,873 		8712 of 10000 with 68.47% 	 Time used:  0.24 sec
2023-04-01 18:44:21,124 		8736 of 10000 with 68.45% 	 Time used:  0.25 sec
2023-04-01 18:44:21,435 		8760 of 10000 with 68.44% 	 Time used:  0.31 sec
2023-04-01 18:44:21,727 		8784 of 10000 with 68.47% 	 Time used:  0.29 sec
2023-04-01 18:44:21,807 		8808 of 10000 with 68.45% 	 Time used:  0.08 sec
2023-04-01 18:44:22,076 		8832 of 10000 with 68.44% 	 Time used:  0.27 sec
2023-04-01 18:44:22,385 		8856 of 10000 with 68.47% 	 Time used:  0.31 sec
2023-04-01 18:44:22,611 		8880 of 10000 with 68.49% 	 Time used:  0.22 sec
2023-04-01 18:44:22,932 		8904 of 10000 with 68.50% 	 Time used:  0.32 sec
2023-04-01 18:44:23,017 		8928 of 10000 with 68.51% 	 Time used:  0.08 sec
2023-04-01 18:44:23,189 		8952 of 10000 with 68.51% 	 Time used:  0.17 sec
2023-04-01 18:44:23,496 		8976 of 10000 with 68.48% 	 Time used:  0.31 sec
2023-04-01 18:44:23,804 		9000 of 10000 with 68.49% 	 Time used:  0.31 sec
2023-04-01 18:44:24,090 		9024 of 10000 with 68.50% 	 Time used:  0.29 sec
2023-04-01 18:44:24,335 		9048 of 10000 with 68.47% 	 Time used:  0.24 sec
2023-04-01 18:44:24,685 		9072 of 10000 with 68.50% 	 Time used:  0.35 sec
2023-04-01 18:44:24,918 		9096 of 10000 with 68.48% 	 Time used:  0.23 sec
2023-04-01 18:44:25,205 		9120 of 10000 with 68.50% 	 Time used:  0.29 sec
2023-04-01 18:44:25,484 		9144 of 10000 with 68.49% 	 Time used:  0.28 sec
2023-04-01 18:44:25,594 		9168 of 10000 with 68.53% 	 Time used:  0.11 sec
2023-04-01 18:44:25,773 		9192 of 10000 with 68.55% 	 Time used:  0.18 sec
2023-04-01 18:44:26,076 		9216 of 10000 with 68.57% 	 Time used:  0.30 sec
2023-04-01 18:44:26,325 		9240 of 10000 with 68.56% 	 Time used:  0.25 sec
2023-04-01 18:44:26,622 		9264 of 10000 with 68.58% 	 Time used:  0.30 sec
2023-04-01 18:44:26,724 		9288 of 10000 with 68.55% 	 Time used:  0.10 sec
2023-04-01 18:44:27,046 		9312 of 10000 with 68.51% 	 Time used:  0.32 sec
2023-04-01 18:44:27,343 		9336 of 10000 with 68.57% 	 Time used:  0.30 sec
2023-04-01 18:44:27,430 		9360 of 10000 with 68.57% 	 Time used:  0.09 sec
2023-04-01 18:44:27,608 		9384 of 10000 with 68.55% 	 Time used:  0.18 sec
2023-04-01 18:44:27,850 		9408 of 10000 with 68.58% 	 Time used:  0.24 sec
2023-04-01 18:44:28,006 		9432 of 10000 with 68.56% 	 Time used:  0.15 sec
2023-04-01 18:44:28,198 		9456 of 10000 with 68.55% 	 Time used:  0.19 sec
2023-04-01 18:44:28,318 		9480 of 10000 with 68.53% 	 Time used:  0.12 sec
2023-04-01 18:44:28,618 		9504 of 10000 with 68.53% 	 Time used:  0.30 sec
2023-04-01 18:44:28,704 		9528 of 10000 with 68.51% 	 Time used:  0.08 sec
2023-04-01 18:44:28,997 		9552 of 10000 with 68.53% 	 Time used:  0.29 sec
2023-04-01 18:44:29,269 		9576 of 10000 with 68.55% 	 Time used:  0.27 sec
2023-04-01 18:44:29,563 		9600 of 10000 with 68.54% 	 Time used:  0.29 sec
2023-04-01 18:44:29,657 		9624 of 10000 with 68.54% 	 Time used:  0.09 sec
2023-04-01 18:44:29,971 		9648 of 10000 with 68.52% 	 Time used:  0.31 sec
2023-04-01 18:44:30,247 		9672 of 10000 with 68.56% 	 Time used:  0.28 sec
2023-04-01 18:44:30,558 		9696 of 10000 with 68.57% 	 Time used:  0.31 sec
2023-04-01 18:44:30,828 		9720 of 10000 with 68.57% 	 Time used:  0.27 sec
2023-04-01 18:44:30,922 		9744 of 10000 with 68.59% 	 Time used:  0.09 sec
2023-04-01 18:44:31,042 		9768 of 10000 with 68.59% 	 Time used:  0.12 sec
2023-04-01 18:44:31,346 		9792 of 10000 with 68.60% 	 Time used:  0.30 sec
2023-04-01 18:44:31,450 		9816 of 10000 with 68.60% 	 Time used:  0.10 sec
2023-04-01 18:44:31,571 		9840 of 10000 with 68.57% 	 Time used:  0.12 sec
2023-04-01 18:44:31,910 		9864 of 10000 with 68.54% 	 Time used:  0.34 sec
2023-04-01 18:44:31,995 		9888 of 10000 with 68.54% 	 Time used:  0.08 sec
2023-04-01 18:44:32,172 		9912 of 10000 with 68.55% 	 Time used:  0.18 sec
2023-04-01 18:44:32,269 		9936 of 10000 with 68.54% 	 Time used:  0.10 sec
2023-04-01 18:44:32,390 		9960 of 10000 with 68.56% 	 Time used:  0.12 sec
2023-04-01 18:44:32,510 		9984 of 10000 with 68.55% 	 Time used:  0.12 sec
2023-04-01 18:44:32,837 		10000 of 10000 with 68.52% 	 Time used:  0.33 sec
2023-04-01 18:44:32,838 
2023-04-01 18:44:32,844 			Learning rate: weights:   1.000e-04    
2023-04-01 18:44:32,844 			Last test performance: 68.52%
2023-04-01 18:44:32,844 ----------------
2023-04-01 18:44:37,524   29  =>  0    		Training 486 pattern with 64.79% 	Forward time: 	 4.23 sec
2023-04-01 18:44:37,525 			Loss:    4.218e-02    			Backward time: 	 0.42 sec 
2023-04-01 18:44:37,690 			Learning rate: weights:   1.000e-04    
2023-04-01 18:44:37,693 			Last test performance: 68.52%
2023-04-01 18:44:37,693 ----------------
2023-04-01 18:44:42,184   29  =>  1    		Training 486 pattern with 64.79% 	Forward time: 	 4.06 sec
2023-04-01 18:44:42,184 			Loss:    3.807e-02    			Backward time: 	 0.40 sec 
2023-04-01 18:44:42,274 			Learning rate: weights:   1.000e-04    
2023-04-01 18:44:42,274 			Last test performance: 68.52%
2023-04-01 18:44:42,274 ----------------
2023-04-01 18:44:47,631   29  =>  2    		Training 486 pattern with 66.46% 	Forward time: 	 5.06 sec
2023-04-01 18:44:47,631 			Loss:    4.290e-02    			Backward time: 	 0.26 sec 
2023-04-01 18:44:47,726 			Learning rate: weights:   1.000e-04    
2023-04-01 18:44:47,726 			Last test performance: 68.52%
2023-04-01 18:44:47,726 ----------------
2023-04-01 18:44:52,557   29  =>  3    		Training 486 pattern with 70.21% 	Forward time: 	 4.35 sec
2023-04-01 18:44:52,557 			Loss:    3.821e-02    			Backward time: 	 0.45 sec 
2023-04-01 18:44:52,803 			Learning rate: weights:   1.000e-04    
2023-04-01 18:44:52,803 			Last test performance: 68.52%
2023-04-01 18:44:52,803 ----------------
2023-04-01 18:44:57,864   29  =>  4    		Training 486 pattern with 68.54% 	Forward time: 	 4.65 sec
2023-04-01 18:44:57,864 			Loss:    3.679e-02    			Backward time: 	 0.39 sec 
2023-04-01 18:44:58,005 			Learning rate: weights:   1.000e-04    
2023-04-01 18:44:58,005 			Last test performance: 68.52%
2023-04-01 18:44:58,005 ----------------
2023-04-01 18:45:04,159   29  =>  5    		Training 486 pattern with 67.08% 	Forward time: 	 5.78 sec
2023-04-01 18:45:04,160 			Loss:    4.029e-02    			Backward time: 	 0.36 sec 
2023-04-01 18:45:04,283 			Learning rate: weights:   1.000e-04    
2023-04-01 18:45:04,283 			Last test performance: 68.52%
2023-04-01 18:45:04,283 ----------------
2023-04-01 18:45:09,400   29  =>  6    		Training 486 pattern with 62.92% 	Forward time: 	 4.60 sec
2023-04-01 18:45:09,400 			Loss:    4.119e-02    			Backward time: 	 0.49 sec 
2023-04-01 18:45:09,490 			Learning rate: weights:   1.000e-04    
2023-04-01 18:45:09,490 			Last test performance: 68.52%
2023-04-01 18:45:09,490 ----------------
2023-04-01 18:45:14,253   29  =>  7    		Training 486 pattern with 61.25% 	Forward time: 	 4.39 sec
2023-04-01 18:45:14,253 			Loss:    4.344e-02    			Backward time: 	 0.35 sec 
2023-04-01 18:45:14,473 			Learning rate: weights:   1.000e-04    
2023-04-01 18:45:14,473 			Last test performance: 68.52%
2023-04-01 18:45:14,474 ----------------
2023-04-01 18:45:19,401   29  =>  8    		Training 486 pattern with 67.08% 	Forward time: 	 4.54 sec
2023-04-01 18:45:19,401 			Loss:    3.875e-02    			Backward time: 	 0.35 sec 
2023-04-01 18:45:19,548 			Learning rate: weights:   1.000e-04    
2023-04-01 18:45:19,549 			Last test performance: 68.52%
2023-04-01 18:45:19,549 ----------------
2023-04-01 18:45:24,240   29  =>  9    		Training 486 pattern with 67.50% 	Forward time: 	 4.42 sec
2023-04-01 18:45:24,241 			Loss:    3.925e-02    			Backward time: 	 0.24 sec 
2023-04-01 18:45:24,342 			Learning rate: weights:   1.000e-04    
2023-04-01 18:45:24,342 			Last test performance: 68.52%
2023-04-01 18:45:24,342 ----------------
2023-04-01 18:45:29,193   29  =>  10   		Training 486 pattern with 63.75% 	Forward time: 	 4.39 sec
2023-04-01 18:45:29,194 			Loss:    4.275e-02    			Backward time: 	 0.41 sec 
2023-04-01 18:45:29,454 			Learning rate: weights:   1.000e-04    
2023-04-01 18:45:29,454 			Last test performance: 68.52%
2023-04-01 18:45:29,454 ----------------
2023-04-01 18:45:35,027   29  =>  11   		Training 486 pattern with 68.33% 	Forward time: 	 4.77 sec
2023-04-01 18:45:35,027 			Loss:    3.999e-02    			Backward time: 	 0.78 sec 
2023-04-01 18:45:35,203 			Learning rate: weights:   1.000e-04    
2023-04-01 18:45:35,204 			Last test performance: 68.52%
2023-04-01 18:45:35,204 ----------------
2023-04-01 18:45:40,206   29  =>  12   		Training 486 pattern with 68.33% 	Forward time: 	 4.60 sec
2023-04-01 18:45:40,206 			Loss:    3.882e-02    			Backward time: 	 0.38 sec 
2023-04-01 18:45:40,333 			Learning rate: weights:   1.000e-04    
2023-04-01 18:45:40,333 			Last test performance: 68.52%
2023-04-01 18:45:40,334 ----------------
2023-04-01 18:45:44,671   29  =>  13   		Training 486 pattern with 69.79% 	Forward time: 	 4.03 sec
2023-04-01 18:45:44,672 			Loss:    3.619e-02    			Backward time: 	 0.29 sec 
2023-04-01 18:45:44,865 			Learning rate: weights:   1.000e-04    
2023-04-01 18:45:44,865 			Last test performance: 68.52%
2023-04-01 18:45:44,865 ----------------
2023-04-01 18:45:49,758   29  =>  14   		Training 486 pattern with 72.08% 	Forward time: 	 4.55 sec
2023-04-01 18:45:49,758 			Loss:    3.484e-02    			Backward time: 	 0.31 sec 
2023-04-01 18:45:49,883 			Learning rate: weights:   1.000e-04    
2023-04-01 18:45:49,884 			Last test performance: 68.52%
2023-04-01 18:45:49,884 ----------------
2023-04-01 18:45:54,803   29  =>  15   		Training 486 pattern with 67.08% 	Forward time: 	 4.41 sec
2023-04-01 18:45:54,804 			Loss:    3.645e-02    			Backward time: 	 0.43 sec 
2023-04-01 18:45:54,951 			Learning rate: weights:   1.000e-04    
2023-04-01 18:45:54,952 			Last test performance: 68.52%
2023-04-01 18:45:54,952 ----------------
2023-04-01 18:45:59,928   29  =>  16   		Training 486 pattern with 66.04% 	Forward time: 	 4.40 sec
2023-04-01 18:45:59,928 			Loss:    3.940e-02    			Backward time: 	 0.53 sec 
2023-04-01 18:46:00,038 			Learning rate: weights:   1.000e-04    
2023-04-01 18:46:00,039 			Last test performance: 68.52%
2023-04-01 18:46:00,039 ----------------
2023-04-01 18:46:05,152   29  =>  17   		Training 486 pattern with 66.46% 	Forward time: 	 4.91 sec
2023-04-01 18:46:05,152 			Loss:    3.862e-02    			Backward time: 	 0.18 sec 
2023-04-01 18:46:05,247 			Learning rate: weights:   1.000e-04    
2023-04-01 18:46:05,247 			Last test performance: 68.52%
2023-04-01 18:46:05,248 ----------------
2023-04-01 18:46:09,872   29  =>  18   		Training 486 pattern with 67.08% 	Forward time: 	 4.23 sec
2023-04-01 18:46:09,872 			Loss:    3.706e-02    			Backward time: 	 0.38 sec 
2023-04-01 18:46:10,029 			Learning rate: weights:   1.000e-04    
2023-04-01 18:46:10,029 			Last test performance: 68.52%
2023-04-01 18:46:10,029 ----------------
2023-04-01 18:46:14,359   29  =>  19   		Training 486 pattern with 66.88% 	Forward time: 	 3.97 sec
2023-04-01 18:46:14,360 			Loss:    3.998e-02    			Backward time: 	 0.34 sec 
2023-04-01 18:46:14,505 			Learning rate: weights:   1.000e-04    
2023-04-01 18:46:14,507 			Last test performance: 68.52%
2023-04-01 18:46:14,507 ----------------
2023-04-01 18:46:19,070   29  =>  20   		Training 486 pattern with 67.92% 	Forward time: 	 4.23 sec
2023-04-01 18:46:19,071 			Loss:    3.838e-02    			Backward time: 	 0.29 sec 
2023-04-01 18:46:19,370 			Learning rate: weights:   1.000e-04    
2023-04-01 18:46:19,370 			Last test performance: 68.52%
2023-04-01 18:46:19,370 ----------------
2023-04-01 18:46:23,947   29  =>  21   		Training 486 pattern with 62.08% 	Forward time: 	 4.10 sec
2023-04-01 18:46:23,948 			Loss:    4.261e-02    			Backward time: 	 0.42 sec 
2023-04-01 18:46:24,126 			Learning rate: weights:   1.000e-04    
2023-04-01 18:46:24,126 			Last test performance: 68.52%
2023-04-01 18:46:24,126 ----------------
2023-04-01 18:46:28,408   29  =>  22   		Training 486 pattern with 65.83% 	Forward time: 	 3.66 sec
2023-04-01 18:46:28,409 			Loss:    4.001e-02    			Backward time: 	 0.57 sec 
2023-04-01 18:46:28,580 			Learning rate: weights:   1.000e-04    
2023-04-01 18:46:28,584 			Last test performance: 68.52%
2023-04-01 18:46:28,584 ----------------
2023-04-01 18:46:33,894   29  =>  23   		Training 486 pattern with 68.75% 	Forward time: 	 4.82 sec
2023-04-01 18:46:33,894 			Loss:    3.640e-02    			Backward time: 	 0.46 sec 
2023-04-01 18:46:33,987 			Learning rate: weights:   1.000e-04    
2023-04-01 18:46:33,988 			Last test performance: 68.52%
2023-04-01 18:46:33,988 ----------------
2023-04-01 18:46:38,880   29  =>  24   		Training 486 pattern with 65.21% 	Forward time: 	 4.31 sec
2023-04-01 18:46:38,880 			Loss:    4.277e-02    			Backward time: 	 0.54 sec 
2023-04-01 18:46:39,002 			Learning rate: weights:   1.000e-04    
2023-04-01 18:46:39,002 			Last test performance: 68.52%
2023-04-01 18:46:39,002 ----------------
2023-04-01 18:46:44,201   29  =>  25   		Training 486 pattern with 66.67% 	Forward time: 	 4.70 sec
2023-04-01 18:46:44,202 			Loss:    3.920e-02    			Backward time: 	 0.47 sec 
2023-04-01 18:46:44,380 			Learning rate: weights:   1.000e-04    
2023-04-01 18:46:44,381 			Last test performance: 68.52%
2023-04-01 18:46:44,381 ----------------
2023-04-01 18:46:49,316   29  =>  26   		Training 486 pattern with 68.12% 	Forward time: 	 4.58 sec
2023-04-01 18:46:49,317 			Loss:    3.727e-02    			Backward time: 	 0.30 sec 
2023-04-01 18:46:49,408 			Learning rate: weights:   1.000e-04    
2023-04-01 18:46:49,408 			Last test performance: 68.52%
2023-04-01 18:46:49,409 ----------------
2023-04-01 18:46:54,696   29  =>  27   		Training 486 pattern with 65.42% 	Forward time: 	 4.91 sec
2023-04-01 18:46:54,697 			Loss:    3.969e-02    			Backward time: 	 0.35 sec 
2023-04-01 18:46:54,912 			Learning rate: weights:   1.000e-04    
2023-04-01 18:46:54,913 			Last test performance: 68.52%
2023-04-01 18:46:54,913 ----------------
2023-04-01 18:46:59,925   29  =>  28   		Training 486 pattern with 69.38% 	Forward time: 	 4.71 sec
2023-04-01 18:46:59,926 			Loss:    3.626e-02    			Backward time: 	 0.26 sec 
2023-04-01 18:47:00,088 			Learning rate: weights:   1.000e-04    
2023-04-01 18:47:00,089 			Last test performance: 68.52%
2023-04-01 18:47:00,089 ----------------
2023-04-01 18:47:05,516   29  =>  29   		Training 486 pattern with 63.54% 	Forward time: 	 4.82 sec
2023-04-01 18:47:05,517 			Loss:    4.070e-02    			Backward time: 	 0.56 sec 
2023-04-01 18:47:05,578 			Learning rate: weights:   1.000e-04    
2023-04-01 18:47:05,578 			Last test performance: 68.52%
2023-04-01 18:47:05,578 ----------------
2023-04-01 18:47:10,997   29  =>  30   		Training 486 pattern with 66.67% 	Forward time: 	 5.10 sec
2023-04-01 18:47:10,997 			Loss:    3.951e-02    			Backward time: 	 0.29 sec 
2023-04-01 18:47:11,098 			Learning rate: weights:   1.000e-04    
2023-04-01 18:47:11,098 			Last test performance: 68.52%
2023-04-01 18:47:11,098 ----------------
2023-04-01 18:47:16,423   29  =>  31   		Training 486 pattern with 73.75% 	Forward time: 	 4.87 sec
2023-04-01 18:47:16,424 			Loss:    3.160e-02    			Backward time: 	 0.41 sec 
2023-04-01 18:47:16,626 			Learning rate: weights:   1.000e-04    
2023-04-01 18:47:16,626 			Last test performance: 68.52%
2023-04-01 18:47:16,626 ----------------
2023-04-01 18:47:21,585   29  =>  32   		Training 486 pattern with 64.79% 	Forward time: 	 4.45 sec
2023-04-01 18:47:21,586 			Loss:    4.070e-02    			Backward time: 	 0.48 sec 
2023-04-01 18:47:21,694 			Learning rate: weights:   1.000e-04    
2023-04-01 18:47:21,694 			Last test performance: 68.52%
2023-04-01 18:47:21,695 ----------------
2023-04-01 18:47:27,149   29  =>  33   		Training 486 pattern with 66.04% 	Forward time: 	 5.10 sec
2023-04-01 18:47:27,149 			Loss:    3.921e-02    			Backward time: 	 0.32 sec 
2023-04-01 18:47:27,302 			Learning rate: weights:   1.000e-04    
2023-04-01 18:47:27,302 			Last test performance: 68.52%
2023-04-01 18:47:27,302 ----------------
2023-04-01 18:47:32,230   29  =>  34   		Training 486 pattern with 71.88% 	Forward time: 	 4.19 sec
2023-04-01 18:47:32,230 			Loss:    3.499e-02    			Backward time: 	 0.69 sec 
2023-04-01 18:47:32,521 			Learning rate: weights:   1.000e-04    
2023-04-01 18:47:32,521 			Last test performance: 68.52%
2023-04-01 18:47:32,521 ----------------
2023-04-01 18:47:38,145   29  =>  35   		Training 486 pattern with 71.67% 	Forward time: 	 5.19 sec
2023-04-01 18:47:38,146 			Loss:    3.517e-02    			Backward time: 	 0.40 sec 
2023-04-01 18:47:38,235 			Learning rate: weights:   1.000e-04    
2023-04-01 18:47:38,235 			Last test performance: 68.52%
2023-04-01 18:47:38,235 ----------------
2023-04-01 18:47:43,078   29  =>  36   		Training 486 pattern with 67.50% 	Forward time: 	 4.16 sec
2023-04-01 18:47:43,079 			Loss:    3.848e-02    			Backward time: 	 0.66 sec 
2023-04-01 18:47:43,249 			Learning rate: weights:   1.000e-04    
2023-04-01 18:47:43,250 			Last test performance: 68.52%
2023-04-01 18:47:43,251 ----------------
2023-04-01 18:47:47,871   29  =>  37   		Training 486 pattern with 69.38% 	Forward time: 	 4.31 sec
2023-04-01 18:47:47,872 			Loss:    3.660e-02    			Backward time: 	 0.29 sec 
2023-04-01 18:47:47,998 			Learning rate: weights:   1.000e-04    
2023-04-01 18:47:47,999 			Last test performance: 68.52%
2023-04-01 18:47:48,000 ----------------
2023-04-01 18:47:52,773   29  =>  38   		Training 486 pattern with 68.75% 	Forward time: 	 4.45 sec
2023-04-01 18:47:52,773 			Loss:    3.788e-02    			Backward time: 	 0.31 sec 
2023-04-01 18:47:52,993 			Learning rate: weights:   1.000e-04    
2023-04-01 18:47:52,993 			Last test performance: 68.52%
2023-04-01 18:47:52,994 ----------------
2023-04-01 18:47:57,970   29  =>  39   		Training 486 pattern with 66.25% 	Forward time: 	 4.43 sec
2023-04-01 18:47:57,970 			Loss:    3.828e-02    			Backward time: 	 0.53 sec 
2023-04-01 18:47:58,085 			Learning rate: weights:   1.000e-04    
2023-04-01 18:47:58,086 			Last test performance: 68.52%
2023-04-01 18:47:58,086 ----------------
2023-04-01 18:48:03,590   29  =>  40   		Training 486 pattern with 68.33% 	Forward time: 	 5.03 sec
2023-04-01 18:48:03,590 			Loss:    3.789e-02    			Backward time: 	 0.45 sec 
2023-04-01 18:48:03,770 			Learning rate: weights:   1.000e-04    
2023-04-01 18:48:03,771 			Last test performance: 68.52%
2023-04-01 18:48:03,771 ----------------
2023-04-01 18:48:09,388   29  =>  41   		Training 486 pattern with 61.46% 	Forward time: 	 5.07 sec
2023-04-01 18:48:09,388 			Loss:    4.103e-02    			Backward time: 	 0.52 sec 
2023-04-01 18:48:09,530 			Learning rate: weights:   1.000e-04    
2023-04-01 18:48:09,530 			Last test performance: 68.52%
2023-04-01 18:48:09,530 ----------------
2023-04-01 18:48:14,670   29  =>  42   		Training 486 pattern with 65.62% 	Forward time: 	 4.56 sec
2023-04-01 18:48:14,671 			Loss:    3.994e-02    			Backward time: 	 0.51 sec 
2023-04-01 18:48:14,771 			Learning rate: weights:   1.000e-04    
2023-04-01 18:48:14,771 			Last test performance: 68.52%
2023-04-01 18:48:14,771 ----------------
2023-04-01 18:48:20,096   29  =>  43   		Training 486 pattern with 66.46% 	Forward time: 	 4.92 sec
2023-04-01 18:48:20,096 			Loss:    3.975e-02    			Backward time: 	 0.36 sec 
2023-04-01 18:48:20,186 			Learning rate: weights:   1.000e-04    
2023-04-01 18:48:20,186 			Last test performance: 68.52%
2023-04-01 18:48:20,186 ----------------
2023-04-01 18:48:25,381   29  =>  44   		Training 486 pattern with 67.08% 	Forward time: 	 4.74 sec
2023-04-01 18:48:25,382 			Loss:    4.042e-02    			Backward time: 	 0.43 sec 
2023-04-01 18:48:25,541 			Learning rate: weights:   1.000e-04    
2023-04-01 18:48:25,543 			Last test performance: 68.52%
2023-04-01 18:48:25,543 ----------------
2023-04-01 18:48:30,251   29  =>  45   		Training 486 pattern with 72.29% 	Forward time: 	 4.46 sec
2023-04-01 18:48:30,251 			Loss:    3.385e-02    			Backward time: 	 0.23 sec 
2023-04-01 18:48:30,448 			Learning rate: weights:   1.000e-04    
2023-04-01 18:48:30,448 			Last test performance: 68.52%
2023-04-01 18:48:30,448 ----------------
2023-04-01 18:48:35,173   29  =>  46   		Training 486 pattern with 64.38% 	Forward time: 	 4.36 sec
2023-04-01 18:48:35,173 			Loss:    4.232e-02    			Backward time: 	 0.34 sec 
2023-04-01 18:48:35,329 			Learning rate: weights:   1.000e-04    
2023-04-01 18:48:35,329 			Last test performance: 68.52%
2023-04-01 18:48:35,329 ----------------
2023-04-01 18:48:40,657   29  =>  47   		Training 486 pattern with 66.04% 	Forward time: 	 5.07 sec
2023-04-01 18:48:40,657 			Loss:    3.862e-02    			Backward time: 	 0.24 sec 
2023-04-01 18:48:40,845 			Learning rate: weights:   1.000e-04    
2023-04-01 18:48:40,845 			Last test performance: 68.52%
2023-04-01 18:48:40,846 ----------------
2023-04-01 18:48:45,168   29  =>  48   		Training 486 pattern with 67.08% 	Forward time: 	 3.93 sec
2023-04-01 18:48:45,168 			Loss:    3.817e-02    			Backward time: 	 0.35 sec 
2023-04-01 18:48:45,452 			Learning rate: weights:   1.000e-04    
2023-04-01 18:48:45,452 			Last test performance: 68.52%
2023-04-01 18:48:45,452 ----------------
2023-04-01 18:48:50,690   29  =>  49   		Training 486 pattern with 67.92% 	Forward time: 	 4.67 sec
2023-04-01 18:48:50,691 			Loss:    3.774e-02    			Backward time: 	 0.52 sec 
2023-04-01 18:48:50,970 			Learning rate: weights:   1.000e-04    
2023-04-01 18:48:50,971 			Last test performance: 68.52%
2023-04-01 18:48:50,971 ----------------
2023-04-01 18:48:55,699   29  =>  50   		Training 486 pattern with 67.50% 	Forward time: 	 4.45 sec
2023-04-01 18:48:55,700 			Loss:    3.984e-02    			Backward time: 	 0.24 sec 
2023-04-01 18:48:55,866 			Learning rate: weights:   1.000e-04    
2023-04-01 18:48:55,867 			Last test performance: 68.52%
2023-04-01 18:48:55,867 ----------------
2023-04-01 18:49:00,243   29  =>  51   		Training 486 pattern with 66.04% 	Forward time: 	 4.06 sec
2023-04-01 18:49:00,244 			Loss:    4.037e-02    			Backward time: 	 0.30 sec 
2023-04-01 18:49:00,423 			Learning rate: weights:   1.000e-04    
2023-04-01 18:49:00,423 			Last test performance: 68.52%
2023-04-01 18:49:00,423 ----------------
2023-04-01 18:49:05,552   29  =>  52   		Training 486 pattern with 67.50% 	Forward time: 	 4.84 sec
2023-04-01 18:49:05,552 			Loss:    3.905e-02    			Backward time: 	 0.26 sec 
2023-04-01 18:49:05,712 			Learning rate: weights:   1.000e-04    
2023-04-01 18:49:05,712 			Last test performance: 68.52%
2023-04-01 18:49:05,712 ----------------
2023-04-01 18:49:10,640   29  =>  53   		Training 486 pattern with 69.38% 	Forward time: 	 4.65 sec
2023-04-01 18:49:10,640 			Loss:    3.707e-02    			Backward time: 	 0.26 sec 
2023-04-01 18:49:10,856 			Learning rate: weights:   1.000e-04    
2023-04-01 18:49:10,856 			Last test performance: 68.52%
2023-04-01 18:49:10,856 ----------------
2023-04-01 18:49:15,421   29  =>  54   		Training 486 pattern with 65.83% 	Forward time: 	 4.32 sec
2023-04-01 18:49:15,421 			Loss:    4.036e-02    			Backward time: 	 0.22 sec 
2023-04-01 18:49:15,551 			Learning rate: weights:   1.000e-04    
2023-04-01 18:49:15,552 			Last test performance: 68.52%
2023-04-01 18:49:15,552 ----------------
2023-04-01 18:49:20,457   29  =>  55   		Training 486 pattern with 68.12% 	Forward time: 	 4.50 sec
2023-04-01 18:49:20,457 			Loss:    3.747e-02    			Backward time: 	 0.39 sec 
2023-04-01 18:49:20,583 			Learning rate: weights:   1.000e-04    
2023-04-01 18:49:20,583 			Last test performance: 68.52%
2023-04-01 18:49:20,583 ----------------
2023-04-01 18:49:25,335   29  =>  56   		Training 486 pattern with 71.25% 	Forward time: 	 4.25 sec
2023-04-01 18:49:25,336 			Loss:    3.431e-02    			Backward time: 	 0.44 sec 
2023-04-01 18:49:25,600 			Learning rate: weights:   1.000e-04    
2023-04-01 18:49:25,600 			Last test performance: 68.52%
2023-04-01 18:49:25,600 ----------------
2023-04-01 18:49:30,286   29  =>  57   		Training 486 pattern with 63.54% 	Forward time: 	 4.27 sec
2023-04-01 18:49:30,287 			Loss:    4.026e-02    			Backward time: 	 0.38 sec 
2023-04-01 18:49:30,393 			Learning rate: weights:   1.000e-04    
2023-04-01 18:49:30,393 			Last test performance: 68.52%
2023-04-01 18:49:30,393 ----------------
2023-04-01 18:49:34,546   29  =>  58   		Training 486 pattern with 69.58% 	Forward time: 	 3.86 sec
2023-04-01 18:49:34,546 			Loss:    3.917e-02    			Backward time: 	 0.26 sec 
2023-04-01 18:49:34,794 			Learning rate: weights:   1.000e-04    
2023-04-01 18:49:34,795 			Last test performance: 68.52%
2023-04-01 18:49:34,795 ----------------
2023-04-01 18:49:39,999   29  =>  59   		Training 486 pattern with 67.50% 	Forward time: 	 4.74 sec
2023-04-01 18:49:39,999 			Loss:    3.781e-02    			Backward time: 	 0.43 sec 
2023-04-01 18:49:40,116 			Learning rate: weights:   1.000e-04    
2023-04-01 18:49:40,116 			Last test performance: 68.52%
2023-04-01 18:49:40,117 ----------------
2023-04-01 18:49:45,112   29  =>  60   		Training 486 pattern with 67.08% 	Forward time: 	 4.55 sec
2023-04-01 18:49:45,112 			Loss:    3.836e-02    			Backward time: 	 0.42 sec 
2023-04-01 18:49:45,261 			Learning rate: weights:   1.000e-04    
2023-04-01 18:49:45,261 			Last test performance: 68.52%
2023-04-01 18:49:45,261 ----------------
2023-04-01 18:49:50,724   29  =>  61   		Training 486 pattern with 65.62% 	Forward time: 	 5.03 sec
2023-04-01 18:49:50,724 			Loss:    4.038e-02    			Backward time: 	 0.42 sec 
2023-04-01 18:49:50,863 			Learning rate: weights:   1.000e-04    
2023-04-01 18:49:50,863 			Last test performance: 68.52%
2023-04-01 18:49:50,863 ----------------
2023-04-01 18:49:55,749   29  =>  62   		Training 486 pattern with 62.50% 	Forward time: 	 4.51 sec
2023-04-01 18:49:55,749 			Loss:    3.929e-02    			Backward time: 	 0.36 sec 
2023-04-01 18:49:55,860 			Learning rate: weights:   1.000e-04    
2023-04-01 18:49:55,860 			Last test performance: 68.52%
2023-04-01 18:49:55,860 ----------------
2023-04-01 18:50:00,965   29  =>  63   		Training 486 pattern with 66.88% 	Forward time: 	 4.61 sec
2023-04-01 18:50:00,965 			Loss:    3.954e-02    			Backward time: 	 0.46 sec 
2023-04-01 18:50:01,054 			Learning rate: weights:   1.000e-04    
2023-04-01 18:50:01,055 			Last test performance: 68.52%
2023-04-01 18:50:01,055 ----------------
2023-04-01 18:50:06,107   29  =>  64   		Training 486 pattern with 65.21% 	Forward time: 	 4.64 sec
2023-04-01 18:50:06,107 			Loss:    3.990e-02    			Backward time: 	 0.37 sec 
2023-04-01 18:50:06,198 			Learning rate: weights:   1.000e-04    
2023-04-01 18:50:06,199 			Last test performance: 68.52%
2023-04-01 18:50:06,199 ----------------
2023-04-01 18:50:10,897   29  =>  65   		Training 486 pattern with 67.29% 	Forward time: 	 4.24 sec
2023-04-01 18:50:10,897 			Loss:    3.992e-02    			Backward time: 	 0.44 sec 
2023-04-01 18:50:11,046 			Learning rate: weights:   1.000e-04    
2023-04-01 18:50:11,046 			Last test performance: 68.52%
2023-04-01 18:50:11,046 ----------------
2023-04-01 18:50:15,937   29  =>  66   		Training 486 pattern with 64.38% 	Forward time: 	 4.52 sec
2023-04-01 18:50:15,937 			Loss:    3.963e-02    			Backward time: 	 0.35 sec 
2023-04-01 18:50:16,027 			Learning rate: weights:   1.000e-04    
2023-04-01 18:50:16,027 			Last test performance: 68.52%
2023-04-01 18:50:16,027 ----------------
2023-04-01 18:50:21,161   29  =>  67   		Training 486 pattern with 64.79% 	Forward time: 	 4.82 sec
2023-04-01 18:50:21,162 			Loss:    4.036e-02    			Backward time: 	 0.28 sec 
2023-04-01 18:50:21,375 			Learning rate: weights:   1.000e-04    
2023-04-01 18:50:21,376 			Last test performance: 68.52%
2023-04-01 18:50:21,376 ----------------
2023-04-01 18:50:26,325   29  =>  68   		Training 486 pattern with 67.29% 	Forward time: 	 4.48 sec
2023-04-01 18:50:26,325 			Loss:    3.819e-02    			Backward time: 	 0.43 sec 
2023-04-01 18:50:26,428 			Learning rate: weights:   1.000e-04    
2023-04-01 18:50:26,428 			Last test performance: 68.52%
2023-04-01 18:50:26,428 ----------------
2023-04-01 18:50:31,411   29  =>  69   		Training 486 pattern with 66.88% 	Forward time: 	 4.69 sec
2023-04-01 18:50:31,412 			Loss:    4.148e-02    			Backward time: 	 0.27 sec 
2023-04-01 18:50:31,540 			Learning rate: weights:   1.000e-04    
2023-04-01 18:50:31,540 			Last test performance: 68.52%
2023-04-01 18:50:31,540 ----------------
2023-04-01 18:50:36,676   29  =>  70   		Training 486 pattern with 68.12% 	Forward time: 	 4.85 sec
2023-04-01 18:50:36,676 			Loss:    3.763e-02    			Backward time: 	 0.27 sec 
2023-04-01 18:50:36,862 			Learning rate: weights:   1.000e-04    
2023-04-01 18:50:36,862 			Last test performance: 68.52%
2023-04-01 18:50:36,862 ----------------
2023-04-01 18:50:41,510   29  =>  71   		Training 486 pattern with 65.42% 	Forward time: 	 4.14 sec
2023-04-01 18:50:41,513 			Loss:    3.888e-02    			Backward time: 	 0.48 sec 
2023-04-01 18:50:41,632 			Learning rate: weights:   1.000e-04    
2023-04-01 18:50:41,632 			Last test performance: 68.52%
2023-04-01 18:50:41,632 ----------------
2023-04-01 18:50:46,396   29  =>  72   		Training 486 pattern with 67.08% 	Forward time: 	 4.50 sec
2023-04-01 18:50:46,396 			Loss:    3.964e-02    			Backward time: 	 0.23 sec 
2023-04-01 18:50:46,488 			Learning rate: weights:   1.000e-04    
2023-04-01 18:50:46,488 			Last test performance: 68.52%
2023-04-01 18:50:46,488 ----------------
2023-04-01 18:50:51,360   29  =>  73   		Training 486 pattern with 70.42% 	Forward time: 	 4.54 sec
2023-04-01 18:50:51,360 			Loss:    3.591e-02    			Backward time: 	 0.31 sec 
2023-04-01 18:50:51,455 			Learning rate: weights:   1.000e-04    
2023-04-01 18:50:51,455 			Last test performance: 68.52%
2023-04-01 18:50:51,455 ----------------
2023-04-01 18:50:56,333   29  =>  74   		Training 486 pattern with 70.42% 	Forward time: 	 4.38 sec
2023-04-01 18:50:56,333 			Loss:    3.794e-02    			Backward time: 	 0.47 sec 
2023-04-01 18:50:56,566 			Learning rate: weights:   1.000e-04    
2023-04-01 18:50:56,567 			Last test performance: 68.52%
2023-04-01 18:50:56,567 ----------------
2023-04-01 18:51:01,490   29  =>  75   		Training 486 pattern with 65.83% 	Forward time: 	 4.45 sec
2023-04-01 18:51:01,490 			Loss:    4.030e-02    			Backward time: 	 0.43 sec 
2023-04-01 18:51:01,631 			Learning rate: weights:   1.000e-04    
2023-04-01 18:51:01,632 			Last test performance: 68.52%
2023-04-01 18:51:01,632 ----------------
2023-04-01 18:51:06,891   29  =>  76   		Training 486 pattern with 72.08% 	Forward time: 	 4.94 sec
2023-04-01 18:51:06,891 			Loss:    3.503e-02    			Backward time: 	 0.30 sec 
2023-04-01 18:51:06,984 			Learning rate: weights:   1.000e-04    
2023-04-01 18:51:06,985 			Last test performance: 68.52%
2023-04-01 18:51:06,985 ----------------
2023-04-01 18:51:11,802   29  =>  77   		Training 486 pattern with 62.71% 	Forward time: 	 4.46 sec
2023-04-01 18:51:11,803 			Loss:    3.991e-02    			Backward time: 	 0.34 sec 
2023-04-01 18:51:11,894 			Learning rate: weights:   1.000e-04    
2023-04-01 18:51:11,894 			Last test performance: 68.52%
2023-04-01 18:51:11,894 ----------------
2023-04-01 18:51:16,868   29  =>  78   		Training 486 pattern with 70.42% 	Forward time: 	 4.39 sec
2023-04-01 18:51:16,869 			Loss:    3.963e-02    			Backward time: 	 0.56 sec 
2023-04-01 18:51:16,976 			Learning rate: weights:   1.000e-04    
2023-04-01 18:51:16,977 			Last test performance: 68.52%
2023-04-01 18:51:16,977 ----------------
2023-04-01 18:51:21,871   29  =>  79   		Training 486 pattern with 70.83% 	Forward time: 	 4.53 sec
2023-04-01 18:51:21,872 			Loss:    3.825e-02    			Backward time: 	 0.32 sec 
2023-04-01 18:51:22,005 			Learning rate: weights:   1.000e-04    
2023-04-01 18:51:22,005 			Last test performance: 68.52%
2023-04-01 18:51:22,006 ----------------
2023-04-01 18:51:27,023   29  =>  80   		Training 486 pattern with 70.21% 	Forward time: 	 4.51 sec
2023-04-01 18:51:27,023 			Loss:    3.565e-02    			Backward time: 	 0.47 sec 
2023-04-01 18:51:27,151 			Learning rate: weights:   1.000e-04    
2023-04-01 18:51:27,151 			Last test performance: 68.52%
2023-04-01 18:51:27,151 ----------------
2023-04-01 18:51:32,178   29  =>  81   		Training 486 pattern with 63.75% 	Forward time: 	 4.76 sec
2023-04-01 18:51:32,178 			Loss:    4.220e-02    			Backward time: 	 0.23 sec 
2023-04-01 18:51:32,335 			Learning rate: weights:   1.000e-04    
2023-04-01 18:51:32,335 			Last test performance: 68.52%
2023-04-01 18:51:32,338 ----------------
2023-04-01 18:51:38,101   29  =>  82   		Training 486 pattern with 67.29% 	Forward time: 	 5.38 sec
2023-04-01 18:51:38,102 			Loss:    3.875e-02    			Backward time: 	 0.36 sec 
2023-04-01 18:51:38,193 			Learning rate: weights:   1.000e-04    
2023-04-01 18:51:38,193 			Last test performance: 68.52%
2023-04-01 18:51:38,193 ----------------
2023-04-01 18:51:42,665   29  =>  83   		Training 486 pattern with 68.12% 	Forward time: 	 4.01 sec
2023-04-01 18:51:42,665 			Loss:    3.893e-02    			Backward time: 	 0.44 sec 
2023-04-01 18:51:42,781 			Learning rate: weights:   1.000e-04    
2023-04-01 18:51:42,781 			Last test performance: 68.52%
2023-04-01 18:51:42,781 ----------------
2023-04-01 18:51:47,609   29  =>  84   		Training 486 pattern with 68.75% 	Forward time: 	 4.39 sec
2023-04-01 18:51:47,609 			Loss:    3.960e-02    			Backward time: 	 0.40 sec 
2023-04-01 18:51:47,708 			Learning rate: weights:   1.000e-04    
2023-04-01 18:51:47,708 			Last test performance: 68.52%
2023-04-01 18:51:47,709 ----------------
2023-04-01 18:51:52,564   29  =>  85   		Training 486 pattern with 69.38% 	Forward time: 	 4.63 sec
2023-04-01 18:51:52,564 			Loss:    3.588e-02    			Backward time: 	 0.19 sec 
2023-04-01 18:51:52,687 			Learning rate: weights:   1.000e-04    
2023-04-01 18:51:52,687 			Last test performance: 68.52%
2023-04-01 18:51:52,687 ----------------
2023-04-01 18:51:57,652   29  =>  86   		Training 486 pattern with 68.96% 	Forward time: 	 4.47 sec
2023-04-01 18:51:57,652 			Loss:    3.776e-02    			Backward time: 	 0.47 sec 
2023-04-01 18:51:57,748 			Learning rate: weights:   1.000e-04    
2023-04-01 18:51:57,748 			Last test performance: 68.52%
2023-04-01 18:51:57,748 ----------------
2023-04-01 18:52:02,847   29  =>  87   		Training 486 pattern with 65.42% 	Forward time: 	 4.89 sec
2023-04-01 18:52:02,848 			Loss:    3.959e-02    			Backward time: 	 0.19 sec 
2023-04-01 18:52:03,014 			Learning rate: weights:   1.000e-04    
2023-04-01 18:52:03,014 			Last test performance: 68.52%
2023-04-01 18:52:03,014 ----------------
2023-04-01 18:52:07,882   29  =>  88   		Training 486 pattern with 72.71% 	Forward time: 	 4.31 sec
2023-04-01 18:52:07,882 			Loss:    3.351e-02    			Backward time: 	 0.54 sec 
2023-04-01 18:52:08,068 			Learning rate: weights:   1.000e-04    
2023-04-01 18:52:08,068 			Last test performance: 68.52%
2023-04-01 18:52:08,068 ----------------
2023-04-01 18:52:12,689   29  =>  89   		Training 486 pattern with 68.33% 	Forward time: 	 4.24 sec
2023-04-01 18:52:12,690 			Loss:    3.989e-02    			Backward time: 	 0.36 sec 
2023-04-01 18:52:12,841 			Learning rate: weights:   1.000e-04    
2023-04-01 18:52:12,843 			Last test performance: 68.52%
2023-04-01 18:52:12,843 ----------------
2023-04-01 18:52:17,729   29  =>  90   		Training 486 pattern with 71.25% 	Forward time: 	 4.42 sec
2023-04-01 18:52:17,730 			Loss:    3.465e-02    			Backward time: 	 0.42 sec 
2023-04-01 18:52:17,872 			Learning rate: weights:   1.000e-04    
2023-04-01 18:52:17,873 			Last test performance: 68.52%
2023-04-01 18:52:17,873 ----------------
2023-04-01 18:52:22,487   29  =>  91   		Training 486 pattern with 65.42% 	Forward time: 	 4.24 sec
2023-04-01 18:52:22,488 			Loss:    3.855e-02    			Backward time: 	 0.35 sec 
2023-04-01 18:52:22,695 			Learning rate: weights:   1.000e-04    
2023-04-01 18:52:22,696 			Last test performance: 68.52%
2023-04-01 18:52:22,696 ----------------
2023-04-01 18:52:27,318   29  =>  92   		Training 486 pattern with 69.79% 	Forward time: 	 4.19 sec
2023-04-01 18:52:27,318 			Loss:    3.666e-02    			Backward time: 	 0.41 sec 
2023-04-01 18:52:27,534 			Learning rate: weights:   1.000e-04    
2023-04-01 18:52:27,534 			Last test performance: 68.52%
2023-04-01 18:52:27,534 ----------------
2023-04-01 18:52:32,201   29  =>  93   		Training 486 pattern with 67.50% 	Forward time: 	 4.34 sec
2023-04-01 18:52:32,202 			Loss:    3.861e-02    			Backward time: 	 0.31 sec 
2023-04-01 18:52:32,373 			Learning rate: weights:   1.000e-04    
2023-04-01 18:52:32,373 			Last test performance: 68.52%
2023-04-01 18:52:32,373 ----------------
2023-04-01 18:52:37,344   29  =>  94   		Training 486 pattern with 66.88% 	Forward time: 	 4.43 sec
2023-04-01 18:52:37,345 			Loss:    4.037e-02    			Backward time: 	 0.50 sec 
2023-04-01 18:52:37,485 			Learning rate: weights:   1.000e-04    
2023-04-01 18:52:37,485 			Last test performance: 68.52%
2023-04-01 18:52:37,485 ----------------
2023-04-01 18:52:42,154   29  =>  95   		Training 486 pattern with 63.96% 	Forward time: 	 4.16 sec
2023-04-01 18:52:42,154 			Loss:    3.910e-02    			Backward time: 	 0.47 sec 
2023-04-01 18:52:42,279 			Learning rate: weights:   1.000e-04    
2023-04-01 18:52:42,279 			Last test performance: 68.52%
2023-04-01 18:52:42,279 ----------------
2023-04-01 18:52:47,070   29  =>  96   		Training 486 pattern with 68.54% 	Forward time: 	 4.52 sec
2023-04-01 18:52:47,070 			Loss:    3.792e-02    			Backward time: 	 0.25 sec 
2023-04-01 18:52:47,218 			Learning rate: weights:   1.000e-04    
2023-04-01 18:52:47,219 			Last test performance: 68.52%
2023-04-01 18:52:47,220 ----------------
2023-04-01 18:52:52,529   29  =>  97   		Training 486 pattern with 68.12% 	Forward time: 	 4.80 sec
2023-04-01 18:52:52,530 			Loss:    3.847e-02    			Backward time: 	 0.47 sec 
2023-04-01 18:52:52,724 			Learning rate: weights:   1.000e-04    
2023-04-01 18:52:52,724 			Last test performance: 68.52%
2023-04-01 18:52:52,724 ----------------
2023-04-01 18:52:58,040   29  =>  98   		Training 486 pattern with 65.62% 	Forward time: 	 4.68 sec
2023-04-01 18:52:58,040 			Loss:    4.068e-02    			Backward time: 	 0.60 sec 
2023-04-01 18:52:58,134 			Learning rate: weights:   1.000e-04    
2023-04-01 18:52:58,134 			Last test performance: 68.52%
2023-04-01 18:52:58,134 ----------------
2023-04-01 18:53:02,985   29  =>  99   		Training 486 pattern with 72.08% 	Forward time: 	 4.48 sec
2023-04-01 18:53:02,986 			Loss:    3.707e-02    			Backward time: 	 0.33 sec 
2023-04-01 18:53:03,120 			Learning rate: weights:   1.000e-04    
2023-04-01 18:53:03,120 			Last test performance: 68.52%
2023-04-01 18:53:03,120 ----------------
2023-04-01 18:53:08,293   29  => 100   		Training 486 pattern with 72.92% 	Forward time: 	 4.78 sec
2023-04-01 18:53:08,293 			Loss:    3.459e-02    			Backward time: 	 0.37 sec 
2023-04-01 18:53:08,384 			Learning rate: weights:   1.000e-04    
2023-04-01 18:53:08,384 			Last test performance: 68.52%
2023-04-01 18:53:08,384 ----------------
2023-04-01 18:53:13,301   29  => 101   		Training 486 pattern with 73.12% 	Forward time: 	 4.46 sec
2023-04-01 18:53:13,301 			Loss:    3.355e-02    			Backward time: 	 0.44 sec 
2023-04-01 18:53:13,586 			Learning rate: weights:   1.000e-04    
2023-04-01 18:53:13,586 			Last test performance: 68.52%
2023-04-01 18:53:13,586 ----------------
2023-04-01 18:53:18,467   29  => 102   		Training 486 pattern with 67.29% 	Forward time: 	 4.38 sec
2023-04-01 18:53:18,467 			Loss:    3.854e-02    			Backward time: 	 0.47 sec 
2023-04-01 18:53:18,634 			Learning rate: weights:   1.000e-04    
2023-04-01 18:53:18,634 			Last test performance: 68.52%
2023-04-01 18:53:18,634 ----------------
2023-04-01 18:53:23,646   29  => 103   		Training 486 pattern with 66.67% 	Forward time: 	 4.58 sec
2023-04-01 18:53:23,646 			Loss:    4.118e-02    			Backward time: 	 0.36 sec 
2023-04-01 18:53:23,750 			Learning rate: weights:   1.000e-04    
2023-04-01 18:53:23,750 			Last test performance: 68.52%
2023-04-01 18:53:23,750 ----------------
2023-04-01 18:53:24,310 
2023-04-01 18:53:24,310 Testing:
2023-04-01 18:53:24,565 		24 of 10000 with 79.17% 	 Time used:  0.25 sec
2023-04-01 18:53:24,897 		48 of 10000 with 70.83% 	 Time used:  0.33 sec
2023-04-01 18:53:25,054 		72 of 10000 with 66.67% 	 Time used:  0.16 sec
2023-04-01 18:53:25,358 		96 of 10000 with 68.75% 	 Time used:  0.30 sec
2023-04-01 18:53:25,477 		120 of 10000 with 68.33% 	 Time used:  0.12 sec
2023-04-01 18:53:25,755 		144 of 10000 with 66.67% 	 Time used:  0.28 sec
2023-04-01 18:53:26,137 		168 of 10000 with 67.26% 	 Time used:  0.38 sec
2023-04-01 18:53:26,388 		192 of 10000 with 67.71% 	 Time used:  0.25 sec
2023-04-01 18:53:26,675 		216 of 10000 with 68.98% 	 Time used:  0.29 sec
2023-04-01 18:53:26,788 		240 of 10000 with 67.50% 	 Time used:  0.11 sec
2023-04-01 18:53:27,075 		264 of 10000 with 66.29% 	 Time used:  0.29 sec
2023-04-01 18:53:27,204 		288 of 10000 with 64.58% 	 Time used:  0.13 sec
2023-04-01 18:53:27,518 		312 of 10000 with 65.38% 	 Time used:  0.31 sec
2023-04-01 18:53:27,780 		336 of 10000 with 65.48% 	 Time used:  0.26 sec
2023-04-01 18:53:28,008 		360 of 10000 with 65.00% 	 Time used:  0.23 sec
2023-04-01 18:53:28,292 		384 of 10000 with 65.62% 	 Time used:  0.28 sec
2023-04-01 18:53:28,409 		408 of 10000 with 65.69% 	 Time used:  0.11 sec
2023-04-01 18:53:28,642 		432 of 10000 with 66.20% 	 Time used:  0.23 sec
2023-04-01 18:53:28,953 		456 of 10000 with 66.01% 	 Time used:  0.31 sec
2023-04-01 18:53:29,084 		480 of 10000 with 66.04% 	 Time used:  0.13 sec
2023-04-01 18:53:29,446 		504 of 10000 with 66.67% 	 Time used:  0.36 sec
2023-04-01 18:53:29,527 		528 of 10000 with 67.23% 	 Time used:  0.08 sec
2023-04-01 18:53:29,820 		552 of 10000 with 67.39% 	 Time used:  0.29 sec
2023-04-01 18:53:29,913 		576 of 10000 with 67.88% 	 Time used:  0.09 sec
2023-04-01 18:53:30,102 		600 of 10000 with 68.33% 	 Time used:  0.19 sec
2023-04-01 18:53:30,458 		624 of 10000 with 68.59% 	 Time used:  0.36 sec
2023-04-01 18:53:30,714 		648 of 10000 with 68.98% 	 Time used:  0.25 sec
2023-04-01 18:53:30,929 		672 of 10000 with 69.05% 	 Time used:  0.21 sec
2023-04-01 18:53:31,248 		696 of 10000 with 68.25% 	 Time used:  0.32 sec
2023-04-01 18:53:31,342 		720 of 10000 with 68.75% 	 Time used:  0.09 sec
2023-04-01 18:53:31,605 		744 of 10000 with 68.68% 	 Time used:  0.26 sec
2023-04-01 18:53:31,976 		768 of 10000 with 68.62% 	 Time used:  0.37 sec
2023-04-01 18:53:32,321 		792 of 10000 with 68.69% 	 Time used:  0.34 sec
2023-04-01 18:53:32,444 		816 of 10000 with 68.75% 	 Time used:  0.12 sec
2023-04-01 18:53:32,823 		840 of 10000 with 69.05% 	 Time used:  0.38 sec
2023-04-01 18:53:32,903 		864 of 10000 with 69.33% 	 Time used:  0.08 sec
2023-04-01 18:53:33,157 		888 of 10000 with 69.37% 	 Time used:  0.25 sec
2023-04-01 18:53:33,404 		912 of 10000 with 69.30% 	 Time used:  0.25 sec
2023-04-01 18:53:33,676 		936 of 10000 with 69.02% 	 Time used:  0.27 sec
2023-04-01 18:53:33,983 		960 of 10000 with 69.27% 	 Time used:  0.31 sec
2023-04-01 18:53:34,280 		984 of 10000 with 69.51% 	 Time used:  0.30 sec
2023-04-01 18:53:34,380 		1008 of 10000 with 69.74% 	 Time used:  0.10 sec
2023-04-01 18:53:34,658 		1032 of 10000 with 70.16% 	 Time used:  0.28 sec
2023-04-01 18:53:34,985 		1056 of 10000 with 69.79% 	 Time used:  0.32 sec
2023-04-01 18:53:35,067 		1080 of 10000 with 69.81% 	 Time used:  0.08 sec
2023-04-01 18:53:35,410 		1104 of 10000 with 69.66% 	 Time used:  0.34 sec
2023-04-01 18:53:35,506 		1128 of 10000 with 69.95% 	 Time used:  0.09 sec
2023-04-01 18:53:35,791 		1152 of 10000 with 69.53% 	 Time used:  0.28 sec
2023-04-01 18:53:36,076 		1176 of 10000 with 69.81% 	 Time used:  0.28 sec
2023-04-01 18:53:36,167 		1200 of 10000 with 70.17% 	 Time used:  0.09 sec
2023-04-01 18:53:36,385 		1224 of 10000 with 70.02% 	 Time used:  0.22 sec
2023-04-01 18:53:36,665 		1248 of 10000 with 69.87% 	 Time used:  0.28 sec
2023-04-01 18:53:36,984 		1272 of 10000 with 69.81% 	 Time used:  0.32 sec
2023-04-01 18:53:37,063 		1296 of 10000 with 69.91% 	 Time used:  0.08 sec
2023-04-01 18:53:37,186 		1320 of 10000 with 69.92% 	 Time used:  0.12 sec
2023-04-01 18:53:37,307 		1344 of 10000 with 69.94% 	 Time used:  0.12 sec
2023-04-01 18:53:37,671 		1368 of 10000 with 70.18% 	 Time used:  0.36 sec
2023-04-01 18:53:37,772 		1392 of 10000 with 70.11% 	 Time used:  0.10 sec
2023-04-01 18:53:38,193 		1416 of 10000 with 70.20% 	 Time used:  0.42 sec
2023-04-01 18:53:38,296 		1440 of 10000 with 70.14% 	 Time used:  0.10 sec
2023-04-01 18:53:38,631 		1464 of 10000 with 70.08% 	 Time used:  0.33 sec
2023-04-01 18:53:38,930 		1488 of 10000 with 70.09% 	 Time used:  0.30 sec
2023-04-01 18:53:39,186 		1512 of 10000 with 69.91% 	 Time used:  0.25 sec
2023-04-01 18:53:39,507 		1536 of 10000 with 69.86% 	 Time used:  0.32 sec
2023-04-01 18:53:39,807 		1560 of 10000 with 69.81% 	 Time used:  0.30 sec
2023-04-01 18:53:40,058 		1584 of 10000 with 69.63% 	 Time used:  0.25 sec
2023-04-01 18:53:40,355 		1608 of 10000 with 69.47% 	 Time used:  0.30 sec
2023-04-01 18:53:40,444 		1632 of 10000 with 69.42% 	 Time used:  0.09 sec
2023-04-01 18:53:40,692 		1656 of 10000 with 69.57% 	 Time used:  0.25 sec
2023-04-01 18:53:40,993 		1680 of 10000 with 69.70% 	 Time used:  0.30 sec
2023-04-01 18:53:41,247 		1704 of 10000 with 69.72% 	 Time used:  0.25 sec
2023-04-01 18:53:41,560 		1728 of 10000 with 69.73% 	 Time used:  0.31 sec
2023-04-01 18:53:41,643 		1752 of 10000 with 69.81% 	 Time used:  0.08 sec
2023-04-01 18:53:41,921 		1776 of 10000 with 69.88% 	 Time used:  0.28 sec
2023-04-01 18:53:42,027 		1800 of 10000 with 69.67% 	 Time used:  0.10 sec
2023-04-01 18:53:42,445 		1824 of 10000 with 69.63% 	 Time used:  0.42 sec
2023-04-01 18:53:42,718 		1848 of 10000 with 69.75% 	 Time used:  0.27 sec
2023-04-01 18:53:42,925 		1872 of 10000 with 69.87% 	 Time used:  0.21 sec
2023-04-01 18:53:43,269 		1896 of 10000 with 70.04% 	 Time used:  0.34 sec
2023-04-01 18:53:43,633 		1920 of 10000 with 70.00% 	 Time used:  0.36 sec
2023-04-01 18:53:43,898 		1944 of 10000 with 69.91% 	 Time used:  0.26 sec
2023-04-01 18:53:44,003 		1968 of 10000 with 69.92% 	 Time used:  0.10 sec
2023-04-01 18:53:44,265 		1992 of 10000 with 69.88% 	 Time used:  0.26 sec
2023-04-01 18:53:44,607 		2016 of 10000 with 69.79% 	 Time used:  0.34 sec
2023-04-01 18:53:44,910 		2040 of 10000 with 69.61% 	 Time used:  0.30 sec
2023-04-01 18:53:44,996 		2064 of 10000 with 69.57% 	 Time used:  0.09 sec
2023-04-01 18:53:45,319 		2088 of 10000 with 69.40% 	 Time used:  0.32 sec
2023-04-01 18:53:45,625 		2112 of 10000 with 69.51% 	 Time used:  0.30 sec
2023-04-01 18:53:45,707 		2136 of 10000 with 69.48% 	 Time used:  0.08 sec
2023-04-01 18:53:46,005 		2160 of 10000 with 69.49% 	 Time used:  0.30 sec
2023-04-01 18:53:46,355 		2184 of 10000 with 69.51% 	 Time used:  0.35 sec
2023-04-01 18:53:46,451 		2208 of 10000 with 69.47% 	 Time used:  0.09 sec
2023-04-01 18:53:46,675 		2232 of 10000 with 69.53% 	 Time used:  0.22 sec
2023-04-01 18:53:47,026 		2256 of 10000 with 69.46% 	 Time used:  0.35 sec
2023-04-01 18:53:47,324 		2280 of 10000 with 69.43% 	 Time used:  0.30 sec
2023-04-01 18:53:47,404 		2304 of 10000 with 69.36% 	 Time used:  0.08 sec
2023-04-01 18:53:47,676 		2328 of 10000 with 69.37% 	 Time used:  0.27 sec
2023-04-01 18:53:47,942 		2352 of 10000 with 69.43% 	 Time used:  0.27 sec
2023-04-01 18:53:48,263 		2376 of 10000 with 69.49% 	 Time used:  0.32 sec
2023-04-01 18:53:48,381 		2400 of 10000 with 69.50% 	 Time used:  0.12 sec
2023-04-01 18:53:48,662 		2424 of 10000 with 69.47% 	 Time used:  0.28 sec
2023-04-01 18:53:49,031 		2448 of 10000 with 69.49% 	 Time used:  0.37 sec
2023-04-01 18:53:49,340 		2472 of 10000 with 69.58% 	 Time used:  0.31 sec
2023-04-01 18:53:49,593 		2496 of 10000 with 69.55% 	 Time used:  0.25 sec
2023-04-01 18:53:49,701 		2520 of 10000 with 69.60% 	 Time used:  0.11 sec
2023-04-01 18:53:49,882 		2544 of 10000 with 69.34% 	 Time used:  0.18 sec
2023-04-01 18:53:50,209 		2568 of 10000 with 69.35% 	 Time used:  0.33 sec
2023-04-01 18:53:50,482 		2592 of 10000 with 69.29% 	 Time used:  0.27 sec
2023-04-01 18:53:50,604 		2616 of 10000 with 69.23% 	 Time used:  0.12 sec
2023-04-01 18:53:50,954 		2640 of 10000 with 69.24% 	 Time used:  0.35 sec
2023-04-01 18:53:51,190 		2664 of 10000 with 69.37% 	 Time used:  0.23 sec
2023-04-01 18:53:51,511 		2688 of 10000 with 69.42% 	 Time used:  0.32 sec
2023-04-01 18:53:51,805 		2712 of 10000 with 69.43% 	 Time used:  0.29 sec
2023-04-01 18:53:52,095 		2736 of 10000 with 69.48% 	 Time used:  0.29 sec
2023-04-01 18:53:52,362 		2760 of 10000 with 69.46% 	 Time used:  0.27 sec
2023-04-01 18:53:52,656 		2784 of 10000 with 69.40% 	 Time used:  0.29 sec
2023-04-01 18:53:52,929 		2808 of 10000 with 69.48% 	 Time used:  0.27 sec
2023-04-01 18:53:53,263 		2832 of 10000 with 69.35% 	 Time used:  0.33 sec
2023-04-01 18:53:53,537 		2856 of 10000 with 69.33% 	 Time used:  0.27 sec
2023-04-01 18:53:53,768 		2880 of 10000 with 69.31% 	 Time used:  0.23 sec
2023-04-01 18:53:54,085 		2904 of 10000 with 69.35% 	 Time used:  0.32 sec
2023-04-01 18:53:54,167 		2928 of 10000 with 69.36% 	 Time used:  0.08 sec
2023-04-01 18:53:54,429 		2952 of 10000 with 69.51% 	 Time used:  0.26 sec
2023-04-01 18:53:54,606 		2976 of 10000 with 69.46% 	 Time used:  0.18 sec
2023-04-01 18:53:54,863 		3000 of 10000 with 69.37% 	 Time used:  0.26 sec
2023-04-01 18:53:55,252 		3024 of 10000 with 69.44% 	 Time used:  0.39 sec
2023-04-01 18:53:55,398 		3048 of 10000 with 69.42% 	 Time used:  0.15 sec
2023-04-01 18:53:55,688 		3072 of 10000 with 69.37% 	 Time used:  0.29 sec
2023-04-01 18:53:55,801 		3096 of 10000 with 69.38% 	 Time used:  0.11 sec
2023-04-01 18:53:56,094 		3120 of 10000 with 69.42% 	 Time used:  0.29 sec
2023-04-01 18:53:56,201 		3144 of 10000 with 69.47% 	 Time used:  0.11 sec
```
