## Supplementary material for "Competitive performance and superior noise robustness of a non-negative deep convolutional spiking network": Source Code: log_2023_04_01_13_33_41_100.0.txt (part 3 of 7)

```
2023-04-01 18:53:56,524 		3168 of 10000 with 69.48% 	 Time used:  0.32 sec
2023-04-01 18:53:56,611 		3192 of 10000 with 69.45% 	 Time used:  0.09 sec
2023-04-01 18:53:56,861 		3216 of 10000 with 69.37% 	 Time used:  0.25 sec
2023-04-01 18:53:57,183 		3240 of 10000 with 69.29% 	 Time used:  0.32 sec
2023-04-01 18:53:57,496 		3264 of 10000 with 69.30% 	 Time used:  0.31 sec
2023-04-01 18:53:57,584 		3288 of 10000 with 69.34% 	 Time used:  0.09 sec
2023-04-01 18:53:57,840 		3312 of 10000 with 69.35% 	 Time used:  0.25 sec
2023-04-01 18:53:58,076 		3336 of 10000 with 69.21% 	 Time used:  0.23 sec
2023-04-01 18:53:58,259 		3360 of 10000 with 69.17% 	 Time used:  0.18 sec
2023-04-01 18:53:58,663 		3384 of 10000 with 69.18% 	 Time used:  0.40 sec
2023-04-01 18:53:58,743 		3408 of 10000 with 69.16% 	 Time used:  0.08 sec
2023-04-01 18:53:59,023 		3432 of 10000 with 69.06% 	 Time used:  0.28 sec
2023-04-01 18:53:59,144 		3456 of 10000 with 69.01% 	 Time used:  0.12 sec
2023-04-01 18:53:59,497 		3480 of 10000 with 69.11% 	 Time used:  0.35 sec
2023-04-01 18:53:59,577 		3504 of 10000 with 69.04% 	 Time used:  0.08 sec
2023-04-01 18:53:59,715 		3528 of 10000 with 68.99% 	 Time used:  0.14 sec
2023-04-01 18:54:00,024 		3552 of 10000 with 69.09% 	 Time used:  0.31 sec
2023-04-01 18:54:00,133 		3576 of 10000 with 69.16% 	 Time used:  0.10 sec
2023-04-01 18:54:00,303 		3600 of 10000 with 69.22% 	 Time used:  0.17 sec
2023-04-01 18:54:00,604 		3624 of 10000 with 69.12% 	 Time used:  0.30 sec
2023-04-01 18:54:00,874 		3648 of 10000 with 69.08% 	 Time used:  0.27 sec
2023-04-01 18:54:00,973 		3672 of 10000 with 69.14% 	 Time used:  0.10 sec
2023-04-01 18:54:01,248 		3696 of 10000 with 69.13% 	 Time used:  0.27 sec
2023-04-01 18:54:01,557 		3720 of 10000 with 69.06% 	 Time used:  0.31 sec
2023-04-01 18:54:01,868 		3744 of 10000 with 69.07% 	 Time used:  0.31 sec
2023-04-01 18:54:01,965 		3768 of 10000 with 69.03% 	 Time used:  0.10 sec
2023-04-01 18:54:02,244 		3792 of 10000 with 68.99% 	 Time used:  0.28 sec
2023-04-01 18:54:02,568 		3816 of 10000 with 69.00% 	 Time used:  0.32 sec
2023-04-01 18:54:02,865 		3840 of 10000 with 68.98% 	 Time used:  0.30 sec
2023-04-01 18:54:03,104 		3864 of 10000 with 69.05% 	 Time used:  0.24 sec
2023-04-01 18:54:03,410 		3888 of 10000 with 69.03% 	 Time used:  0.30 sec
2023-04-01 18:54:03,718 		3912 of 10000 with 68.94% 	 Time used:  0.31 sec
2023-04-01 18:54:03,999 		3936 of 10000 with 68.95% 	 Time used:  0.28 sec
2023-04-01 18:54:04,273 		3960 of 10000 with 69.02% 	 Time used:  0.27 sec
2023-04-01 18:54:04,650 		3984 of 10000 with 68.98% 	 Time used:  0.38 sec
2023-04-01 18:54:04,947 		4008 of 10000 with 69.04% 	 Time used:  0.30 sec
2023-04-01 18:54:05,245 		4032 of 10000 with 69.12% 	 Time used:  0.30 sec
2023-04-01 18:54:05,547 		4056 of 10000 with 69.13% 	 Time used:  0.30 sec
2023-04-01 18:54:05,846 		4080 of 10000 with 69.22% 	 Time used:  0.30 sec
2023-04-01 18:54:06,143 		4104 of 10000 with 69.23% 	 Time used:  0.30 sec
2023-04-01 18:54:06,383 		4128 of 10000 with 69.16% 	 Time used:  0.24 sec
2023-04-01 18:54:06,711 		4152 of 10000 with 69.20% 	 Time used:  0.33 sec
2023-04-01 18:54:07,008 		4176 of 10000 with 69.18% 	 Time used:  0.30 sec
2023-04-01 18:54:07,310 		4200 of 10000 with 69.26% 	 Time used:  0.30 sec
2023-04-01 18:54:07,599 		4224 of 10000 with 69.20% 	 Time used:  0.29 sec
2023-04-01 18:54:07,896 		4248 of 10000 with 69.26% 	 Time used:  0.30 sec
2023-04-01 18:54:07,983 		4272 of 10000 with 69.31% 	 Time used:  0.09 sec
2023-04-01 18:54:08,241 		4296 of 10000 with 69.20% 	 Time used:  0.26 sec
2023-04-01 18:54:08,533 		4320 of 10000 with 69.19% 	 Time used:  0.29 sec
2023-04-01 18:54:08,853 		4344 of 10000 with 69.27% 	 Time used:  0.32 sec
2023-04-01 18:54:08,955 		4368 of 10000 with 69.35% 	 Time used:  0.10 sec
2023-04-01 18:54:09,188 		4392 of 10000 with 69.42% 	 Time used:  0.23 sec
2023-04-01 18:54:09,515 		4416 of 10000 with 69.43% 	 Time used:  0.32 sec
2023-04-01 18:54:09,797 		4440 of 10000 with 69.46% 	 Time used:  0.28 sec
2023-04-01 18:54:09,903 		4464 of 10000 with 69.49% 	 Time used:  0.11 sec
2023-04-01 18:54:10,159 		4488 of 10000 with 69.50% 	 Time used:  0.25 sec
2023-04-01 18:54:10,468 		4512 of 10000 with 69.53% 	 Time used:  0.31 sec
2023-04-01 18:54:10,550 		4536 of 10000 with 69.49% 	 Time used:  0.08 sec
2023-04-01 18:54:10,813 		4560 of 10000 with 69.45% 	 Time used:  0.26 sec
2023-04-01 18:54:11,112 		4584 of 10000 with 69.46% 	 Time used:  0.30 sec
2023-04-01 18:54:11,220 		4608 of 10000 with 69.38% 	 Time used:  0.11 sec
2023-04-01 18:54:11,386 		4632 of 10000 with 69.32% 	 Time used:  0.16 sec
2023-04-01 18:54:11,639 		4656 of 10000 with 69.33% 	 Time used:  0.25 sec
2023-04-01 18:54:11,940 		4680 of 10000 with 69.38% 	 Time used:  0.30 sec
2023-04-01 18:54:12,180 		4704 of 10000 with 69.35% 	 Time used:  0.24 sec
2023-04-01 18:54:12,474 		4728 of 10000 with 69.33% 	 Time used:  0.29 sec
2023-04-01 18:54:12,781 		4752 of 10000 with 69.34% 	 Time used:  0.31 sec
2023-04-01 18:54:13,075 		4776 of 10000 with 69.39% 	 Time used:  0.29 sec
2023-04-01 18:54:13,157 		4800 of 10000 with 69.40% 	 Time used:  0.08 sec
2023-04-01 18:54:13,277 		4824 of 10000 with 69.38% 	 Time used:  0.12 sec
2023-04-01 18:54:13,397 		4848 of 10000 with 69.35% 	 Time used:  0.12 sec
2023-04-01 18:54:13,517 		4872 of 10000 with 69.40% 	 Time used:  0.12 sec
2023-04-01 18:54:13,637 		4896 of 10000 with 69.40% 	 Time used:  0.12 sec
2023-04-01 18:54:13,960 		4920 of 10000 with 69.41% 	 Time used:  0.32 sec
2023-04-01 18:54:14,212 		4944 of 10000 with 69.42% 	 Time used:  0.25 sec
2023-04-01 18:54:14,323 		4968 of 10000 with 69.38% 	 Time used:  0.11 sec
2023-04-01 18:54:14,550 		4992 of 10000 with 69.43% 	 Time used:  0.23 sec
2023-04-01 18:54:14,836 		5016 of 10000 with 69.44% 	 Time used:  0.28 sec
2023-04-01 18:54:14,930 		5040 of 10000 with 69.44% 	 Time used:  0.09 sec
2023-04-01 18:54:15,162 		5064 of 10000 with 69.45% 	 Time used:  0.23 sec
2023-04-01 18:54:15,510 		5088 of 10000 with 69.48% 	 Time used:  0.35 sec
2023-04-01 18:54:15,810 		5112 of 10000 with 69.44% 	 Time used:  0.30 sec
2023-04-01 18:54:16,076 		5136 of 10000 with 69.41% 	 Time used:  0.27 sec
2023-04-01 18:54:16,186 		5160 of 10000 with 69.38% 	 Time used:  0.11 sec
2023-04-01 18:54:16,500 		5184 of 10000 with 69.37% 	 Time used:  0.31 sec
2023-04-01 18:54:16,813 		5208 of 10000 with 69.28% 	 Time used:  0.31 sec
2023-04-01 18:54:16,918 		5232 of 10000 with 69.25% 	 Time used:  0.10 sec
2023-04-01 18:54:17,032 		5256 of 10000 with 69.22% 	 Time used:  0.11 sec
2023-04-01 18:54:17,280 		5280 of 10000 with 69.30% 	 Time used:  0.25 sec
2023-04-01 18:54:17,607 		5304 of 10000 with 69.31% 	 Time used:  0.33 sec
2023-04-01 18:54:17,853 		5328 of 10000 with 69.26% 	 Time used:  0.24 sec
2023-04-01 18:54:18,214 		5352 of 10000 with 69.17% 	 Time used:  0.36 sec
2023-04-01 18:54:18,318 		5376 of 10000 with 69.12% 	 Time used:  0.10 sec
2023-04-01 18:54:18,584 		5400 of 10000 with 69.06% 	 Time used:  0.27 sec
2023-04-01 18:54:18,867 		5424 of 10000 with 69.03% 	 Time used:  0.28 sec
2023-04-01 18:54:19,004 		5448 of 10000 with 69.02% 	 Time used:  0.14 sec
2023-04-01 18:54:19,309 		5472 of 10000 with 69.02% 	 Time used:  0.30 sec
2023-04-01 18:54:19,651 		5496 of 10000 with 69.07% 	 Time used:  0.34 sec
2023-04-01 18:54:19,887 		5520 of 10000 with 69.08% 	 Time used:  0.23 sec
2023-04-01 18:54:20,182 		5544 of 10000 with 69.07% 	 Time used:  0.29 sec
2023-04-01 18:54:20,437 		5568 of 10000 with 69.04% 	 Time used:  0.25 sec
2023-04-01 18:54:20,723 		5592 of 10000 with 69.05% 	 Time used:  0.28 sec
2023-04-01 18:54:20,816 		5616 of 10000 with 69.05% 	 Time used:  0.09 sec
2023-04-01 18:54:21,113 		5640 of 10000 with 69.02% 	 Time used:  0.30 sec
2023-04-01 18:54:21,215 		5664 of 10000 with 68.96% 	 Time used:  0.10 sec
2023-04-01 18:54:21,537 		5688 of 10000 with 69.02% 	 Time used:  0.32 sec
2023-04-01 18:54:21,756 		5712 of 10000 with 69.08% 	 Time used:  0.22 sec
2023-04-01 18:54:22,070 		5736 of 10000 with 69.14% 	 Time used:  0.31 sec
2023-04-01 18:54:22,321 		5760 of 10000 with 69.08% 	 Time used:  0.25 sec
2023-04-01 18:54:22,624 		5784 of 10000 with 69.10% 	 Time used:  0.30 sec
2023-04-01 18:54:22,711 		5808 of 10000 with 69.06% 	 Time used:  0.09 sec
2023-04-01 18:54:23,026 		5832 of 10000 with 69.07% 	 Time used:  0.31 sec
2023-04-01 18:54:23,286 		5856 of 10000 with 69.02% 	 Time used:  0.26 sec
2023-04-01 18:54:23,382 		5880 of 10000 with 69.01% 	 Time used:  0.09 sec
2023-04-01 18:54:23,635 		5904 of 10000 with 68.97% 	 Time used:  0.25 sec
2023-04-01 18:54:23,961 		5928 of 10000 with 68.96% 	 Time used:  0.33 sec
2023-04-01 18:54:24,046 		5952 of 10000 with 68.99% 	 Time used:  0.08 sec
2023-04-01 18:54:24,362 		5976 of 10000 with 68.98% 	 Time used:  0.31 sec
2023-04-01 18:54:24,613 		6000 of 10000 with 68.93% 	 Time used:  0.25 sec
2023-04-01 18:54:24,884 		6024 of 10000 with 68.84% 	 Time used:  0.27 sec
2023-04-01 18:54:25,170 		6048 of 10000 with 68.85% 	 Time used:  0.28 sec
2023-04-01 18:54:25,426 		6072 of 10000 with 68.82% 	 Time used:  0.26 sec
2023-04-01 18:54:25,541 		6096 of 10000 with 68.85% 	 Time used:  0.11 sec
2023-04-01 18:54:25,795 		6120 of 10000 with 68.94% 	 Time used:  0.25 sec
2023-04-01 18:54:26,043 		6144 of 10000 with 68.91% 	 Time used:  0.25 sec
2023-04-01 18:54:26,367 		6168 of 10000 with 68.89% 	 Time used:  0.32 sec
2023-04-01 18:54:26,446 		6192 of 10000 with 68.88% 	 Time used:  0.08 sec
2023-04-01 18:54:26,696 		6216 of 10000 with 68.84% 	 Time used:  0.25 sec
2023-04-01 18:54:27,017 		6240 of 10000 with 68.81% 	 Time used:  0.32 sec
2023-04-01 18:54:27,291 		6264 of 10000 with 68.82% 	 Time used:  0.27 sec
2023-04-01 18:54:27,391 		6288 of 10000 with 68.85% 	 Time used:  0.10 sec
2023-04-01 18:54:27,504 		6312 of 10000 with 68.88% 	 Time used:  0.11 sec
2023-04-01 18:54:27,814 		6336 of 10000 with 68.91% 	 Time used:  0.31 sec
2023-04-01 18:54:28,119 		6360 of 10000 with 68.95% 	 Time used:  0.30 sec
2023-04-01 18:54:28,196 		6384 of 10000 with 68.94% 	 Time used:  0.08 sec
2023-04-01 18:54:28,382 		6408 of 10000 with 68.91% 	 Time used:  0.18 sec
2023-04-01 18:54:28,685 		6432 of 10000 with 68.94% 	 Time used:  0.30 sec
2023-04-01 18:54:28,957 		6456 of 10000 with 68.94% 	 Time used:  0.27 sec
2023-04-01 18:54:29,216 		6480 of 10000 with 68.97% 	 Time used:  0.26 sec
2023-04-01 18:54:29,524 		6504 of 10000 with 68.90% 	 Time used:  0.30 sec
2023-04-01 18:54:29,628 		6528 of 10000 with 68.89% 	 Time used:  0.10 sec
2023-04-01 18:54:29,874 		6552 of 10000 with 68.88% 	 Time used:  0.24 sec
2023-04-01 18:54:30,156 		6576 of 10000 with 68.87% 	 Time used:  0.28 sec
2023-04-01 18:54:30,292 		6600 of 10000 with 68.83% 	 Time used:  0.13 sec
2023-04-01 18:54:30,605 		6624 of 10000 with 68.90% 	 Time used:  0.31 sec
2023-04-01 18:54:30,686 		6648 of 10000 with 68.88% 	 Time used:  0.08 sec
2023-04-01 18:54:30,945 		6672 of 10000 with 68.87% 	 Time used:  0.26 sec
2023-04-01 18:54:31,264 		6696 of 10000 with 68.86% 	 Time used:  0.32 sec
2023-04-01 18:54:31,552 		6720 of 10000 with 68.85% 	 Time used:  0.29 sec
2023-04-01 18:54:31,841 		6744 of 10000 with 68.88% 	 Time used:  0.29 sec
2023-04-01 18:54:32,137 		6768 of 10000 with 68.87% 	 Time used:  0.30 sec
2023-04-01 18:54:32,242 		6792 of 10000 with 68.83% 	 Time used:  0.10 sec
2023-04-01 18:54:32,351 		6816 of 10000 with 68.85% 	 Time used:  0.11 sec
2023-04-01 18:54:32,464 		6840 of 10000 with 68.82% 	 Time used:  0.11 sec
2023-04-01 18:54:32,589 		6864 of 10000 with 68.79% 	 Time used:  0.12 sec
2023-04-01 18:54:32,715 		6888 of 10000 with 68.70% 	 Time used:  0.12 sec
2023-04-01 18:54:32,826 		6912 of 10000 with 68.72% 	 Time used:  0.11 sec
2023-04-01 18:54:32,935 		6936 of 10000 with 68.66% 	 Time used:  0.11 sec
2023-04-01 18:54:33,220 		6960 of 10000 with 68.62% 	 Time used:  0.28 sec
2023-04-01 18:54:33,519 		6984 of 10000 with 68.61% 	 Time used:  0.30 sec
2023-04-01 18:54:33,806 		7008 of 10000 with 68.59% 	 Time used:  0.29 sec
2023-04-01 18:54:34,180 		7032 of 10000 with 68.56% 	 Time used:  0.37 sec
2023-04-01 18:54:34,412 		7056 of 10000 with 68.54% 	 Time used:  0.23 sec
2023-04-01 18:54:34,688 		7080 of 10000 with 68.56% 	 Time used:  0.28 sec
2023-04-01 18:54:34,964 		7104 of 10000 with 68.55% 	 Time used:  0.27 sec
2023-04-01 18:54:35,226 		7128 of 10000 with 68.50% 	 Time used:  0.26 sec
2023-04-01 18:54:35,542 		7152 of 10000 with 68.50% 	 Time used:  0.31 sec
2023-04-01 18:54:35,759 		7176 of 10000 with 68.52% 	 Time used:  0.22 sec
2023-04-01 18:54:36,057 		7200 of 10000 with 68.50% 	 Time used:  0.30 sec
2023-04-01 18:54:36,368 		7224 of 10000 with 68.48% 	 Time used:  0.31 sec
2023-04-01 18:54:36,674 		7248 of 10000 with 68.49% 	 Time used:  0.30 sec
2023-04-01 18:54:36,966 		7272 of 10000 with 68.50% 	 Time used:  0.29 sec
2023-04-01 18:54:37,061 		7296 of 10000 with 68.46% 	 Time used:  0.09 sec
2023-04-01 18:54:37,325 		7320 of 10000 with 68.51% 	 Time used:  0.26 sec
2023-04-01 18:54:37,652 		7344 of 10000 with 68.56% 	 Time used:  0.33 sec
2023-04-01 18:54:37,943 		7368 of 10000 with 68.58% 	 Time used:  0.29 sec
2023-04-01 18:54:38,236 		7392 of 10000 with 68.57% 	 Time used:  0.29 sec
2023-04-01 18:54:38,533 		7416 of 10000 with 68.51% 	 Time used:  0.30 sec
2023-04-01 18:54:38,913 		7440 of 10000 with 68.49% 	 Time used:  0.38 sec
2023-04-01 18:54:39,110 		7464 of 10000 with 68.48% 	 Time used:  0.20 sec
2023-04-01 18:54:39,475 		7488 of 10000 with 68.50% 	 Time used:  0.36 sec
2023-04-01 18:54:39,772 		7512 of 10000 with 68.54% 	 Time used:  0.30 sec
2023-04-01 18:54:40,090 		7536 of 10000 with 68.55% 	 Time used:  0.32 sec
2023-04-01 18:54:40,383 		7560 of 10000 with 68.49% 	 Time used:  0.29 sec
2023-04-01 18:54:40,674 		7584 of 10000 with 68.50% 	 Time used:  0.29 sec
2023-04-01 18:54:41,021 		7608 of 10000 with 68.51% 	 Time used:  0.35 sec
2023-04-01 18:54:41,253 		7632 of 10000 with 68.57% 	 Time used:  0.23 sec
2023-04-01 18:54:41,498 		7656 of 10000 with 68.60% 	 Time used:  0.24 sec
2023-04-01 18:54:41,785 		7680 of 10000 with 68.59% 	 Time used:  0.29 sec
2023-04-01 18:54:42,099 		7704 of 10000 with 68.61% 	 Time used:  0.31 sec
2023-04-01 18:54:42,392 		7728 of 10000 with 68.61% 	 Time used:  0.29 sec
2023-04-01 18:54:42,664 		7752 of 10000 with 68.60% 	 Time used:  0.27 sec
2023-04-01 18:54:42,983 		7776 of 10000 with 68.63% 	 Time used:  0.32 sec
2023-04-01 18:54:43,298 		7800 of 10000 with 68.59% 	 Time used:  0.31 sec
2023-04-01 18:54:43,604 		7824 of 10000 with 68.56% 	 Time used:  0.31 sec
2023-04-01 18:54:43,898 		7848 of 10000 with 68.55% 	 Time used:  0.29 sec
2023-04-01 18:54:44,194 		7872 of 10000 with 68.53% 	 Time used:  0.30 sec
2023-04-01 18:54:44,495 		7896 of 10000 with 68.55% 	 Time used:  0.30 sec
2023-04-01 18:54:44,796 		7920 of 10000 with 68.50% 	 Time used:  0.30 sec
2023-04-01 18:54:45,095 		7944 of 10000 with 68.55% 	 Time used:  0.30 sec
2023-04-01 18:54:45,377 		7968 of 10000 with 68.55% 	 Time used:  0.28 sec
2023-04-01 18:54:45,475 		7992 of 10000 with 68.53% 	 Time used:  0.10 sec
2023-04-01 18:54:45,754 		8016 of 10000 with 68.55% 	 Time used:  0.28 sec
2023-04-01 18:54:46,078 		8040 of 10000 with 68.57% 	 Time used:  0.32 sec
2023-04-01 18:54:46,324 		8064 of 10000 with 68.61% 	 Time used:  0.25 sec
2023-04-01 18:54:46,625 		8088 of 10000 with 68.60% 	 Time used:  0.30 sec
2023-04-01 18:54:46,983 		8112 of 10000 with 68.59% 	 Time used:  0.36 sec
2023-04-01 18:54:47,259 		8136 of 10000 with 68.57% 	 Time used:  0.27 sec
2023-04-01 18:54:47,375 		8160 of 10000 with 68.60% 	 Time used:  0.11 sec
2023-04-01 18:54:47,561 		8184 of 10000 with 68.57% 	 Time used:  0.18 sec
2023-04-01 18:54:47,902 		8208 of 10000 with 68.57% 	 Time used:  0.34 sec
2023-04-01 18:54:48,197 		8232 of 10000 with 68.55% 	 Time used:  0.29 sec
2023-04-01 18:54:48,499 		8256 of 10000 with 68.56% 	 Time used:  0.30 sec
2023-04-01 18:54:48,802 		8280 of 10000 with 68.53% 	 Time used:  0.30 sec
2023-04-01 18:54:49,087 		8304 of 10000 with 68.49% 	 Time used:  0.28 sec
2023-04-01 18:54:49,391 		8328 of 10000 with 68.46% 	 Time used:  0.30 sec
2023-04-01 18:54:49,496 		8352 of 10000 with 68.46% 	 Time used:  0.10 sec
2023-04-01 18:54:49,825 		8376 of 10000 with 68.48% 	 Time used:  0.33 sec
2023-04-01 18:54:50,056 		8400 of 10000 with 68.49% 	 Time used:  0.23 sec
2023-04-01 18:54:50,414 		8424 of 10000 with 68.47% 	 Time used:  0.35 sec
2023-04-01 18:54:50,524 		8448 of 10000 with 68.51% 	 Time used:  0.11 sec
2023-04-01 18:54:50,792 		8472 of 10000 with 68.46% 	 Time used:  0.27 sec
2023-04-01 18:54:51,043 		8496 of 10000 with 68.41% 	 Time used:  0.25 sec
2023-04-01 18:54:51,337 		8520 of 10000 with 68.45% 	 Time used:  0.29 sec
2023-04-01 18:54:51,682 		8544 of 10000 with 68.45% 	 Time used:  0.34 sec
2023-04-01 18:54:51,785 		8568 of 10000 with 68.42% 	 Time used:  0.10 sec
2023-04-01 18:54:52,108 		8592 of 10000 with 68.39% 	 Time used:  0.32 sec
2023-04-01 18:54:52,449 		8616 of 10000 with 68.43% 	 Time used:  0.34 sec
2023-04-01 18:54:52,555 		8640 of 10000 with 68.37% 	 Time used:  0.10 sec
2023-04-01 18:54:52,926 		8664 of 10000 with 68.39% 	 Time used:  0.37 sec
2023-04-01 18:54:53,215 		8688 of 10000 with 68.39% 	 Time used:  0.29 sec
2023-04-01 18:54:53,524 		8712 of 10000 with 68.42% 	 Time used:  0.31 sec
2023-04-01 18:54:53,821 		8736 of 10000 with 68.38% 	 Time used:  0.30 sec
2023-04-01 18:54:54,058 		8760 of 10000 with 68.34% 	 Time used:  0.24 sec
2023-04-01 18:54:54,352 		8784 of 10000 with 68.37% 	 Time used:  0.29 sec
2023-04-01 18:54:54,668 		8808 of 10000 with 68.37% 	 Time used:  0.31 sec
2023-04-01 18:54:54,963 		8832 of 10000 with 68.38% 	 Time used:  0.29 sec
2023-04-01 18:54:55,055 		8856 of 10000 with 68.38% 	 Time used:  0.09 sec
2023-04-01 18:54:55,368 		8880 of 10000 with 68.39% 	 Time used:  0.31 sec
2023-04-01 18:54:55,451 		8904 of 10000 with 68.40% 	 Time used:  0.08 sec
2023-04-01 18:54:55,573 		8928 of 10000 with 68.41% 	 Time used:  0.12 sec
2023-04-01 18:54:55,695 		8952 of 10000 with 68.42% 	 Time used:  0.12 sec
2023-04-01 18:54:55,818 		8976 of 10000 with 68.39% 	 Time used:  0.12 sec
2023-04-01 18:54:56,174 		9000 of 10000 with 68.41% 	 Time used:  0.36 sec
2023-04-01 18:54:56,278 		9024 of 10000 with 68.42% 	 Time used:  0.10 sec
2023-04-01 18:54:56,611 		9048 of 10000 with 68.40% 	 Time used:  0.33 sec
2023-04-01 18:54:56,864 		9072 of 10000 with 68.46% 	 Time used:  0.25 sec
2023-04-01 18:54:57,114 		9096 of 10000 with 68.47% 	 Time used:  0.25 sec
2023-04-01 18:54:57,424 		9120 of 10000 with 68.49% 	 Time used:  0.31 sec
2023-04-01 18:54:57,719 		9144 of 10000 with 68.48% 	 Time used:  0.29 sec
2023-04-01 18:54:58,002 		9168 of 10000 with 68.51% 	 Time used:  0.28 sec
2023-04-01 18:54:58,299 		9192 of 10000 with 68.54% 	 Time used:  0.30 sec
2023-04-01 18:54:58,380 		9216 of 10000 with 68.55% 	 Time used:  0.08 sec
2023-04-01 18:54:58,655 		9240 of 10000 with 68.54% 	 Time used:  0.27 sec
2023-04-01 18:54:58,900 		9264 of 10000 with 68.54% 	 Time used:  0.24 sec
2023-04-01 18:54:59,188 		9288 of 10000 with 68.53% 	 Time used:  0.29 sec
2023-04-01 18:54:59,490 		9312 of 10000 with 68.50% 	 Time used:  0.30 sec
2023-04-01 18:54:59,793 		9336 of 10000 with 68.56% 	 Time used:  0.30 sec
2023-04-01 18:55:00,086 		9360 of 10000 with 68.59% 	 Time used:  0.29 sec
2023-04-01 18:55:00,190 		9384 of 10000 with 68.58% 	 Time used:  0.10 sec
2023-04-01 18:55:00,440 		9408 of 10000 with 68.61% 	 Time used:  0.25 sec
2023-04-01 18:55:00,562 		9432 of 10000 with 68.59% 	 Time used:  0.12 sec
2023-04-01 18:55:00,685 		9456 of 10000 with 68.54% 	 Time used:  0.12 sec
2023-04-01 18:55:00,808 		9480 of 10000 with 68.52% 	 Time used:  0.12 sec
2023-04-01 18:55:00,930 		9504 of 10000 with 68.51% 	 Time used:  0.12 sec
2023-04-01 18:55:01,052 		9528 of 10000 with 68.48% 	 Time used:  0.12 sec
2023-04-01 18:55:01,349 		9552 of 10000 with 68.50% 	 Time used:  0.30 sec
2023-04-01 18:55:01,684 		9576 of 10000 with 68.52% 	 Time used:  0.33 sec
2023-04-01 18:55:01,983 		9600 of 10000 with 68.51% 	 Time used:  0.30 sec
2023-04-01 18:55:02,271 		9624 of 10000 with 68.51% 	 Time used:  0.29 sec
2023-04-01 18:55:02,931 		9648 of 10000 with 68.49% 	 Time used:  0.66 sec
2023-04-01 18:55:03,309 		9672 of 10000 with 68.52% 	 Time used:  0.38 sec
2023-04-01 18:55:03,804 		9696 of 10000 with 68.54% 	 Time used:  0.49 sec
2023-04-01 18:55:04,120 		9720 of 10000 with 68.53% 	 Time used:  0.31 sec
2023-04-01 18:55:04,403 		9744 of 10000 with 68.56% 	 Time used:  0.28 sec
2023-04-01 18:55:04,501 		9768 of 10000 with 68.56% 	 Time used:  0.10 sec
2023-04-01 18:55:04,884 		9792 of 10000 with 68.54% 	 Time used:  0.38 sec
2023-04-01 18:55:05,009 		9816 of 10000 with 68.55% 	 Time used:  0.12 sec
2023-04-01 18:55:05,307 		9840 of 10000 with 68.55% 	 Time used:  0.30 sec
2023-04-01 18:55:05,589 		9864 of 10000 with 68.52% 	 Time used:  0.28 sec
2023-04-01 18:55:05,686 		9888 of 10000 with 68.52% 	 Time used:  0.10 sec
2023-04-01 18:55:05,836 		9912 of 10000 with 68.53% 	 Time used:  0.15 sec
2023-04-01 18:55:06,173 		9936 of 10000 with 68.53% 	 Time used:  0.34 sec
2023-04-01 18:55:06,257 		9960 of 10000 with 68.53% 	 Time used:  0.08 sec
2023-04-01 18:55:06,511 		9984 of 10000 with 68.53% 	 Time used:  0.25 sec
2023-04-01 18:55:06,806 		10000 of 10000 with 68.50% 	 Time used:  0.29 sec
2023-04-01 18:55:06,806 
2023-04-01 18:55:06,827 			Learning rate: weights:   1.000e-04    
2023-04-01 18:55:06,827 			Last test performance: 68.50%
2023-04-01 18:55:06,833 ----------------
2023-04-01 18:55:12,715   30  =>  0    		Training 486 pattern with 70.00% 	Forward time: 	 5.59 sec
2023-04-01 18:55:12,716 			Loss:    3.531e-02    			Backward time: 	 0.24 sec 
2023-04-01 18:55:13,023 			Learning rate: weights:   1.000e-04    
2023-04-01 18:55:13,023 			Last test performance: 68.50%
2023-04-01 18:55:13,024 ----------------
2023-04-01 18:55:18,390   30  =>  1    		Training 486 pattern with 65.83% 	Forward time: 	 5.04 sec
2023-04-01 18:55:18,391 			Loss:    3.821e-02    			Backward time: 	 0.30 sec 
2023-04-01 18:55:18,490 			Learning rate: weights:   1.000e-04    
2023-04-01 18:55:18,491 			Last test performance: 68.50%
2023-04-01 18:55:18,491 ----------------
2023-04-01 18:55:23,423   30  =>  2    		Training 486 pattern with 68.12% 	Forward time: 	 4.53 sec
2023-04-01 18:55:23,423 			Loss:    3.675e-02    			Backward time: 	 0.36 sec 
2023-04-01 18:55:23,528 			Learning rate: weights:   1.000e-04    
2023-04-01 18:55:23,528 			Last test performance: 68.50%
2023-04-01 18:55:23,528 ----------------
2023-04-01 18:55:28,750   30  =>  3    		Training 486 pattern with 69.58% 	Forward time: 	 4.60 sec
2023-04-01 18:55:28,750 			Loss:    3.673e-02    			Backward time: 	 0.59 sec 
2023-04-01 18:55:28,845 			Learning rate: weights:   1.000e-04    
2023-04-01 18:55:28,845 			Last test performance: 68.50%
2023-04-01 18:55:28,845 ----------------
2023-04-01 18:55:34,032   30  =>  4    		Training 486 pattern with 69.17% 	Forward time: 	 4.70 sec
2023-04-01 18:55:34,032 			Loss:    3.872e-02    			Backward time: 	 0.47 sec 
2023-04-01 18:55:34,185 			Learning rate: weights:   1.000e-04    
2023-04-01 18:55:34,185 			Last test performance: 68.50%
2023-04-01 18:55:34,185 ----------------
2023-04-01 18:55:39,222   30  =>  5    		Training 486 pattern with 66.04% 	Forward time: 	 4.61 sec
2023-04-01 18:55:39,222 			Loss:    3.890e-02    			Backward time: 	 0.36 sec 
2023-04-01 18:55:39,360 			Learning rate: weights:   1.000e-04    
2023-04-01 18:55:39,360 			Last test performance: 68.50%
2023-04-01 18:55:39,360 ----------------
2023-04-01 18:55:44,539   30  =>  6    		Training 486 pattern with 67.71% 	Forward time: 	 4.73 sec
2023-04-01 18:55:44,540 			Loss:    3.850e-02    			Backward time: 	 0.42 sec 
2023-04-01 18:55:44,667 			Learning rate: weights:   1.000e-04    
2023-04-01 18:55:44,667 			Last test performance: 68.50%
2023-04-01 18:55:44,667 ----------------
2023-04-01 18:55:49,840   30  =>  7    		Training 486 pattern with 64.17% 	Forward time: 	 4.66 sec
2023-04-01 18:55:49,840 			Loss:    4.160e-02    			Backward time: 	 0.49 sec 
2023-04-01 18:55:50,020 			Learning rate: weights:   1.000e-04    
2023-04-01 18:55:50,020 			Last test performance: 68.50%
2023-04-01 18:55:50,020 ----------------
2023-04-01 18:55:54,897   30  =>  8    		Training 486 pattern with 68.33% 	Forward time: 	 4.47 sec
2023-04-01 18:55:54,898 			Loss:    3.705e-02    			Backward time: 	 0.39 sec 
2023-04-01 18:55:55,054 			Learning rate: weights:   1.000e-04    
2023-04-01 18:55:55,056 			Last test performance: 68.50%
2023-04-01 18:55:55,056 ----------------
2023-04-01 18:56:01,074   30  =>  9    		Training 486 pattern with 68.33% 	Forward time: 	 5.75 sec
2023-04-01 18:56:01,075 			Loss:    3.897e-02    			Backward time: 	 0.25 sec 
2023-04-01 18:56:01,344 			Learning rate: weights:   1.000e-04    
2023-04-01 18:56:01,344 			Last test performance: 68.50%
2023-04-01 18:56:01,344 ----------------
2023-04-01 18:56:06,532   30  =>  10   		Training 486 pattern with 63.96% 	Forward time: 	 4.67 sec
2023-04-01 18:56:06,533 			Loss:    4.075e-02    			Backward time: 	 0.50 sec 
2023-04-01 18:56:06,802 			Learning rate: weights:   1.000e-04    
2023-04-01 18:56:06,802 			Last test performance: 68.50%
2023-04-01 18:56:06,802 ----------------
2023-04-01 18:56:11,345   30  =>  11   		Training 486 pattern with 68.75% 	Forward time: 	 4.31 sec
2023-04-01 18:56:11,345 			Loss:    3.669e-02    			Backward time: 	 0.22 sec 
2023-04-01 18:56:11,456 			Learning rate: weights:   1.000e-04    
2023-04-01 18:56:11,456 			Last test performance: 68.50%
2023-04-01 18:56:11,456 ----------------
2023-04-01 18:56:16,152   30  =>  12   		Training 486 pattern with 68.12% 	Forward time: 	 4.36 sec
2023-04-01 18:56:16,152 			Loss:    3.594e-02    			Backward time: 	 0.31 sec 
2023-04-01 18:56:16,294 			Learning rate: weights:   1.000e-04    
2023-04-01 18:56:16,294 			Last test performance: 68.50%
2023-04-01 18:56:16,294 ----------------
2023-04-01 18:56:21,450   30  =>  13   		Training 486 pattern with 69.17% 	Forward time: 	 4.71 sec
2023-04-01 18:56:21,450 			Loss:    3.647e-02    			Backward time: 	 0.39 sec 
2023-04-01 18:56:21,590 			Learning rate: weights:   1.000e-04    
2023-04-01 18:56:21,591 			Last test performance: 68.50%
2023-04-01 18:56:21,591 ----------------
2023-04-01 18:56:26,467   30  =>  14   		Training 486 pattern with 64.38% 	Forward time: 	 4.55 sec
2023-04-01 18:56:26,468 			Loss:    3.982e-02    			Backward time: 	 0.28 sec 
2023-04-01 18:56:26,558 			Learning rate: weights:   1.000e-04    
2023-04-01 18:56:26,558 			Last test performance: 68.50%
2023-04-01 18:56:26,558 ----------------
2023-04-01 18:56:31,552   30  =>  15   		Training 486 pattern with 65.00% 	Forward time: 	 4.59 sec
2023-04-01 18:56:31,553 			Loss:    4.021e-02    			Backward time: 	 0.36 sec 
2023-04-01 18:56:31,769 			Learning rate: weights:   1.000e-04    
2023-04-01 18:56:31,769 			Last test performance: 68.50%
2023-04-01 18:56:31,769 ----------------
2023-04-01 18:56:37,588   30  =>  16   		Training 486 pattern with 68.54% 	Forward time: 	 5.41 sec
2023-04-01 18:56:37,588 			Loss:    3.760e-02    			Backward time: 	 0.36 sec 
2023-04-01 18:56:37,714 			Learning rate: weights:   1.000e-04    
2023-04-01 18:56:37,718 			Last test performance: 68.50%
2023-04-01 18:56:37,718 ----------------
2023-04-01 18:56:43,096   30  =>  17   		Training 486 pattern with 65.42% 	Forward time: 	 4.98 sec
2023-04-01 18:56:43,096 			Loss:    3.885e-02    			Backward time: 	 0.38 sec 
2023-04-01 18:56:43,190 			Learning rate: weights:   1.000e-04    
2023-04-01 18:56:43,190 			Last test performance: 68.50%
2023-04-01 18:56:43,190 ----------------
2023-04-01 18:56:47,934   30  =>  18   		Training 486 pattern with 68.54% 	Forward time: 	 4.30 sec
2023-04-01 18:56:47,934 			Loss:    3.848e-02    			Backward time: 	 0.42 sec 
2023-04-01 18:56:48,068 			Learning rate: weights:   1.000e-04    
2023-04-01 18:56:48,068 			Last test performance: 68.50%
2023-04-01 18:56:48,068 ----------------
2023-04-01 18:56:53,211   30  =>  19   		Training 486 pattern with 67.08% 	Forward time: 	 4.73 sec
2023-04-01 18:56:53,212 			Loss:    3.771e-02    			Backward time: 	 0.37 sec 
2023-04-01 18:56:53,311 			Learning rate: weights:   1.000e-04    
2023-04-01 18:56:53,311 			Last test performance: 68.50%
2023-04-01 18:56:53,312 ----------------
2023-04-01 18:56:58,038   30  =>  20   		Training 486 pattern with 67.50% 	Forward time: 	 4.21 sec
2023-04-01 18:56:58,038 			Loss:    3.924e-02    			Backward time: 	 0.47 sec 
2023-04-01 18:56:58,130 			Learning rate: weights:   1.000e-04    
2023-04-01 18:56:58,130 			Last test performance: 68.50%
2023-04-01 18:56:58,130 ----------------
2023-04-01 18:57:03,076   30  =>  21   		Training 486 pattern with 69.38% 	Forward time: 	 4.50 sec
2023-04-01 18:57:03,076 			Loss:    3.659e-02    			Backward time: 	 0.41 sec 
2023-04-01 18:57:03,263 			Learning rate: weights:   1.000e-04    
2023-04-01 18:57:03,266 			Last test performance: 68.50%
2023-04-01 18:57:03,266 ----------------
2023-04-01 18:57:07,933   30  =>  22   		Training 486 pattern with 66.25% 	Forward time: 	 4.29 sec
2023-04-01 18:57:07,934 			Loss:    4.093e-02    			Backward time: 	 0.34 sec 
2023-04-01 18:57:08,166 			Learning rate: weights:   1.000e-04    
2023-04-01 18:57:08,168 			Last test performance: 68.50%
2023-04-01 18:57:08,169 ----------------
2023-04-01 18:57:13,444   30  =>  23   		Training 486 pattern with 67.29% 	Forward time: 	 4.96 sec
2023-04-01 18:57:13,445 			Loss:    3.971e-02    			Backward time: 	 0.27 sec 
2023-04-01 18:57:13,637 			Learning rate: weights:   1.000e-04    
2023-04-01 18:57:13,637 			Last test performance: 68.50%
2023-04-01 18:57:13,637 ----------------
2023-04-01 18:57:18,489   30  =>  24   		Training 486 pattern with 66.67% 	Forward time: 	 4.41 sec
2023-04-01 18:57:18,489 			Loss:    3.873e-02    			Backward time: 	 0.41 sec 
2023-04-01 18:57:18,748 			Learning rate: weights:   1.000e-04    
2023-04-01 18:57:18,749 			Last test performance: 68.50%
2023-04-01 18:57:18,749 ----------------
2023-04-01 18:57:23,914   30  =>  25   		Training 486 pattern with 67.29% 	Forward time: 	 4.31 sec
2023-04-01 18:57:23,914 			Loss:    3.666e-02    			Backward time: 	 0.83 sec 
2023-04-01 18:57:24,045 			Learning rate: weights:   1.000e-04    
2023-04-01 18:57:24,045 			Last test performance: 68.50%
2023-04-01 18:57:24,045 ----------------
2023-04-01 18:57:29,387   30  =>  26   		Training 486 pattern with 68.12% 	Forward time: 	 5.02 sec
2023-04-01 18:57:29,387 			Loss:    3.888e-02    			Backward time: 	 0.28 sec 
2023-04-01 18:57:29,475 			Learning rate: weights:   1.000e-04    
2023-04-01 18:57:29,475 			Last test performance: 68.50%
2023-04-01 18:57:29,475 ----------------
2023-04-01 18:57:34,565   30  =>  27   		Training 486 pattern with 69.38% 	Forward time: 	 4.52 sec
2023-04-01 18:57:34,566 			Loss:    3.841e-02    			Backward time: 	 0.54 sec 
2023-04-01 18:57:34,670 			Learning rate: weights:   1.000e-04    
2023-04-01 18:57:34,670 			Last test performance: 68.50%
2023-04-01 18:57:34,670 ----------------
2023-04-01 18:57:39,899   30  =>  28   		Training 486 pattern with 64.17% 	Forward time: 	 4.79 sec
2023-04-01 18:57:39,900 			Loss:    4.029e-02    			Backward time: 	 0.39 sec 
2023-04-01 18:57:39,998 			Learning rate: weights:   1.000e-04    
2023-04-01 18:57:39,998 			Last test performance: 68.50%
2023-04-01 18:57:39,998 ----------------
2023-04-01 18:57:45,318   30  =>  29   		Training 486 pattern with 66.04% 	Forward time: 	 4.81 sec
2023-04-01 18:57:45,318 			Loss:    4.044e-02    			Backward time: 	 0.47 sec 
2023-04-01 18:57:45,538 			Learning rate: weights:   1.000e-04    
2023-04-01 18:57:45,538 			Last test performance: 68.50%
2023-04-01 18:57:45,539 ----------------
2023-04-01 18:57:50,379   30  =>  30   		Training 486 pattern with 68.54% 	Forward time: 	 4.24 sec
2023-04-01 18:57:50,380 			Loss:    3.713e-02    			Backward time: 	 0.56 sec 
2023-04-01 18:57:50,521 			Learning rate: weights:   1.000e-04    
2023-04-01 18:57:50,522 			Last test performance: 68.50%
2023-04-01 18:57:50,522 ----------------
2023-04-01 18:57:55,356   30  =>  31   		Training 486 pattern with 67.71% 	Forward time: 	 4.43 sec
2023-04-01 18:57:55,356 			Loss:    4.009e-02    			Backward time: 	 0.36 sec 
2023-04-01 18:57:55,508 			Learning rate: weights:   1.000e-04    
2023-04-01 18:57:55,508 			Last test performance: 68.50%
2023-04-01 18:57:55,508 ----------------
2023-04-01 18:58:00,395   30  =>  32   		Training 486 pattern with 66.25% 	Forward time: 	 4.44 sec
2023-04-01 18:58:00,395 			Loss:    3.859e-02    			Backward time: 	 0.40 sec 
2023-04-01 18:58:00,592 			Learning rate: weights:   1.000e-04    
2023-04-01 18:58:00,592 			Last test performance: 68.50%
2023-04-01 18:58:00,593 ----------------
2023-04-01 18:58:05,494   30  =>  33   		Training 486 pattern with 70.83% 	Forward time: 	 4.61 sec
2023-04-01 18:58:05,494 			Loss:    3.703e-02    			Backward time: 	 0.26 sec 
2023-04-01 18:58:05,627 			Learning rate: weights:   1.000e-04    
2023-04-01 18:58:05,627 			Last test performance: 68.50%
2023-04-01 18:58:05,627 ----------------
2023-04-01 18:58:11,545   30  =>  34   		Training 486 pattern with 67.71% 	Forward time: 	 5.63 sec
2023-04-01 18:58:11,546 			Loss:    3.685e-02    			Backward time: 	 0.26 sec 
2023-04-01 18:58:11,710 			Learning rate: weights:   1.000e-04    
2023-04-01 18:58:11,710 			Last test performance: 68.50%
2023-04-01 18:58:11,710 ----------------
2023-04-01 18:58:17,289   30  =>  35   		Training 486 pattern with 67.71% 	Forward time: 	 4.75 sec
2023-04-01 18:58:17,289 			Loss:    3.582e-02    			Backward time: 	 0.79 sec 
2023-04-01 18:58:17,420 			Learning rate: weights:   1.000e-04    
2023-04-01 18:58:17,420 			Last test performance: 68.50%
2023-04-01 18:58:17,420 ----------------
2023-04-01 18:58:22,560   30  =>  36   		Training 486 pattern with 70.62% 	Forward time: 	 4.48 sec
2023-04-01 18:58:22,560 			Loss:    3.617e-02    			Backward time: 	 0.61 sec 
2023-04-01 18:58:22,696 			Learning rate: weights:   1.000e-04    
2023-04-01 18:58:22,696 			Last test performance: 68.50%
2023-04-01 18:58:22,697 ----------------
2023-04-01 18:58:27,720   30  =>  37   		Training 486 pattern with 68.75% 	Forward time: 	 4.56 sec
2023-04-01 18:58:27,720 			Loss:    3.934e-02    			Backward time: 	 0.40 sec 
2023-04-01 18:58:27,851 			Learning rate: weights:   1.000e-04    
2023-04-01 18:58:27,851 			Last test performance: 68.50%
2023-04-01 18:58:27,851 ----------------
2023-04-01 18:58:33,155   30  =>  38   		Training 486 pattern with 69.38% 	Forward time: 	 4.70 sec
2023-04-01 18:58:33,155 			Loss:    3.789e-02    			Backward time: 	 0.54 sec 
2023-04-01 18:58:33,249 			Learning rate: weights:   1.000e-04    
2023-04-01 18:58:33,250 			Last test performance: 68.50%
2023-04-01 18:58:33,250 ----------------
2023-04-01 18:58:37,751   30  =>  39   		Training 486 pattern with 66.67% 	Forward time: 	 4.01 sec
2023-04-01 18:58:37,751 			Loss:    3.954e-02    			Backward time: 	 0.44 sec 
2023-04-01 18:58:37,968 			Learning rate: weights:   1.000e-04    
2023-04-01 18:58:37,968 			Last test performance: 68.50%
2023-04-01 18:58:37,969 ----------------
2023-04-01 18:58:43,920   30  =>  40   		Training 486 pattern with 68.54% 	Forward time: 	 5.39 sec
2023-04-01 18:58:43,920 			Loss:    4.128e-02    			Backward time: 	 0.50 sec 
2023-04-01 18:58:44,065 			Learning rate: weights:   1.000e-04    
2023-04-01 18:58:44,065 			Last test performance: 68.50%
2023-04-01 18:58:44,065 ----------------
2023-04-01 18:58:49,601   30  =>  41   		Training 486 pattern with 67.92% 	Forward time: 	 5.16 sec
2023-04-01 18:58:49,602 			Loss:    3.617e-02    			Backward time: 	 0.33 sec 
2023-04-01 18:58:49,727 			Learning rate: weights:   1.000e-04    
2023-04-01 18:58:49,727 			Last test performance: 68.50%
2023-04-01 18:58:49,727 ----------------
2023-04-01 18:58:54,739   30  =>  42   		Training 486 pattern with 74.17% 	Forward time: 	 4.63 sec
2023-04-01 18:58:54,739 			Loss:    3.468e-02    			Backward time: 	 0.35 sec 
2023-04-01 18:58:54,818 			Learning rate: weights:   1.000e-04    
2023-04-01 18:58:54,818 			Last test performance: 68.50%
2023-04-01 18:58:54,819 ----------------
2023-04-01 18:59:00,170   30  =>  43   		Training 486 pattern with 70.21% 	Forward time: 	 4.99 sec
2023-04-01 18:59:00,171 			Loss:    3.432e-02    			Backward time: 	 0.33 sec 
2023-04-01 18:59:00,378 			Learning rate: weights:   1.000e-04    
2023-04-01 18:59:00,378 			Last test performance: 68.50%
2023-04-01 18:59:00,378 ----------------
2023-04-01 18:59:05,821   30  =>  44   		Training 486 pattern with 70.21% 	Forward time: 	 5.12 sec
2023-04-01 18:59:05,822 			Loss:    3.785e-02    			Backward time: 	 0.30 sec 
2023-04-01 18:59:05,969 			Learning rate: weights:   1.000e-04    
2023-04-01 18:59:05,969 			Last test performance: 68.50%
2023-04-01 18:59:05,969 ----------------
2023-04-01 18:59:11,746   30  =>  45   		Training 486 pattern with 68.33% 	Forward time: 	 5.57 sec
2023-04-01 18:59:11,746 			Loss:    3.842e-02    			Backward time: 	 0.19 sec 
2023-04-01 18:59:11,880 			Learning rate: weights:   1.000e-04    
2023-04-01 18:59:11,880 			Last test performance: 68.50%
2023-04-01 18:59:11,880 ----------------
2023-04-01 18:59:17,296   30  =>  46   		Training 486 pattern with 67.29% 	Forward time: 	 4.93 sec
2023-04-01 18:59:17,296 			Loss:    3.782e-02    			Backward time: 	 0.43 sec 
2023-04-01 18:59:17,505 			Learning rate: weights:   1.000e-04    
2023-04-01 18:59:17,506 			Last test performance: 68.50%
2023-04-01 18:59:17,507 ----------------
2023-04-01 18:59:22,696   30  =>  47   		Training 486 pattern with 69.38% 	Forward time: 	 4.73 sec
2023-04-01 18:59:22,696 			Loss:    3.638e-02    			Backward time: 	 0.42 sec 
2023-04-01 18:59:22,792 			Learning rate: weights:   1.000e-04    
2023-04-01 18:59:22,792 			Last test performance: 68.50%
2023-04-01 18:59:22,792 ----------------
2023-04-01 18:59:27,864   30  =>  48   		Training 486 pattern with 67.29% 	Forward time: 	 4.67 sec
2023-04-01 18:59:27,865 			Loss:    3.919e-02    			Backward time: 	 0.35 sec 
2023-04-01 18:59:27,983 			Learning rate: weights:   1.000e-04    
2023-04-01 18:59:27,983 			Last test performance: 68.50%
2023-04-01 18:59:27,983 ----------------
2023-04-01 18:59:33,555   30  =>  49   		Training 486 pattern with 68.75% 	Forward time: 	 5.07 sec
2023-04-01 18:59:33,556 			Loss:    3.633e-02    			Backward time: 	 0.45 sec 
2023-04-01 18:59:33,680 			Learning rate: weights:   1.000e-04    
2023-04-01 18:59:33,681 			Last test performance: 68.50%
2023-04-01 18:59:33,681 ----------------
2023-04-01 18:59:38,471   30  =>  50   		Training 486 pattern with 67.92% 	Forward time: 	 4.33 sec
2023-04-01 18:59:38,471 			Loss:    3.848e-02    			Backward time: 	 0.43 sec 
2023-04-01 18:59:38,581 			Learning rate: weights:   1.000e-04    
2023-04-01 18:59:38,581 			Last test performance: 68.50%
2023-04-01 18:59:38,581 ----------------
2023-04-01 18:59:43,992   30  =>  51   		Training 486 pattern with 65.21% 	Forward time: 	 5.00 sec
2023-04-01 18:59:43,992 			Loss:    4.084e-02    			Backward time: 	 0.38 sec 
2023-04-01 18:59:44,097 			Learning rate: weights:   1.000e-04    
2023-04-01 18:59:44,097 			Last test performance: 68.50%
2023-04-01 18:59:44,097 ----------------
2023-04-01 18:59:49,079   30  =>  52   		Training 486 pattern with 68.33% 	Forward time: 	 4.64 sec
2023-04-01 18:59:49,080 			Loss:    3.764e-02    			Backward time: 	 0.32 sec 
2023-04-01 18:59:49,193 			Learning rate: weights:   1.000e-04    
2023-04-01 18:59:49,193 			Last test performance: 68.50%
2023-04-01 18:59:49,193 ----------------
2023-04-01 18:59:55,026   30  =>  53   		Training 486 pattern with 68.54% 	Forward time: 	 5.32 sec
2023-04-01 18:59:55,026 			Loss:    3.816e-02    			Backward time: 	 0.50 sec 
2023-04-01 18:59:55,193 			Learning rate: weights:   1.000e-04    
2023-04-01 18:59:55,193 			Last test performance: 68.50%
2023-04-01 18:59:55,194 ----------------
2023-04-01 18:59:59,583   30  =>  54   		Training 486 pattern with 66.88% 	Forward time: 	 4.13 sec
2023-04-01 18:59:59,583 			Loss:    4.039e-02    			Backward time: 	 0.23 sec 
2023-04-01 18:59:59,755 			Learning rate: weights:   1.000e-04    
2023-04-01 18:59:59,755 			Last test performance: 68.50%
2023-04-01 18:59:59,756 ----------------
2023-04-01 19:00:05,895   30  =>  55   		Training 486 pattern with 69.58% 	Forward time: 	 5.88 sec
2023-04-01 19:00:05,895 			Loss:    3.550e-02    			Backward time: 	 0.23 sec 
2023-04-01 19:00:06,025 			Learning rate: weights:   1.000e-04    
2023-04-01 19:00:06,025 			Last test performance: 68.50%
2023-04-01 19:00:06,025 ----------------
2023-04-01 19:00:11,959   30  =>  56   		Training 486 pattern with 68.54% 	Forward time: 	 5.48 sec
2023-04-01 19:00:11,960 			Loss:    3.818e-02    			Backward time: 	 0.42 sec 
2023-04-01 19:00:12,111 			Learning rate: weights:   1.000e-04    
2023-04-01 19:00:12,111 			Last test performance: 68.50%
2023-04-01 19:00:12,111 ----------------
2023-04-01 19:00:17,758   30  =>  57   		Training 486 pattern with 66.04% 	Forward time: 	 5.30 sec
2023-04-01 19:00:17,758 			Loss:    3.844e-02    			Backward time: 	 0.26 sec 
2023-04-01 19:00:17,997 			Learning rate: weights:   1.000e-04    
2023-04-01 19:00:17,997 			Last test performance: 68.50%
2023-04-01 19:00:17,998 ----------------
2023-04-01 19:00:24,135   30  =>  58   		Training 486 pattern with 62.92% 	Forward time: 	 5.93 sec
2023-04-01 19:00:24,135 			Loss:    4.231e-02    			Backward time: 	 0.18 sec 
2023-04-01 19:00:24,242 			Learning rate: weights:   1.000e-04    
2023-04-01 19:00:24,243 			Last test performance: 68.50%
2023-04-01 19:00:24,243 ----------------
2023-04-01 19:00:30,235   30  =>  59   		Training 486 pattern with 65.21% 	Forward time: 	 5.62 sec
2023-04-01 19:00:30,235 			Loss:    4.027e-02    			Backward time: 	 0.33 sec 
2023-04-01 19:00:30,535 			Learning rate: weights:   1.000e-04    
2023-04-01 19:00:30,535 			Last test performance: 68.50%
2023-04-01 19:00:30,535 ----------------
2023-04-01 19:00:36,486   30  =>  60   		Training 486 pattern with 67.08% 	Forward time: 	 5.51 sec
2023-04-01 19:00:36,487 			Loss:    3.700e-02    			Backward time: 	 0.39 sec 
2023-04-01 19:00:36,589 			Learning rate: weights:   1.000e-04    
2023-04-01 19:00:36,589 			Last test performance: 68.50%
2023-04-01 19:00:36,590 ----------------
2023-04-01 19:00:41,718   30  =>  61   		Training 486 pattern with 68.54% 	Forward time: 	 4.74 sec
2023-04-01 19:00:41,719 			Loss:    3.867e-02    			Backward time: 	 0.34 sec 
2023-04-01 19:00:41,811 			Learning rate: weights:   1.000e-04    
2023-04-01 19:00:41,812 			Last test performance: 68.50%
2023-04-01 19:00:41,812 ----------------
2023-04-01 19:00:46,530   30  =>  62   		Training 486 pattern with 69.58% 	Forward time: 	 4.05 sec
2023-04-01 19:00:46,530 			Loss:    3.946e-02    			Backward time: 	 0.61 sec 
2023-04-01 19:00:46,667 			Learning rate: weights:   1.000e-04    
2023-04-01 19:00:46,667 			Last test performance: 68.50%
2023-04-01 19:00:46,668 ----------------
2023-04-01 19:00:51,752   30  =>  63   		Training 486 pattern with 65.21% 	Forward time: 	 4.66 sec
2023-04-01 19:00:51,753 			Loss:    4.362e-02    			Backward time: 	 0.36 sec 
2023-04-01 19:00:51,909 			Learning rate: weights:   1.000e-04    
2023-04-01 19:00:51,909 			Last test performance: 68.50%
2023-04-01 19:00:51,910 ----------------
2023-04-01 19:00:57,025   30  =>  64   		Training 486 pattern with 67.08% 	Forward time: 	 4.85 sec
2023-04-01 19:00:57,025 			Loss:    4.076e-02    			Backward time: 	 0.23 sec 
2023-04-01 19:00:57,146 			Learning rate: weights:   1.000e-04    
2023-04-01 19:00:57,146 			Last test performance: 68.50%
2023-04-01 19:00:57,146 ----------------
2023-04-01 19:01:02,533   30  =>  65   		Training 486 pattern with 66.88% 	Forward time: 	 4.92 sec
2023-04-01 19:01:02,533 			Loss:    3.811e-02    			Backward time: 	 0.43 sec 
2023-04-01 19:01:02,754 			Learning rate: weights:   1.000e-04    
2023-04-01 19:01:02,754 			Last test performance: 68.50%
2023-04-01 19:01:02,754 ----------------
2023-04-01 19:01:08,005   30  =>  66   		Training 486 pattern with 67.29% 	Forward time: 	 4.63 sec
2023-04-01 19:01:08,006 			Loss:    3.976e-02    			Backward time: 	 0.58 sec 
2023-04-01 19:01:08,155 			Learning rate: weights:   1.000e-04    
2023-04-01 19:01:08,155 			Last test performance: 68.50%
2023-04-01 19:01:08,155 ----------------
2023-04-01 19:01:13,184   30  =>  67   		Training 486 pattern with 66.25% 	Forward time: 	 4.41 sec
2023-04-01 19:01:13,184 			Loss:    4.059e-02    			Backward time: 	 0.57 sec 
2023-04-01 19:01:13,339 			Learning rate: weights:   1.000e-04    
2023-04-01 19:01:13,339 			Last test performance: 68.50%
2023-04-01 19:01:13,339 ----------------
2023-04-01 19:01:17,679   30  =>  68   		Training 486 pattern with 67.50% 	Forward time: 	 4.04 sec
2023-04-01 19:01:17,679 			Loss:    3.880e-02    			Backward time: 	 0.25 sec 
2023-04-01 19:01:17,793 			Learning rate: weights:   1.000e-04    
2023-04-01 19:01:17,794 			Last test performance: 68.50%
2023-04-01 19:01:17,794 ----------------
2023-04-01 19:01:22,945   30  =>  69   		Training 486 pattern with 67.08% 	Forward time: 	 4.80 sec
2023-04-01 19:01:22,945 			Loss:    4.029e-02    			Backward time: 	 0.33 sec 
2023-04-01 19:01:23,070 			Learning rate: weights:   1.000e-04    
2023-04-01 19:01:23,070 			Last test performance: 68.50%
2023-04-01 19:01:23,070 ----------------
2023-04-01 19:01:26,781   30  =>  70   		Training 486 pattern with 67.08% 	Forward time: 	 3.46 sec
2023-04-01 19:01:26,781 			Loss:    4.094e-02    			Backward time: 	 0.22 sec 
2023-04-01 19:01:26,982 			Learning rate: weights:   1.000e-04    
2023-04-01 19:01:26,982 			Last test performance: 68.50%
2023-04-01 19:01:26,982 ----------------
2023-04-01 19:01:31,791   30  =>  71   		Training 486 pattern with 65.42% 	Forward time: 	 4.44 sec
2023-04-01 19:01:31,791 			Loss:    3.870e-02    			Backward time: 	 0.31 sec 
2023-04-01 19:01:31,905 			Learning rate: weights:   1.000e-04    
2023-04-01 19:01:31,905 			Last test performance: 68.50%
2023-04-01 19:01:31,906 ----------------
2023-04-01 19:01:36,842   30  =>  72   		Training 486 pattern with 71.46% 	Forward time: 	 4.58 sec
2023-04-01 19:01:36,842 			Loss:    3.743e-02    			Backward time: 	 0.33 sec 
2023-04-01 19:01:36,930 			Learning rate: weights:   1.000e-04    
2023-04-01 19:01:36,930 			Last test performance: 68.50%
2023-04-01 19:01:36,930 ----------------
2023-04-01 19:01:42,437   30  =>  73   		Training 486 pattern with 69.38% 	Forward time: 	 5.12 sec
2023-04-01 19:01:42,438 			Loss:    3.569e-02    			Backward time: 	 0.32 sec 
2023-04-01 19:01:42,550 			Learning rate: weights:   1.000e-04    
2023-04-01 19:01:42,550 			Last test performance: 68.50%
2023-04-01 19:01:42,550 ----------------
2023-04-01 19:01:47,108   30  =>  74   		Training 486 pattern with 68.12% 	Forward time: 	 4.21 sec
2023-04-01 19:01:47,108 			Loss:    3.687e-02    			Backward time: 	 0.31 sec 
2023-04-01 19:01:47,202 			Learning rate: weights:   1.000e-04    
2023-04-01 19:01:47,202 			Last test performance: 68.50%
2023-04-01 19:01:47,202 ----------------
2023-04-01 19:01:52,247   30  =>  75   		Training 486 pattern with 71.88% 	Forward time: 	 4.70 sec
2023-04-01 19:01:52,247 			Loss:    3.521e-02    			Backward time: 	 0.31 sec 
2023-04-01 19:01:52,343 			Learning rate: weights:   1.000e-04    
2023-04-01 19:01:52,343 			Last test performance: 68.50%
2023-04-01 19:01:52,343 ----------------
2023-04-01 19:01:57,084   30  =>  76   		Training 486 pattern with 67.92% 	Forward time: 	 4.34 sec
2023-04-01 19:01:57,084 			Loss:    3.489e-02    			Backward time: 	 0.38 sec 
2023-04-01 19:01:57,243 			Learning rate: weights:   1.000e-04    
2023-04-01 19:01:57,243 			Last test performance: 68.50%
2023-04-01 19:01:57,243 ----------------
2023-04-01 19:02:03,053   30  =>  77   		Training 486 pattern with 69.17% 	Forward time: 	 5.57 sec
2023-04-01 19:02:03,053 			Loss:    3.756e-02    			Backward time: 	 0.22 sec 
2023-04-01 19:02:03,183 			Learning rate: weights:   1.000e-04    
2023-04-01 19:02:03,183 			Last test performance: 68.50%
2023-04-01 19:02:03,183 ----------------
2023-04-01 19:02:08,394   30  =>  78   		Training 486 pattern with 64.38% 	Forward time: 	 4.74 sec
2023-04-01 19:02:08,395 			Loss:    4.245e-02    			Backward time: 	 0.45 sec 
2023-04-01 19:02:08,468 			Learning rate: weights:   1.000e-04    
2023-04-01 19:02:08,468 			Last test performance: 68.50%
2023-04-01 19:02:08,468 ----------------
2023-04-01 19:02:13,620   30  =>  79   		Training 486 pattern with 66.67% 	Forward time: 	 4.50 sec
2023-04-01 19:02:13,620 			Loss:    3.903e-02    			Backward time: 	 0.63 sec 
2023-04-01 19:02:13,770 			Learning rate: weights:   1.000e-04    
2023-04-01 19:02:13,770 			Last test performance: 68.50%
2023-04-01 19:02:13,770 ----------------
2023-04-01 19:02:19,030   30  =>  80   		Training 486 pattern with 71.46% 	Forward time: 	 4.85 sec
2023-04-01 19:02:19,031 			Loss:    3.619e-02    			Backward time: 	 0.35 sec 
2023-04-01 19:02:19,213 			Learning rate: weights:   1.000e-04    
2023-04-01 19:02:19,213 			Last test performance: 68.50%
2023-04-01 19:02:19,213 ----------------
2023-04-01 19:02:24,074   30  =>  81   		Training 486 pattern with 70.83% 	Forward time: 	 4.53 sec
2023-04-01 19:02:24,074 			Loss:    3.760e-02    			Backward time: 	 0.29 sec 
2023-04-01 19:02:24,211 			Learning rate: weights:   1.000e-04    
2023-04-01 19:02:24,211 			Last test performance: 68.50%
2023-04-01 19:02:24,211 ----------------
2023-04-01 19:02:29,391   30  =>  82   		Training 486 pattern with 68.33% 	Forward time: 	 4.76 sec
2023-04-01 19:02:29,391 			Loss:    3.761e-02    			Backward time: 	 0.40 sec 
2023-04-01 19:02:29,486 			Learning rate: weights:   1.000e-04    
2023-04-01 19:02:29,486 			Last test performance: 68.50%
2023-04-01 19:02:29,486 ----------------
2023-04-01 19:02:34,343   30  =>  83   		Training 486 pattern with 70.83% 	Forward time: 	 4.53 sec
2023-04-01 19:02:34,343 			Loss:    3.596e-02    			Backward time: 	 0.30 sec 
2023-04-01 19:02:34,463 			Learning rate: weights:   1.000e-04    
2023-04-01 19:02:34,463 			Last test performance: 68.50%
2023-04-01 19:02:34,463 ----------------
2023-04-01 19:02:39,542   30  =>  84   		Training 486 pattern with 67.29% 	Forward time: 	 4.64 sec
2023-04-01 19:02:39,543 			Loss:    3.870e-02    			Backward time: 	 0.42 sec 
2023-04-01 19:02:39,726 			Learning rate: weights:   1.000e-04    
2023-04-01 19:02:39,726 			Last test performance: 68.50%
2023-04-01 19:02:39,726 ----------------
2023-04-01 19:02:44,658   30  =>  85   		Training 486 pattern with 71.04% 	Forward time: 	 4.47 sec
2023-04-01 19:02:44,658 			Loss:    3.663e-02    			Backward time: 	 0.44 sec 
2023-04-01 19:02:44,787 			Learning rate: weights:   1.000e-04    
2023-04-01 19:02:44,787 			Last test performance: 68.50%
2023-04-01 19:02:44,787 ----------------
2023-04-01 19:02:49,703   30  =>  86   		Training 486 pattern with 67.29% 	Forward time: 	 4.40 sec
2023-04-01 19:02:49,703 			Loss:    3.693e-02    			Backward time: 	 0.49 sec 
2023-04-01 19:02:49,823 			Learning rate: weights:   1.000e-04    
2023-04-01 19:02:49,823 			Last test performance: 68.50%
2023-04-01 19:02:49,823 ----------------
2023-04-01 19:02:54,482   30  =>  87   		Training 486 pattern with 66.25% 	Forward time: 	 4.35 sec
2023-04-01 19:02:54,482 			Loss:    4.143e-02    			Backward time: 	 0.26 sec 
2023-04-01 19:02:54,684 			Learning rate: weights:   1.000e-04    
2023-04-01 19:02:54,691 			Last test performance: 68.50%
2023-04-01 19:02:54,692 ----------------
2023-04-01 19:02:59,989   30  =>  88   		Training 486 pattern with 68.54% 	Forward time: 	 4.94 sec
2023-04-01 19:02:59,990 			Loss:    3.812e-02    			Backward time: 	 0.34 sec 
2023-04-01 19:03:00,087 			Learning rate: weights:   1.000e-04    
2023-04-01 19:03:00,088 			Last test performance: 68.50%
2023-04-01 19:03:00,088 ----------------
2023-04-01 19:03:05,125   30  =>  89   		Training 486 pattern with 65.42% 	Forward time: 	 4.77 sec
2023-04-01 19:03:05,125 			Loss:    3.844e-02    			Backward time: 	 0.25 sec 
2023-04-01 19:03:05,208 			Learning rate: weights:   1.000e-04    
2023-04-01 19:03:05,208 			Last test performance: 68.50%
2023-04-01 19:03:05,208 ----------------
2023-04-01 19:03:10,120   30  =>  90   		Training 486 pattern with 68.96% 	Forward time: 	 4.55 sec
2023-04-01 19:03:10,120 			Loss:    3.587e-02    			Backward time: 	 0.34 sec 
2023-04-01 19:03:10,227 			Learning rate: weights:   1.000e-04    
2023-04-01 19:03:10,227 			Last test performance: 68.50%
2023-04-01 19:03:10,228 ----------------
2023-04-01 19:03:15,990   30  =>  91   		Training 486 pattern with 67.08% 	Forward time: 	 5.31 sec
2023-04-01 19:03:15,990 			Loss:    4.026e-02    			Backward time: 	 0.42 sec 
2023-04-01 19:03:16,089 			Learning rate: weights:   1.000e-04    
2023-04-01 19:03:16,089 			Last test performance: 68.50%
2023-04-01 19:03:16,089 ----------------
2023-04-01 19:03:20,890   30  =>  92   		Training 486 pattern with 62.92% 	Forward time: 	 4.37 sec
2023-04-01 19:03:20,891 			Loss:    4.212e-02    			Backward time: 	 0.36 sec 
2023-04-01 19:03:21,015 			Learning rate: weights:   1.000e-04    
2023-04-01 19:03:21,015 			Last test performance: 68.50%
2023-04-01 19:03:21,015 ----------------
2023-04-01 19:03:25,935   30  =>  93   		Training 486 pattern with 68.12% 	Forward time: 	 4.57 sec
2023-04-01 19:03:25,935 			Loss:    3.916e-02    			Backward time: 	 0.31 sec 
2023-04-01 19:03:26,044 			Learning rate: weights:   1.000e-04    
2023-04-01 19:03:26,045 			Last test performance: 68.50%
2023-04-01 19:03:26,045 ----------------
2023-04-01 19:03:30,547   30  =>  94   		Training 486 pattern with 69.17% 	Forward time: 	 4.11 sec
2023-04-01 19:03:30,547 			Loss:    3.850e-02    			Backward time: 	 0.36 sec 
2023-04-01 19:03:30,721 			Learning rate: weights:   1.000e-04    
2023-04-01 19:03:30,721 			Last test performance: 68.50%
2023-04-01 19:03:30,721 ----------------
2023-04-01 19:03:35,202   30  =>  95   		Training 486 pattern with 67.50% 	Forward time: 	 4.05 sec
2023-04-01 19:03:35,203 			Loss:    3.789e-02    			Backward time: 	 0.40 sec 
2023-04-01 19:03:35,407 			Learning rate: weights:   1.000e-04    
2023-04-01 19:03:35,409 			Last test performance: 68.50%
2023-04-01 19:03:35,409 ----------------
2023-04-01 19:03:40,640   30  =>  96   		Training 486 pattern with 68.33% 	Forward time: 	 4.96 sec
2023-04-01 19:03:40,641 			Loss:    3.925e-02    			Backward time: 	 0.25 sec 
2023-04-01 19:03:40,808 			Learning rate: weights:   1.000e-04    
2023-04-01 19:03:40,808 			Last test performance: 68.50%
2023-04-01 19:03:40,808 ----------------
2023-04-01 19:03:45,698   30  =>  97   		Training 486 pattern with 67.71% 	Forward time: 	 4.12 sec
2023-04-01 19:03:45,699 			Loss:    3.983e-02    			Backward time: 	 0.72 sec 
2023-04-01 19:03:45,813 			Learning rate: weights:   1.000e-04    
2023-04-01 19:03:45,814 			Last test performance: 68.50%
2023-04-01 19:03:45,814 ----------------
2023-04-01 19:03:50,966   30  =>  98   		Training 486 pattern with 68.96% 	Forward time: 	 4.74 sec
2023-04-01 19:03:50,966 			Loss:    3.803e-02    			Backward time: 	 0.38 sec 
2023-04-01 19:03:51,068 			Learning rate: weights:   1.000e-04    
2023-04-01 19:03:51,068 			Last test performance: 68.50%
2023-04-01 19:03:51,068 ----------------
2023-04-01 19:03:55,435   30  =>  99   		Training 486 pattern with 66.04% 	Forward time: 	 3.81 sec
2023-04-01 19:03:55,435 			Loss:    4.031e-02    			Backward time: 	 0.53 sec 
2023-04-01 19:03:55,557 			Learning rate: weights:   1.000e-04    
2023-04-01 19:03:55,558 			Last test performance: 68.50%
2023-04-01 19:03:55,558 ----------------
2023-04-01 19:04:00,446   30  => 100   		Training 486 pattern with 68.75% 	Forward time: 	 4.53 sec
2023-04-01 19:04:00,447 			Loss:    3.884e-02    			Backward time: 	 0.30 sec 
2023-04-01 19:04:00,757 			Learning rate: weights:   1.000e-04    
2023-04-01 19:04:00,757 			Last test performance: 68.50%
2023-04-01 19:04:00,758 ----------------
2023-04-01 19:04:06,334   30  => 101   		Training 486 pattern with 67.71% 	Forward time: 	 5.00 sec
2023-04-01 19:04:06,334 			Loss:    4.019e-02    			Backward time: 	 0.54 sec 
2023-04-01 19:04:06,409 			Learning rate: weights:   1.000e-04    
2023-04-01 19:04:06,409 			Last test performance: 68.50%
2023-04-01 19:04:06,409 ----------------
2023-04-01 19:04:11,697   30  => 102   		Training 486 pattern with 67.71% 	Forward time: 	 4.93 sec
2023-04-01 19:04:11,697 			Loss:    3.818e-02    			Backward time: 	 0.34 sec 
2023-04-01 19:04:11,792 			Learning rate: weights:   1.000e-04    
2023-04-01 19:04:11,793 			Last test performance: 68.50%
2023-04-01 19:04:11,793 ----------------
2023-04-01 19:04:17,122   30  => 103   		Training 486 pattern with 67.71% 	Forward time: 	 4.68 sec
2023-04-01 19:04:17,122 			Loss:    4.017e-02    			Backward time: 	 0.63 sec 
2023-04-01 19:04:17,298 			Learning rate: weights:   1.000e-04    
2023-04-01 19:04:17,299 			Last test performance: 68.50%
2023-04-01 19:04:17,299 ----------------
2023-04-01 19:04:18,571 
2023-04-01 19:04:18,571 Testing:
2023-04-01 19:04:18,660 		24 of 10000 with 87.50% 	 Time used:  0.09 sec
2023-04-01 19:04:18,928 		48 of 10000 with 79.17% 	 Time used:  0.27 sec
2023-04-01 19:04:19,048 		72 of 10000 with 73.61% 	 Time used:  0.12 sec
2023-04-01 19:04:19,375 		96 of 10000 with 75.00% 	 Time used:  0.33 sec
2023-04-01 19:04:19,494 		120 of 10000 with 75.00% 	 Time used:  0.12 sec
2023-04-01 19:04:19,617 		144 of 10000 with 74.31% 	 Time used:  0.12 sec
2023-04-01 19:04:19,738 		168 of 10000 with 74.40% 	 Time used:  0.12 sec
2023-04-01 19:04:19,859 		192 of 10000 with 73.44% 	 Time used:  0.12 sec
2023-04-01 19:04:19,983 		216 of 10000 with 73.61% 	 Time used:  0.12 sec
2023-04-01 19:04:20,107 		240 of 10000 with 71.25% 	 Time used:  0.12 sec
2023-04-01 19:04:20,230 		264 of 10000 with 69.70% 	 Time used:  0.12 sec
2023-04-01 19:04:20,461 		288 of 10000 with 68.06% 	 Time used:  0.23 sec
2023-04-01 19:04:20,800 		312 of 10000 with 68.59% 	 Time used:  0.34 sec
2023-04-01 19:04:20,882 		336 of 10000 with 68.15% 	 Time used:  0.08 sec
2023-04-01 19:04:21,192 		360 of 10000 with 67.78% 	 Time used:  0.31 sec
2023-04-01 19:04:21,484 		384 of 10000 with 67.71% 	 Time used:  0.29 sec
2023-04-01 19:04:21,777 		408 of 10000 with 67.65% 	 Time used:  0.29 sec
2023-04-01 19:04:21,861 		432 of 10000 with 67.82% 	 Time used:  0.08 sec
2023-04-01 19:04:22,177 		456 of 10000 with 67.76% 	 Time used:  0.31 sec
2023-04-01 19:04:22,257 		480 of 10000 with 67.71% 	 Time used:  0.08 sec
2023-04-01 19:04:22,440 		504 of 10000 with 68.06% 	 Time used:  0.18 sec
2023-04-01 19:04:22,733 		528 of 10000 with 67.99% 	 Time used:  0.29 sec
2023-04-01 19:04:23,019 		552 of 10000 with 68.12% 	 Time used:  0.29 sec
2023-04-01 19:04:23,330 		576 of 10000 with 68.40% 	 Time used:  0.31 sec
2023-04-01 19:04:23,644 		600 of 10000 with 68.67% 	 Time used:  0.31 sec
2023-04-01 19:04:23,945 		624 of 10000 with 69.07% 	 Time used:  0.30 sec
2023-04-01 19:04:24,023 		648 of 10000 with 69.29% 	 Time used:  0.08 sec
2023-04-01 19:04:24,157 		672 of 10000 with 69.35% 	 Time used:  0.13 sec
2023-04-01 19:04:24,280 		696 of 10000 with 68.68% 	 Time used:  0.12 sec
2023-04-01 19:04:24,400 		720 of 10000 with 69.17% 	 Time used:  0.12 sec
2023-04-01 19:04:24,520 		744 of 10000 with 69.09% 	 Time used:  0.12 sec
2023-04-01 19:04:24,641 		768 of 10000 with 69.01% 	 Time used:  0.12 sec
2023-04-01 19:04:24,934 		792 of 10000 with 69.19% 	 Time used:  0.29 sec
2023-04-01 19:04:25,049 		816 of 10000 with 69.36% 	 Time used:  0.11 sec
2023-04-01 19:04:25,322 		840 of 10000 with 69.64% 	 Time used:  0.27 sec
2023-04-01 19:04:25,676 		864 of 10000 with 69.79% 	 Time used:  0.35 sec
2023-04-01 19:04:25,780 		888 of 10000 with 69.82% 	 Time used:  0.10 sec
2023-04-01 19:04:26,060 		912 of 10000 with 69.85% 	 Time used:  0.28 sec
2023-04-01 19:04:26,385 		936 of 10000 with 69.55% 	 Time used:  0.32 sec
2023-04-01 19:04:26,486 		960 of 10000 with 69.69% 	 Time used:  0.10 sec
2023-04-01 19:04:26,767 		984 of 10000 with 69.92% 	 Time used:  0.28 sec
2023-04-01 19:04:26,870 		1008 of 10000 with 70.04% 	 Time used:  0.10 sec
2023-04-01 19:04:27,183 		1032 of 10000 with 70.35% 	 Time used:  0.31 sec
2023-04-01 19:04:27,266 		1056 of 10000 with 69.89% 	 Time used:  0.08 sec
2023-04-01 19:04:27,483 		1080 of 10000 with 70.00% 	 Time used:  0.22 sec
2023-04-01 19:04:27,811 		1104 of 10000 with 69.93% 	 Time used:  0.33 sec
2023-04-01 19:04:27,995 		1128 of 10000 with 70.12% 	 Time used:  0.18 sec
2023-04-01 19:04:28,350 		1152 of 10000 with 69.79% 	 Time used:  0.35 sec
2023-04-01 19:04:28,654 		1176 of 10000 with 69.98% 	 Time used:  0.30 sec
2023-04-01 19:04:28,904 		1200 of 10000 with 70.25% 	 Time used:  0.25 sec
2023-04-01 19:04:29,141 		1224 of 10000 with 70.02% 	 Time used:  0.24 sec
2023-04-01 19:04:29,425 		1248 of 10000 with 69.95% 	 Time used:  0.28 sec
2023-04-01 19:04:29,712 		1272 of 10000 with 69.73% 	 Time used:  0.29 sec
2023-04-01 19:04:29,982 		1296 of 10000 with 69.75% 	 Time used:  0.27 sec
2023-04-01 19:04:30,222 		1320 of 10000 with 69.70% 	 Time used:  0.24 sec
2023-04-01 19:04:30,508 		1344 of 10000 with 69.64% 	 Time used:  0.28 sec
2023-04-01 19:04:30,804 		1368 of 10000 with 69.88% 	 Time used:  0.29 sec
2023-04-01 19:04:31,072 		1392 of 10000 with 69.83% 	 Time used:  0.27 sec
2023-04-01 19:04:31,390 		1416 of 10000 with 69.84% 	 Time used:  0.32 sec
2023-04-01 19:04:31,546 		1440 of 10000 with 69.79% 	 Time used:  0.15 sec
2023-04-01 19:04:31,879 		1464 of 10000 with 69.88% 	 Time used:  0.33 sec
2023-04-01 19:04:32,176 		1488 of 10000 with 69.96% 	 Time used:  0.30 sec
2023-04-01 19:04:32,468 		1512 of 10000 with 69.78% 	 Time used:  0.29 sec
2023-04-01 19:04:32,775 		1536 of 10000 with 69.47% 	 Time used:  0.31 sec
2023-04-01 19:04:33,057 		1560 of 10000 with 69.42% 	 Time used:  0.28 sec
2023-04-01 19:04:33,361 		1584 of 10000 with 69.32% 	 Time used:  0.30 sec
2023-04-01 19:04:33,482 		1608 of 10000 with 69.28% 	 Time used:  0.12 sec
2023-04-01 19:04:33,617 		1632 of 10000 with 69.30% 	 Time used:  0.13 sec
2023-04-01 19:04:33,931 		1656 of 10000 with 69.44% 	 Time used:  0.31 sec
2023-04-01 19:04:34,011 		1680 of 10000 with 69.64% 	 Time used:  0.08 sec
2023-04-01 19:04:34,264 		1704 of 10000 with 69.60% 	 Time used:  0.25 sec
2023-04-01 19:04:34,602 		1728 of 10000 with 69.62% 	 Time used:  0.34 sec
2023-04-01 19:04:34,857 		1752 of 10000 with 69.63% 	 Time used:  0.25 sec
2023-04-01 19:04:34,962 		1776 of 10000 with 69.76% 	 Time used:  0.10 sec
2023-04-01 19:04:35,248 		1800 of 10000 with 69.67% 	 Time used:  0.28 sec
2023-04-01 19:04:35,489 		1824 of 10000 with 69.68% 	 Time used:  0.24 sec
2023-04-01 19:04:35,810 		1848 of 10000 with 69.75% 	 Time used:  0.32 sec
2023-04-01 19:04:36,082 		1872 of 10000 with 69.82% 	 Time used:  0.27 sec
2023-04-01 19:04:36,369 		1896 of 10000 with 69.94% 	 Time used:  0.29 sec
2023-04-01 19:04:36,663 		1920 of 10000 with 70.05% 	 Time used:  0.29 sec
2023-04-01 19:04:36,930 		1944 of 10000 with 69.86% 	 Time used:  0.27 sec
2023-04-01 19:04:37,173 		1968 of 10000 with 69.92% 	 Time used:  0.24 sec
2023-04-01 19:04:37,496 		1992 of 10000 with 69.88% 	 Time used:  0.32 sec
2023-04-01 19:04:37,611 		2016 of 10000 with 69.79% 	 Time used:  0.11 sec
2023-04-01 19:04:37,891 		2040 of 10000 with 69.41% 	 Time used:  0.28 sec
2023-04-01 19:04:38,042 		2064 of 10000 with 69.33% 	 Time used:  0.15 sec
2023-04-01 19:04:38,245 		2088 of 10000 with 69.25% 	 Time used:  0.20 sec
2023-04-01 19:04:38,637 		2112 of 10000 with 69.37% 	 Time used:  0.39 sec
2023-04-01 19:04:38,725 		2136 of 10000 with 69.34% 	 Time used:  0.09 sec
2023-04-01 19:04:38,977 		2160 of 10000 with 69.31% 	 Time used:  0.25 sec
2023-04-01 19:04:39,076 		2184 of 10000 with 69.32% 	 Time used:  0.10 sec
2023-04-01 19:04:39,345 		2208 of 10000 with 69.29% 	 Time used:  0.27 sec
2023-04-01 19:04:39,654 		2232 of 10000 with 69.35% 	 Time used:  0.31 sec
2023-04-01 19:04:39,752 		2256 of 10000 with 69.28% 	 Time used:  0.10 sec
2023-04-01 19:04:40,007 		2280 of 10000 with 69.30% 	 Time used:  0.25 sec
2023-04-01 19:04:40,390 		2304 of 10000 with 69.18% 	 Time used:  0.38 sec
2023-04-01 19:04:40,491 		2328 of 10000 with 69.20% 	 Time used:  0.10 sec
2023-04-01 19:04:40,639 		2352 of 10000 with 69.26% 	 Time used:  0.15 sec
2023-04-01 19:04:40,906 		2376 of 10000 with 69.28% 	 Time used:  0.27 sec
2023-04-01 19:04:41,049 		2400 of 10000 with 69.25% 	 Time used:  0.14 sec
2023-04-01 19:04:41,362 		2424 of 10000 with 69.14% 	 Time used:  0.31 sec
2023-04-01 19:04:41,592 		2448 of 10000 with 69.12% 	 Time used:  0.23 sec
2023-04-01 19:04:41,882 		2472 of 10000 with 69.05% 	 Time used:  0.29 sec
2023-04-01 19:04:41,987 		2496 of 10000 with 69.03% 	 Time used:  0.10 sec
2023-04-01 19:04:42,234 		2520 of 10000 with 69.05% 	 Time used:  0.25 sec
2023-04-01 19:04:42,547 		2544 of 10000 with 68.79% 	 Time used:  0.31 sec
2023-04-01 19:04:42,661 		2568 of 10000 with 68.81% 	 Time used:  0.11 sec
2023-04-01 19:04:42,966 		2592 of 10000 with 68.75% 	 Time used:  0.30 sec
2023-04-01 19:04:43,056 		2616 of 10000 with 68.81% 	 Time used:  0.08 sec
2023-04-01 19:04:43,315 		2640 of 10000 with 68.86% 	 Time used:  0.26 sec
2023-04-01 19:04:43,606 		2664 of 10000 with 68.92% 	 Time used:  0.29 sec
2023-04-01 19:04:43,721 		2688 of 10000 with 69.01% 	 Time used:  0.11 sec
2023-04-01 19:04:44,034 		2712 of 10000 with 68.99% 	 Time used:  0.31 sec
2023-04-01 19:04:44,313 		2736 of 10000 with 69.01% 	 Time used:  0.28 sec
2023-04-01 19:04:44,404 		2760 of 10000 with 68.99% 	 Time used:  0.09 sec
2023-04-01 19:04:44,642 		2784 of 10000 with 68.93% 	 Time used:  0.24 sec
2023-04-01 19:04:44,886 		2808 of 10000 with 69.05% 	 Time used:  0.24 sec
2023-04-01 19:04:45,178 		2832 of 10000 with 68.93% 	 Time used:  0.29 sec
2023-04-01 19:04:45,289 		2856 of 10000 with 68.87% 	 Time used:  0.11 sec
2023-04-01 19:04:45,538 		2880 of 10000 with 68.82% 	 Time used:  0.25 sec
2023-04-01 19:04:45,862 		2904 of 10000 with 68.84% 	 Time used:  0.32 sec
2023-04-01 19:04:45,949 		2928 of 10000 with 68.89% 	 Time used:  0.09 sec
2023-04-01 19:04:46,068 		2952 of 10000 with 69.00% 	 Time used:  0.12 sec
2023-04-01 19:04:46,469 		2976 of 10000 with 69.02% 	 Time used:  0.40 sec
2023-04-01 19:04:46,548 		3000 of 10000 with 68.90% 	 Time used:  0.08 sec
2023-04-01 19:04:46,833 		3024 of 10000 with 68.95% 	 Time used:  0.28 sec
2023-04-01 19:04:46,940 		3048 of 10000 with 68.93% 	 Time used:  0.11 sec
2023-04-01 19:04:47,220 		3072 of 10000 with 68.85% 	 Time used:  0.28 sec
2023-04-01 19:04:47,331 		3096 of 10000 with 68.80% 	 Time used:  0.11 sec
2023-04-01 19:04:47,718 		3120 of 10000 with 68.81% 	 Time used:  0.39 sec
2023-04-01 19:04:47,993 		3144 of 10000 with 68.83% 	 Time used:  0.27 sec
2023-04-01 19:04:48,077 		3168 of 10000 with 68.78% 	 Time used:  0.08 sec
2023-04-01 19:04:48,331 		3192 of 10000 with 68.77% 	 Time used:  0.25 sec
2023-04-01 19:04:48,667 		3216 of 10000 with 68.69% 	 Time used:  0.33 sec
2023-04-01 19:04:48,891 		3240 of 10000 with 68.64% 	 Time used:  0.22 sec
2023-04-01 19:04:49,180 		3264 of 10000 with 68.66% 	 Time used:  0.29 sec
2023-04-01 19:04:49,295 		3288 of 10000 with 68.70% 	 Time used:  0.11 sec
2023-04-01 19:04:49,551 		3312 of 10000 with 68.72% 	 Time used:  0.25 sec
2023-04-01 19:04:49,822 		3336 of 10000 with 68.56% 	 Time used:  0.27 sec
2023-04-01 19:04:50,076 		3360 of 10000 with 68.45% 	 Time used:  0.25 sec
2023-04-01 19:04:50,386 		3384 of 10000 with 68.50% 	 Time used:  0.31 sec
2023-04-01 19:04:50,609 		3408 of 10000 with 68.49% 	 Time used:  0.22 sec
2023-04-01 19:04:50,912 		3432 of 10000 with 68.39% 	 Time used:  0.30 sec
2023-04-01 19:04:51,190 		3456 of 10000 with 68.37% 	 Time used:  0.28 sec
2023-04-01 19:04:51,286 		3480 of 10000 with 68.45% 	 Time used:  0.10 sec
2023-04-01 19:04:51,597 		3504 of 10000 with 68.38% 	 Time used:  0.31 sec
2023-04-01 19:04:51,882 		3528 of 10000 with 68.34% 	 Time used:  0.28 sec
2023-04-01 19:04:52,157 		3552 of 10000 with 68.47% 	 Time used:  0.27 sec
2023-04-01 19:04:52,399 		3576 of 10000 with 68.54% 	 Time used:  0.24 sec
2023-04-01 19:04:52,700 		3600 of 10000 with 68.61% 	 Time used:  0.30 sec
2023-04-01 19:04:52,972 		3624 of 10000 with 68.49% 	 Time used:  0.27 sec
2023-04-01 19:04:53,084 		3648 of 10000 with 68.45% 	 Time used:  0.11 sec
2023-04-01 19:04:53,461 		3672 of 10000 with 68.49% 	 Time used:  0.38 sec
2023-04-01 19:04:53,573 		3696 of 10000 with 68.48% 	 Time used:  0.11 sec
2023-04-01 19:04:53,903 		3720 of 10000 with 68.44% 	 Time used:  0.33 sec
2023-04-01 19:04:54,210 		3744 of 10000 with 68.46% 	 Time used:  0.30 sec
2023-04-01 19:04:54,508 		3768 of 10000 with 68.44% 	 Time used:  0.30 sec
2023-04-01 19:04:54,609 		3792 of 10000 with 68.41% 	 Time used:  0.10 sec
2023-04-01 19:04:54,750 		3816 of 10000 with 68.47% 	 Time used:  0.14 sec
2023-04-01 19:04:54,965 		3840 of 10000 with 68.46% 	 Time used:  0.21 sec
2023-04-01 19:04:55,322 		3864 of 10000 with 68.50% 	 Time used:  0.36 sec
2023-04-01 19:04:55,434 		3888 of 10000 with 68.52% 	 Time used:  0.11 sec
2023-04-01 19:04:55,750 		3912 of 10000 with 68.46% 	 Time used:  0.32 sec
2023-04-01 19:04:55,953 		3936 of 10000 with 68.47% 	 Time used:  0.20 sec
2023-04-01 19:04:56,255 		3960 of 10000 with 68.46% 	 Time used:  0.30 sec
2023-04-01 19:04:56,519 		3984 of 10000 with 68.42% 	 Time used:  0.26 sec
2023-04-01 19:04:56,812 		4008 of 10000 with 68.46% 	 Time used:  0.29 sec
2023-04-01 19:04:57,100 		4032 of 10000 with 68.58% 	 Time used:  0.29 sec
2023-04-01 19:04:57,382 		4056 of 10000 with 68.61% 	 Time used:  0.28 sec
2023-04-01 19:04:57,681 		4080 of 10000 with 68.75% 	 Time used:  0.30 sec
2023-04-01 19:04:57,758 		4104 of 10000 with 68.71% 	 Time used:  0.08 sec
2023-04-01 19:04:58,099 		4128 of 10000 with 68.65% 	 Time used:  0.34 sec
2023-04-01 19:04:58,364 		4152 of 10000 with 68.67% 	 Time used:  0.26 sec
2023-04-01 19:04:58,458 		4176 of 10000 with 68.70% 	 Time used:  0.09 sec
2023-04-01 19:04:58,609 		4200 of 10000 with 68.76% 	 Time used:  0.15 sec
2023-04-01 19:04:58,899 		4224 of 10000 with 68.70% 	 Time used:  0.29 sec
2023-04-01 19:04:59,202 		4248 of 10000 with 68.76% 	 Time used:  0.30 sec
2023-04-01 19:04:59,402 		4272 of 10000 with 68.87% 	 Time used:  0.20 sec
2023-04-01 19:04:59,695 		4296 of 10000 with 68.78% 	 Time used:  0.29 sec
2023-04-01 19:04:59,966 		4320 of 10000 with 68.75% 	 Time used:  0.27 sec
2023-04-01 19:05:00,176 		4344 of 10000 with 68.83% 	 Time used:  0.21 sec
2023-04-01 19:05:00,368 		4368 of 10000 with 68.91% 	 Time used:  0.19 sec
2023-04-01 19:05:00,660 		4392 of 10000 with 68.99% 	 Time used:  0.29 sec
2023-04-01 19:05:00,948 		4416 of 10000 with 69.00% 	 Time used:  0.29 sec
2023-04-01 19:05:01,245 		4440 of 10000 with 69.05% 	 Time used:  0.30 sec
2023-04-01 19:05:01,552 		4464 of 10000 with 69.09% 	 Time used:  0.31 sec
2023-04-01 19:05:01,849 		4488 of 10000 with 69.10% 	 Time used:  0.30 sec
2023-04-01 19:05:02,149 		4512 of 10000 with 69.10% 	 Time used:  0.30 sec
2023-04-01 19:05:02,453 		4536 of 10000 with 69.07% 	 Time used:  0.30 sec
2023-04-01 19:05:02,698 		4560 of 10000 with 69.06% 	 Time used:  0.24 sec
2023-04-01 19:05:02,972 		4584 of 10000 with 69.04% 	 Time used:  0.27 sec
2023-04-01 19:05:03,263 		4608 of 10000 with 68.99% 	 Time used:  0.29 sec
2023-04-01 19:05:03,527 		4632 of 10000 with 68.91% 	 Time used:  0.26 sec
2023-04-01 19:05:03,836 		4656 of 10000 with 68.90% 	 Time used:  0.31 sec
2023-04-01 19:05:04,118 		4680 of 10000 with 68.93% 	 Time used:  0.28 sec
2023-04-01 19:05:04,417 		4704 of 10000 with 68.88% 	 Time used:  0.30 sec
2023-04-01 19:05:04,718 		4728 of 10000 with 68.89% 	 Time used:  0.30 sec
2023-04-01 19:05:04,820 		4752 of 10000 with 68.86% 	 Time used:  0.10 sec
2023-04-01 19:05:05,067 		4776 of 10000 with 68.89% 	 Time used:  0.25 sec
2023-04-01 19:05:05,411 		4800 of 10000 with 68.92% 	 Time used:  0.34 sec
2023-04-01 19:05:05,643 		4824 of 10000 with 68.91% 	 Time used:  0.23 sec
2023-04-01 19:05:05,959 		4848 of 10000 with 68.85% 	 Time used:  0.31 sec
2023-04-01 19:05:06,203 		4872 of 10000 with 68.84% 	 Time used:  0.24 sec
2023-04-01 19:05:06,311 		4896 of 10000 with 68.87% 	 Time used:  0.11 sec
2023-04-01 19:05:06,612 		4920 of 10000 with 68.88% 	 Time used:  0.30 sec
2023-04-01 19:05:06,708 		4944 of 10000 with 68.87% 	 Time used:  0.09 sec
2023-04-01 19:05:06,828 		4968 of 10000 with 68.84% 	 Time used:  0.12 sec
2023-04-01 19:05:06,948 		4992 of 10000 with 68.89% 	 Time used:  0.12 sec
2023-04-01 19:05:07,300 		5016 of 10000 with 68.90% 	 Time used:  0.35 sec
2023-04-01 19:05:07,406 		5040 of 10000 with 68.91% 	 Time used:  0.10 sec
2023-04-01 19:05:07,669 		5064 of 10000 with 68.94% 	 Time used:  0.26 sec
2023-04-01 19:05:07,989 		5088 of 10000 with 68.99% 	 Time used:  0.32 sec
2023-04-01 19:05:08,264 		5112 of 10000 with 68.94% 	 Time used:  0.27 sec
2023-04-01 19:05:08,344 		5136 of 10000 with 68.89% 	 Time used:  0.08 sec
2023-04-01 19:05:08,630 		5160 of 10000 with 68.88% 	 Time used:  0.28 sec
2023-04-01 19:05:08,728 		5184 of 10000 with 68.89% 	 Time used:  0.10 sec
2023-04-01 19:05:08,849 		5208 of 10000 with 68.76% 	 Time used:  0.12 sec
2023-04-01 19:05:08,969 		5232 of 10000 with 68.77% 	 Time used:  0.12 sec
2023-04-01 19:05:09,089 		5256 of 10000 with 68.74% 	 Time used:  0.12 sec
2023-04-01 19:05:09,402 		5280 of 10000 with 68.77% 	 Time used:  0.31 sec
2023-04-01 19:05:09,497 		5304 of 10000 with 68.74% 	 Time used:  0.09 sec
2023-04-01 19:05:09,799 		5328 of 10000 with 68.67% 	 Time used:  0.29 sec
2023-04-01 19:05:10,055 		5352 of 10000 with 68.57% 	 Time used:  0.25 sec
2023-04-01 19:05:10,366 		5376 of 10000 with 68.56% 	 Time used:  0.31 sec
2023-04-01 19:05:10,501 		5400 of 10000 with 68.54% 	 Time used:  0.13 sec
2023-04-01 19:05:10,736 		5424 of 10000 with 68.51% 	 Time used:  0.23 sec
2023-04-01 19:05:11,019 		5448 of 10000 with 68.50% 	 Time used:  0.28 sec
2023-04-01 19:05:11,287 		5472 of 10000 with 68.55% 	 Time used:  0.27 sec
2023-04-01 19:05:11,393 		5496 of 10000 with 68.56% 	 Time used:  0.10 sec
2023-04-01 19:05:11,707 		5520 of 10000 with 68.53% 	 Time used:  0.31 sec
2023-04-01 19:05:11,954 		5544 of 10000 with 68.52% 	 Time used:  0.25 sec
2023-04-01 19:05:12,244 		5568 of 10000 with 68.50% 	 Time used:  0.29 sec
2023-04-01 19:05:12,545 		5592 of 10000 with 68.51% 	 Time used:  0.30 sec
2023-04-01 19:05:12,832 		5616 of 10000 with 68.52% 	 Time used:  0.29 sec
2023-04-01 19:05:13,129 		5640 of 10000 with 68.49% 	 Time used:  0.30 sec
2023-04-01 19:05:13,480 		5664 of 10000 with 68.41% 	 Time used:  0.35 sec
2023-04-01 19:05:13,747 		5688 of 10000 with 68.48% 	 Time used:  0.27 sec
2023-04-01 19:05:14,086 		5712 of 10000 with 68.54% 	 Time used:  0.34 sec
2023-04-01 19:05:14,180 		5736 of 10000 with 68.60% 	 Time used:  0.09 sec
2023-04-01 19:05:14,435 		5760 of 10000 with 68.58% 	 Time used:  0.25 sec
2023-04-01 19:05:14,771 		5784 of 10000 with 68.60% 	 Time used:  0.33 sec
2023-04-01 19:05:14,852 		5808 of 10000 with 68.58% 	 Time used:  0.08 sec
2023-04-01 19:05:15,127 		5832 of 10000 with 68.55% 	 Time used:  0.27 sec
2023-04-01 19:05:15,418 		5856 of 10000 with 68.51% 	 Time used:  0.29 sec
2023-04-01 19:05:15,511 		5880 of 10000 with 68.50% 	 Time used:  0.09 sec
2023-04-01 19:05:15,824 		5904 of 10000 with 68.46% 	 Time used:  0.31 sec
2023-04-01 19:05:16,098 		5928 of 10000 with 68.42% 	 Time used:  0.27 sec
2023-04-01 19:05:16,398 		5952 of 10000 with 68.46% 	 Time used:  0.30 sec
2023-04-01 19:05:16,487 		5976 of 10000 with 68.47% 	 Time used:  0.09 sec
2023-04-01 19:05:16,743 		6000 of 10000 with 68.42% 	 Time used:  0.26 sec
2023-04-01 19:05:16,994 		6024 of 10000 with 68.31% 	 Time used:  0.25 sec
2023-04-01 19:05:17,254 		6048 of 10000 with 68.34% 	 Time used:  0.26 sec
2023-04-01 19:05:17,558 		6072 of 10000 with 68.31% 	 Time used:  0.30 sec
2023-04-01 19:05:17,884 		6096 of 10000 with 68.34% 	 Time used:  0.32 sec
2023-04-01 19:05:17,980 		6120 of 10000 with 68.43% 	 Time used:  0.10 sec
2023-04-01 19:05:18,270 		6144 of 10000 with 68.41% 	 Time used:  0.29 sec
2023-04-01 19:05:18,582 		6168 of 10000 with 68.34% 	 Time used:  0.31 sec
2023-04-01 19:05:18,860 		6192 of 10000 with 68.38% 	 Time used:  0.28 sec
2023-04-01 19:05:19,090 		6216 of 10000 with 68.34% 	 Time used:  0.23 sec
2023-04-01 19:05:19,398 		6240 of 10000 with 68.33% 	 Time used:  0.31 sec
2023-04-01 19:05:19,647 		6264 of 10000 with 68.34% 	 Time used:  0.25 sec
2023-04-01 19:05:19,912 		6288 of 10000 with 68.37% 	 Time used:  0.26 sec
2023-04-01 19:05:20,102 		6312 of 10000 with 68.41% 	 Time used:  0.19 sec
2023-04-01 19:05:20,428 		6336 of 10000 with 68.42% 	 Time used:  0.32 sec
2023-04-01 19:05:20,525 		6360 of 10000 with 68.47% 	 Time used:  0.10 sec
2023-04-01 19:05:20,645 		6384 of 10000 with 68.47% 	 Time used:  0.12 sec
2023-04-01 19:05:20,765 		6408 of 10000 with 68.46% 	 Time used:  0.12 sec
2023-04-01 19:05:21,065 		6432 of 10000 with 68.49% 	 Time used:  0.30 sec
2023-04-01 19:05:21,402 		6456 of 10000 with 68.51% 	 Time used:  0.34 sec
2023-04-01 19:05:21,483 		6480 of 10000 with 68.53% 	 Time used:  0.08 sec
2023-04-01 19:05:21,766 		6504 of 10000 with 68.48% 	 Time used:  0.28 sec
2023-04-01 19:05:22,064 		6528 of 10000 with 68.49% 	 Time used:  0.30 sec
2023-04-01 19:05:22,192 		6552 of 10000 with 68.50% 	 Time used:  0.13 sec
2023-04-01 19:05:22,553 		6576 of 10000 with 68.49% 	 Time used:  0.36 sec
2023-04-01 19:05:22,644 		6600 of 10000 with 68.45% 	 Time used:  0.09 sec
2023-04-01 19:05:22,806 		6624 of 10000 with 68.51% 	 Time used:  0.16 sec
2023-04-01 19:05:23,120 		6648 of 10000 with 68.53% 	 Time used:  0.31 sec
2023-04-01 19:05:23,411 		6672 of 10000 with 68.51% 	 Time used:  0.29 sec
2023-04-01 19:05:23,515 		6696 of 10000 with 68.50% 	 Time used:  0.10 sec
2023-04-01 19:05:23,645 		6720 of 10000 with 68.50% 	 Time used:  0.13 sec
2023-04-01 19:05:23,982 		6744 of 10000 with 68.52% 	 Time used:  0.34 sec
2023-04-01 19:05:24,300 		6768 of 10000 with 68.53% 	 Time used:  0.32 sec
2023-04-01 19:05:24,554 		6792 of 10000 with 68.52% 	 Time used:  0.25 sec
2023-04-01 19:05:24,884 		6816 of 10000 with 68.53% 	 Time used:  0.33 sec
2023-04-01 19:05:25,127 		6840 of 10000 with 68.49% 	 Time used:  0.24 sec
2023-04-01 19:05:25,462 		6864 of 10000 with 68.55% 	 Time used:  0.33 sec
2023-04-01 19:05:25,767 		6888 of 10000 with 68.47% 	 Time used:  0.30 sec
2023-04-01 19:05:25,867 		6912 of 10000 with 68.48% 	 Time used:  0.10 sec
2023-04-01 19:05:25,988 		6936 of 10000 with 68.43% 	 Time used:  0.12 sec
2023-04-01 19:05:26,167 		6960 of 10000 with 68.39% 	 Time used:  0.18 sec
2023-04-01 19:05:26,289 		6984 of 10000 with 68.37% 	 Time used:  0.12 sec
2023-04-01 19:05:26,409 		7008 of 10000 with 68.36% 	 Time used:  0.12 sec
2023-04-01 19:05:26,529 		7032 of 10000 with 68.34% 	 Time used:  0.12 sec
2023-04-01 19:05:26,722 		7056 of 10000 with 68.32% 	 Time used:  0.19 sec
2023-04-01 19:05:26,843 		7080 of 10000 with 68.35% 	 Time used:  0.12 sec
2023-04-01 19:05:26,963 		7104 of 10000 with 68.34% 	 Time used:  0.12 sec
2023-04-01 19:05:27,092 		7128 of 10000 with 68.29% 	 Time used:  0.13 sec
2023-04-01 19:05:27,213 		7152 of 10000 with 68.29% 	 Time used:  0.12 sec
2023-04-01 19:05:27,426 		7176 of 10000 with 68.31% 	 Time used:  0.21 sec
2023-04-01 19:05:27,813 		7200 of 10000 with 68.29% 	 Time used:  0.39 sec
2023-04-01 19:05:28,079 		7224 of 10000 with 68.27% 	 Time used:  0.26 sec
2023-04-01 19:05:28,385 		7248 of 10000 with 68.28% 	 Time used:  0.30 sec
2023-04-01 19:05:28,466 		7272 of 10000 with 68.32% 	 Time used:  0.08 sec
2023-04-01 19:05:28,780 		7296 of 10000 with 68.35% 	 Time used:  0.31 sec
2023-04-01 19:05:29,060 		7320 of 10000 with 68.39% 	 Time used:  0.28 sec
2023-04-01 19:05:29,168 		7344 of 10000 with 68.44% 	 Time used:  0.11 sec
2023-04-01 19:05:29,461 		7368 of 10000 with 68.46% 	 Time used:  0.29 sec
2023-04-01 19:05:29,694 		7392 of 10000 with 68.47% 	 Time used:  0.23 sec
2023-04-01 19:05:30,039 		7416 of 10000 with 68.41% 	 Time used:  0.34 sec
2023-04-01 19:05:30,302 		7440 of 10000 with 68.40% 	 Time used:  0.26 sec
2023-04-01 19:05:30,571 		7464 of 10000 with 68.38% 	 Time used:  0.27 sec
2023-04-01 19:05:30,682 		7488 of 10000 with 68.40% 	 Time used:  0.11 sec
2023-04-01 19:05:30,983 		7512 of 10000 with 68.42% 	 Time used:  0.30 sec
2023-04-01 19:05:31,288 		7536 of 10000 with 68.46% 	 Time used:  0.30 sec
2023-04-01 19:05:31,557 		7560 of 10000 with 68.43% 	 Time used:  0.27 sec
2023-04-01 19:05:31,831 		7584 of 10000 with 68.43% 	 Time used:  0.27 sec
2023-04-01 19:05:31,926 		7608 of 10000 with 68.47% 	 Time used:  0.09 sec
2023-04-01 19:05:32,240 		7632 of 10000 with 68.53% 	 Time used:  0.31 sec
2023-04-01 19:05:32,444 		7656 of 10000 with 68.57% 	 Time used:  0.20 sec
2023-04-01 19:05:32,745 		7680 of 10000 with 68.58% 	 Time used:  0.30 sec
2023-04-01 19:05:33,032 		7704 of 10000 with 68.61% 	 Time used:  0.29 sec
2023-04-01 19:05:33,240 		7728 of 10000 with 68.59% 	 Time used:  0.21 sec
2023-04-01 19:05:33,354 		7752 of 10000 with 68.58% 	 Time used:  0.11 sec
2023-04-01 19:05:33,639 		7776 of 10000 with 68.60% 	 Time used:  0.28 sec
2023-04-01 19:05:33,754 		7800 of 10000 with 68.53% 	 Time used:  0.11 sec
2023-04-01 19:05:34,006 		7824 of 10000 with 68.53% 	 Time used:  0.25 sec
2023-04-01 19:05:34,273 		7848 of 10000 with 68.51% 	 Time used:  0.27 sec
2023-04-01 19:05:34,585 		7872 of 10000 with 68.51% 	 Time used:  0.31 sec
2023-04-01 19:05:34,854 		7896 of 10000 with 68.53% 	 Time used:  0.27 sec
2023-04-01 19:05:35,151 		7920 of 10000 with 68.48% 	 Time used:  0.30 sec
2023-04-01 19:05:35,458 		7944 of 10000 with 68.54% 	 Time used:  0.31 sec
2023-04-01 19:05:35,716 		7968 of 10000 with 68.54% 	 Time used:  0.26 sec
2023-04-01 19:05:36,014 		7992 of 10000 with 68.54% 	 Time used:  0.30 sec
2023-04-01 19:05:36,240 		8016 of 10000 with 68.56% 	 Time used:  0.23 sec
2023-04-01 19:05:36,526 		8040 of 10000 with 68.56% 	 Time used:  0.28 sec
2023-04-01 19:05:36,811 		8064 of 10000 with 68.60% 	 Time used:  0.28 sec
2023-04-01 19:05:37,084 		8088 of 10000 with 68.61% 	 Time used:  0.27 sec
2023-04-01 19:05:37,420 		8112 of 10000 with 68.63% 	 Time used:  0.33 sec
2023-04-01 19:05:37,500 		8136 of 10000 with 68.57% 	 Time used:  0.08 sec
2023-04-01 19:05:37,621 		8160 of 10000 with 68.60% 	 Time used:  0.12 sec
2023-04-01 19:05:37,815 		8184 of 10000 with 68.60% 	 Time used:  0.19 sec
2023-04-01 19:05:38,080 		8208 of 10000 with 68.59% 	 Time used:  0.26 sec
2023-04-01 19:05:38,381 		8232 of 10000 with 68.59% 	 Time used:  0.30 sec
2023-04-01 19:05:38,657 		8256 of 10000 with 68.58% 	 Time used:  0.27 sec
2023-04-01 19:05:38,801 		8280 of 10000 with 68.56% 	 Time used:  0.14 sec
2023-04-01 19:05:39,089 		8304 of 10000 with 68.52% 	 Time used:  0.29 sec
2023-04-01 19:05:39,421 		8328 of 10000 with 68.48% 	 Time used:  0.33 sec
2023-04-01 19:05:39,530 		8352 of 10000 with 68.47% 	 Time used:  0.11 sec
2023-04-01 19:05:39,860 		8376 of 10000 with 68.48% 	 Time used:  0.33 sec
2023-04-01 19:05:40,155 		8400 of 10000 with 68.49% 	 Time used:  0.29 sec
2023-04-01 19:05:40,484 		8424 of 10000 with 68.46% 	 Time used:  0.33 sec
2023-04-01 19:05:40,782 		8448 of 10000 with 68.51% 	 Time used:  0.30 sec
2023-04-01 19:05:41,018 		8472 of 10000 with 68.47% 	 Time used:  0.23 sec
2023-04-01 19:05:41,370 		8496 of 10000 with 68.46% 	 Time used:  0.35 sec
2023-04-01 19:05:41,588 		8520 of 10000 with 68.50% 	 Time used:  0.22 sec
2023-04-01 19:05:41,906 		8544 of 10000 with 68.50% 	 Time used:  0.32 sec
2023-04-01 19:05:42,199 		8568 of 10000 with 68.49% 	 Time used:  0.29 sec
2023-04-01 19:05:42,516 		8592 of 10000 with 68.47% 	 Time used:  0.32 sec
2023-04-01 19:05:42,838 		8616 of 10000 with 68.51% 	 Time used:  0.32 sec
2023-04-01 19:05:43,138 		8640 of 10000 with 68.44% 	 Time used:  0.30 sec
2023-04-01 19:05:43,436 		8664 of 10000 with 68.46% 	 Time used:  0.30 sec
2023-04-01 19:05:43,731 		8688 of 10000 with 68.43% 	 Time used:  0.29 sec
2023-04-01 19:05:44,029 		8712 of 10000 with 68.47% 	 Time used:  0.30 sec
2023-04-01 19:05:44,313 		8736 of 10000 with 68.44% 	 Time used:  0.28 sec
2023-04-01 19:05:44,403 		8760 of 10000 with 68.41% 	 Time used:  0.09 sec
2023-04-01 19:05:44,649 		8784 of 10000 with 68.43% 	 Time used:  0.24 sec
2023-04-01 19:05:44,936 		8808 of 10000 with 68.40% 	 Time used:  0.29 sec
2023-04-01 19:05:45,259 		8832 of 10000 with 68.41% 	 Time used:  0.32 sec
2023-04-01 19:05:45,482 		8856 of 10000 with 68.43% 	 Time used:  0.22 sec
2023-04-01 19:05:45,800 		8880 of 10000 with 68.46% 	 Time used:  0.32 sec
2023-04-01 19:05:46,047 		8904 of 10000 with 68.47% 	 Time used:  0.25 sec
2023-04-01 19:05:46,368 		8928 of 10000 with 68.49% 	 Time used:  0.32 sec
2023-04-01 19:05:46,586 		8952 of 10000 with 68.49% 	 Time used:  0.22 sec
2023-04-01 19:05:46,849 		8976 of 10000 with 68.46% 	 Time used:  0.26 sec
2023-04-01 19:05:47,115 		9000 of 10000 with 68.48% 	 Time used:  0.27 sec
2023-04-01 19:05:47,409 		9024 of 10000 with 68.50% 	 Time used:  0.29 sec
2023-04-01 19:05:47,726 		9048 of 10000 with 68.48% 	 Time used:  0.32 sec
2023-04-01 19:05:48,028 		9072 of 10000 with 68.52% 	 Time used:  0.30 sec
2023-04-01 19:05:48,333 		9096 of 10000 with 68.51% 	 Time used:  0.30 sec
2023-04-01 19:05:48,620 		9120 of 10000 with 68.52% 	 Time used:  0.29 sec
2023-04-01 19:05:48,926 		9144 of 10000 with 68.53% 	 Time used:  0.30 sec
2023-04-01 19:05:49,224 		9168 of 10000 with 68.55% 	 Time used:  0.30 sec
2023-04-01 19:05:49,514 		9192 of 10000 with 68.59% 	 Time used:  0.29 sec
2023-04-01 19:05:49,666 		9216 of 10000 with 68.62% 	 Time used:  0.15 sec
2023-04-01 19:05:50,031 		9240 of 10000 with 68.61% 	 Time used:  0.36 sec
2023-04-01 19:05:50,294 		9264 of 10000 with 68.62% 	 Time used:  0.26 sec
2023-04-01 19:05:50,607 		9288 of 10000 with 68.58% 	 Time used:  0.31 sec
2023-04-01 19:05:50,703 		9312 of 10000 with 68.55% 	 Time used:  0.10 sec
2023-04-01 19:05:51,005 		9336 of 10000 with 68.61% 	 Time used:  0.30 sec
2023-04-01 19:05:51,314 		9360 of 10000 with 68.63% 	 Time used:  0.31 sec
2023-04-01 19:05:51,615 		9384 of 10000 with 68.61% 	 Time used:  0.30 sec
2023-04-01 19:05:51,696 		9408 of 10000 with 68.62% 	 Time used:  0.08 sec
2023-04-01 19:05:52,002 		9432 of 10000 with 68.59% 	 Time used:  0.30 sec
2023-04-01 19:05:52,239 		9456 of 10000 with 68.55% 	 Time used:  0.24 sec
2023-04-01 19:05:52,367 		9480 of 10000 with 68.52% 	 Time used:  0.13 sec
2023-04-01 19:05:52,663 		9504 of 10000 with 68.54% 	 Time used:  0.29 sec
2023-04-01 19:05:52,759 		9528 of 10000 with 68.52% 	 Time used:  0.09 sec
2023-04-01 19:05:53,008 		9552 of 10000 with 68.52% 	 Time used:  0.25 sec
2023-04-01 19:05:53,454 		9576 of 10000 with 68.53% 	 Time used:  0.45 sec
2023-04-01 19:05:53,535 		9600 of 10000 with 68.49% 	 Time used:  0.08 sec
2023-04-01 19:05:53,823 		9624 of 10000 with 68.50% 	 Time used:  0.29 sec
2023-04-01 19:05:54,078 		9648 of 10000 with 68.47% 	 Time used:  0.25 sec
2023-04-01 19:05:54,448 		9672 of 10000 with 68.53% 	 Time used:  0.37 sec
2023-04-01 19:05:54,527 		9696 of 10000 with 68.55% 	 Time used:  0.08 sec
2023-04-01 19:05:54,802 		9720 of 10000 with 68.54% 	 Time used:  0.27 sec
2023-04-01 19:05:55,079 		9744 of 10000 with 68.54% 	 Time used:  0.28 sec
2023-04-01 19:05:55,216 		9768 of 10000 with 68.54% 	 Time used:  0.14 sec
2023-04-01 19:05:55,468 		9792 of 10000 with 68.54% 	 Time used:  0.25 sec
2023-04-01 19:05:55,805 		9816 of 10000 with 68.55% 	 Time used:  0.34 sec
2023-04-01 19:05:56,105 		9840 of 10000 with 68.53% 	 Time used:  0.30 sec
2023-04-01 19:05:56,203 		9864 of 10000 with 68.51% 	 Time used:  0.10 sec
2023-04-01 19:05:56,526 		9888 of 10000 with 68.50% 	 Time used:  0.32 sec
2023-04-01 19:05:56,794 		9912 of 10000 with 68.50% 	 Time used:  0.27 sec
2023-04-01 19:05:57,122 		9936 of 10000 with 68.50% 	 Time used:  0.33 sec
2023-04-01 19:05:57,470 		9960 of 10000 with 68.51% 	 Time used:  0.35 sec
2023-04-01 19:05:57,761 		9984 of 10000 with 68.51% 	 Time used:  0.29 sec
2023-04-01 19:05:57,833 		10000 of 10000 with 68.48% 	 Time used:  0.07 sec
2023-04-01 19:05:57,834 
2023-04-01 19:05:57,848 			Learning rate: weights:   1.000e-04    
2023-04-01 19:05:57,849 			Last test performance: 68.48%
2023-04-01 19:05:57,849 ----------------
2023-04-01 19:06:02,959   31  =>  0    		Training 486 pattern with 66.67% 	Forward time: 	 4.83 sec
2023-04-01 19:06:02,959 			Loss:    3.770e-02    			Backward time: 	 0.25 sec 
2023-04-01 19:06:03,117 			Learning rate: weights:   1.000e-04    
2023-04-01 19:06:03,117 			Last test performance: 68.48%
2023-04-01 19:06:03,117 ----------------
2023-04-01 19:06:07,917   31  =>  1    		Training 486 pattern with 71.25% 	Forward time: 	 4.40 sec
2023-04-01 19:06:07,917 			Loss:    3.565e-02    			Backward time: 	 0.37 sec 
2023-04-01 19:06:08,019 			Learning rate: weights:   1.000e-04    
2023-04-01 19:06:08,019 			Last test performance: 68.48%
2023-04-01 19:06:08,019 ----------------
2023-04-01 19:06:13,204   31  =>  2    		Training 486 pattern with 66.88% 	Forward time: 	 4.70 sec
2023-04-01 19:06:13,204 			Loss:    4.171e-02    			Backward time: 	 0.43 sec 
2023-04-01 19:06:13,309 			Learning rate: weights:   1.000e-04    
2023-04-01 19:06:13,309 			Last test performance: 68.48%
2023-04-01 19:06:13,310 ----------------
2023-04-01 19:06:18,640   31  =>  3    		Training 486 pattern with 67.50% 	Forward time: 	 5.15 sec
2023-04-01 19:06:18,641 			Loss:    3.934e-02    			Backward time: 	 0.14 sec 
2023-04-01 19:06:18,781 			Learning rate: weights:   1.000e-04    
2023-04-01 19:06:18,781 			Last test performance: 68.48%
2023-04-01 19:06:18,782 ----------------
2023-04-01 19:06:24,129   31  =>  4    		Training 486 pattern with 68.54% 	Forward time: 	 4.87 sec
2023-04-01 19:06:24,130 			Loss:    3.756e-02    			Backward time: 	 0.45 sec 
2023-04-01 19:06:24,253 			Learning rate: weights:   1.000e-04    
2023-04-01 19:06:24,253 			Last test performance: 68.48%
2023-04-01 19:06:24,253 ----------------
2023-04-01 19:06:29,509   31  =>  5    		Training 486 pattern with 66.88% 	Forward time: 	 4.69 sec
2023-04-01 19:06:29,509 			Loss:    3.921e-02    			Backward time: 	 0.51 sec 
2023-04-01 19:06:29,656 			Learning rate: weights:   1.000e-04    
2023-04-01 19:06:29,657 			Last test performance: 68.48%
2023-04-01 19:06:29,657 ----------------
2023-04-01 19:06:34,871   31  =>  6    		Training 486 pattern with 65.42% 	Forward time: 	 4.73 sec
2023-04-01 19:06:34,871 			Loss:    3.960e-02    			Backward time: 	 0.45 sec 
2023-04-01 19:06:34,972 			Learning rate: weights:   1.000e-04    
2023-04-01 19:06:34,972 			Last test performance: 68.48%
2023-04-01 19:06:34,972 ----------------
2023-04-01 19:06:39,637   31  =>  7    		Training 486 pattern with 68.54% 	Forward time: 	 4.30 sec
2023-04-01 19:06:39,638 			Loss:    3.830e-02    			Backward time: 	 0.31 sec 
2023-04-01 19:06:39,806 			Learning rate: weights:   1.000e-04    
2023-04-01 19:06:39,806 			Last test performance: 68.48%
2023-04-01 19:06:39,806 ----------------
2023-04-01 19:06:44,612   31  =>  8    		Training 486 pattern with 67.71% 	Forward time: 	 4.38 sec
2023-04-01 19:06:44,612 			Loss:    3.922e-02    			Backward time: 	 0.39 sec 
2023-04-01 19:06:44,787 			Learning rate: weights:   1.000e-04    
2023-04-01 19:06:44,787 			Last test performance: 68.48%
2023-04-01 19:06:44,787 ----------------
2023-04-01 19:06:49,612   31  =>  9    		Training 486 pattern with 69.38% 	Forward time: 	 4.62 sec
2023-04-01 19:06:49,612 			Loss:    3.706e-02    			Backward time: 	 0.17 sec 
2023-04-01 19:06:49,708 			Learning rate: weights:   1.000e-04    
2023-04-01 19:06:49,708 			Last test performance: 68.48%
2023-04-01 19:06:49,708 ----------------
2023-04-01 19:06:54,683   31  =>  10   		Training 486 pattern with 67.29% 	Forward time: 	 4.63 sec
2023-04-01 19:06:54,683 			Loss:    3.635e-02    			Backward time: 	 0.32 sec 
2023-04-01 19:06:54,805 			Learning rate: weights:   1.000e-04    
2023-04-01 19:06:54,805 			Last test performance: 68.48%
2023-04-01 19:06:54,806 ----------------
2023-04-01 19:06:59,563   31  =>  11   		Training 486 pattern with 71.04% 	Forward time: 	 4.18 sec
2023-04-01 19:06:59,564 			Loss:    3.680e-02    			Backward time: 	 0.54 sec 
2023-04-01 19:06:59,771 			Learning rate: weights:   1.000e-04    
2023-04-01 19:06:59,771 			Last test performance: 68.48%
2023-04-01 19:06:59,771 ----------------
2023-04-01 19:07:05,086   31  =>  12   		Training 486 pattern with 69.17% 	Forward time: 	 4.83 sec
2023-04-01 19:07:05,086 			Loss:    3.807e-02    			Backward time: 	 0.41 sec 
2023-04-01 19:07:05,228 			Learning rate: weights:   1.000e-04    
2023-04-01 19:07:05,228 			Last test performance: 68.48%
2023-04-01 19:07:05,228 ----------------
2023-04-01 19:07:10,341   31  =>  13   		Training 486 pattern with 71.25% 	Forward time: 	 4.83 sec
2023-04-01 19:07:10,342 			Loss:    3.580e-02    			Backward time: 	 0.26 sec 
2023-04-01 19:07:10,449 			Learning rate: weights:   1.000e-04    
2023-04-01 19:07:10,449 			Last test performance: 68.48%
2023-04-01 19:07:10,449 ----------------
2023-04-01 19:07:15,967   31  =>  14   		Training 486 pattern with 69.58% 	Forward time: 	 5.23 sec
2023-04-01 19:07:15,967 			Loss:    3.531e-02    			Backward time: 	 0.27 sec 
2023-04-01 19:07:16,096 			Learning rate: weights:   1.000e-04    
2023-04-01 19:07:16,096 			Last test performance: 68.48%
2023-04-01 19:07:16,096 ----------------
2023-04-01 19:07:21,121   31  =>  15   		Training 486 pattern with 65.83% 	Forward time: 	 4.63 sec
2023-04-01 19:07:21,121 			Loss:    3.941e-02    			Backward time: 	 0.38 sec 
2023-04-01 19:07:21,199 			Learning rate: weights:   1.000e-04    
2023-04-01 19:07:21,199 			Last test performance: 68.48%
2023-04-01 19:07:21,200 ----------------
2023-04-01 19:07:26,223   31  =>  16   		Training 486 pattern with 65.42% 	Forward time: 	 4.64 sec
2023-04-01 19:07:26,223 			Loss:    4.178e-02    			Backward time: 	 0.34 sec 
2023-04-01 19:07:26,336 			Learning rate: weights:   1.000e-04    
2023-04-01 19:07:26,337 			Last test performance: 68.48%
2023-04-01 19:07:26,337 ----------------
2023-04-01 19:07:31,281   31  =>  17   		Training 486 pattern with 67.50% 	Forward time: 	 4.42 sec
2023-04-01 19:07:31,281 			Loss:    3.835e-02    			Backward time: 	 0.48 sec 
2023-04-01 19:07:31,496 			Learning rate: weights:   1.000e-04    
2023-04-01 19:07:31,503 			Last test performance: 68.48%
2023-04-01 19:07:31,503 ----------------
2023-04-01 19:07:36,253   31  =>  18   		Training 486 pattern with 62.92% 	Forward time: 	 4.30 sec
2023-04-01 19:07:36,254 			Loss:    4.292e-02    			Backward time: 	 0.41 sec 
2023-04-01 19:07:36,362 			Learning rate: weights:   1.000e-04    
2023-04-01 19:07:36,362 			Last test performance: 68.48%
2023-04-01 19:07:36,362 ----------------
2023-04-01 19:07:41,527   31  =>  19   		Training 486 pattern with 69.17% 	Forward time: 	 4.75 sec
2023-04-01 19:07:41,527 			Loss:    3.891e-02    			Backward time: 	 0.36 sec 
2023-04-01 19:07:41,667 			Learning rate: weights:   1.000e-04    
2023-04-01 19:07:41,668 			Last test performance: 68.48%
2023-04-01 19:07:41,668 ----------------
2023-04-01 19:07:46,741   31  =>  20   		Training 486 pattern with 70.83% 	Forward time: 	 4.57 sec
2023-04-01 19:07:46,741 			Loss:    3.496e-02    			Backward time: 	 0.48 sec 
2023-04-01 19:07:46,823 			Learning rate: weights:   1.000e-04    
2023-04-01 19:07:46,823 			Last test performance: 68.48%
2023-04-01 19:07:46,823 ----------------
2023-04-01 19:07:52,247   31  =>  21   		Training 486 pattern with 65.00% 	Forward time: 	 4.92 sec
2023-04-01 19:07:52,247 			Loss:    3.901e-02    			Backward time: 	 0.48 sec 
2023-04-01 19:07:52,333 			Learning rate: weights:   1.000e-04    
2023-04-01 19:07:52,333 			Last test performance: 68.48%
2023-04-01 19:07:52,333 ----------------
2023-04-01 19:07:57,500   31  =>  22   		Training 486 pattern with 69.38% 	Forward time: 	 4.77 sec
2023-04-01 19:07:57,500 			Loss:    3.898e-02    			Backward time: 	 0.36 sec 
2023-04-01 19:07:57,601 			Learning rate: weights:   1.000e-04    
2023-04-01 19:07:57,601 			Last test performance: 68.48%
2023-04-01 19:07:57,601 ----------------
2023-04-01 19:08:02,727   31  =>  23   		Training 486 pattern with 68.12% 	Forward time: 	 4.81 sec
2023-04-01 19:08:02,727 			Loss:    3.959e-02    			Backward time: 	 0.29 sec 
2023-04-01 19:08:02,841 			Learning rate: weights:   1.000e-04    
2023-04-01 19:08:02,841 			Last test performance: 68.48%
2023-04-01 19:08:02,841 ----------------
2023-04-01 19:08:08,523   31  =>  24   		Training 486 pattern with 70.62% 	Forward time: 	 5.30 sec
2023-04-01 19:08:08,524 			Loss:    3.675e-02    			Backward time: 	 0.36 sec 
2023-04-01 19:08:08,666 			Learning rate: weights:   1.000e-04    
2023-04-01 19:08:08,666 			Last test performance: 68.48%
2023-04-01 19:08:08,666 ----------------
2023-04-01 19:08:13,330   31  =>  25   		Training 486 pattern with 67.29% 	Forward time: 	 4.32 sec
2023-04-01 19:08:13,330 			Loss:    3.877e-02    			Backward time: 	 0.32 sec 
2023-04-01 19:08:13,405 			Learning rate: weights:   1.000e-04    
2023-04-01 19:08:13,405 			Last test performance: 68.48%
2023-04-01 19:08:13,405 ----------------
2023-04-01 19:08:17,901   31  =>  26   		Training 486 pattern with 68.12% 	Forward time: 	 4.23 sec
2023-04-01 19:08:17,902 			Loss:    3.657e-02    			Backward time: 	 0.24 sec 
2023-04-01 19:08:18,038 			Learning rate: weights:   1.000e-04    
2023-04-01 19:08:18,038 			Last test performance: 68.48%
2023-04-01 19:08:18,038 ----------------
2023-04-01 19:08:22,377   31  =>  27   		Training 486 pattern with 68.75% 	Forward time: 	 4.03 sec
2023-04-01 19:08:22,377 			Loss:    3.831e-02    			Backward time: 	 0.29 sec 
2023-04-01 19:08:22,509 			Learning rate: weights:   1.000e-04    
2023-04-01 19:08:22,509 			Last test performance: 68.48%
2023-04-01 19:08:22,509 ----------------
2023-04-01 19:08:27,398   31  =>  28   		Training 486 pattern with 68.96% 	Forward time: 	 4.59 sec
2023-04-01 19:08:27,398 			Loss:    3.834e-02    			Backward time: 	 0.28 sec 
2023-04-01 19:08:27,510 			Learning rate: weights:   1.000e-04    
2023-04-01 19:08:27,510 			Last test performance: 68.48%
2023-04-01 19:08:27,510 ----------------
2023-04-01 19:08:32,256   31  =>  29   		Training 486 pattern with 67.29% 	Forward time: 	 4.35 sec
2023-04-01 19:08:32,256 			Loss:    3.977e-02    			Backward time: 	 0.33 sec 
2023-04-01 19:08:32,439 			Learning rate: weights:   1.000e-04    
2023-04-01 19:08:32,439 			Last test performance: 68.48%
2023-04-01 19:08:32,440 ----------------
2023-04-01 19:08:37,400   31  =>  30   		Training 486 pattern with 66.04% 	Forward time: 	 4.68 sec
2023-04-01 19:08:37,400 			Loss:    4.085e-02    			Backward time: 	 0.25 sec 
2023-04-01 19:08:37,597 			Learning rate: weights:   1.000e-04    
2023-04-01 19:08:37,597 			Last test performance: 68.48%
2023-04-01 19:08:37,597 ----------------
2023-04-01 19:08:42,644   31  =>  31   		Training 486 pattern with 70.83% 	Forward time: 	 4.52 sec
2023-04-01 19:08:42,644 			Loss:    3.539e-02    			Backward time: 	 0.50 sec 
2023-04-01 19:08:42,742 			Learning rate: weights:   1.000e-04    
2023-04-01 19:08:42,742 			Last test performance: 68.48%
2023-04-01 19:08:42,742 ----------------
2023-04-01 19:08:47,677   31  =>  32   		Training 486 pattern with 68.33% 	Forward time: 	 4.47 sec
2023-04-01 19:08:47,678 			Loss:    3.803e-02    			Backward time: 	 0.42 sec 
2023-04-01 19:08:47,777 			Learning rate: weights:   1.000e-04    
2023-04-01 19:08:47,777 			Last test performance: 68.48%
2023-04-01 19:08:47,777 ----------------
2023-04-01 19:08:52,897   31  =>  33   		Training 486 pattern with 68.75% 	Forward time: 	 4.52 sec
2023-04-01 19:08:52,897 			Loss:    3.723e-02    			Backward time: 	 0.55 sec 
2023-04-01 19:08:52,990 			Learning rate: weights:   1.000e-04    
2023-04-01 19:08:52,991 			Last test performance: 68.48%
2023-04-01 19:08:52,991 ----------------
2023-04-01 19:08:58,169   31  =>  34   		Training 486 pattern with 70.21% 	Forward time: 	 4.77 sec
2023-04-01 19:08:58,169 			Loss:    3.756e-02    			Backward time: 	 0.38 sec 
2023-04-01 19:08:58,246 			Learning rate: weights:   1.000e-04    
2023-04-01 19:08:58,246 			Last test performance: 68.48%
2023-04-01 19:08:58,246 ----------------
2023-04-01 19:09:03,457   31  =>  35   		Training 486 pattern with 66.25% 	Forward time: 	 4.66 sec
2023-04-01 19:09:03,457 			Loss:    3.857e-02    			Backward time: 	 0.53 sec 
2023-04-01 19:09:03,586 			Learning rate: weights:   1.000e-04    
2023-04-01 19:09:03,586 			Last test performance: 68.48%
2023-04-01 19:09:03,586 ----------------
2023-04-01 19:09:08,915   31  =>  36   		Training 486 pattern with 68.12% 	Forward time: 	 4.94 sec
2023-04-01 19:09:08,915 			Loss:    3.831e-02    			Backward time: 	 0.37 sec 
2023-04-01 19:09:09,051 			Learning rate: weights:   1.000e-04    
2023-04-01 19:09:09,052 			Last test performance: 68.48%
2023-04-01 19:09:09,052 ----------------
2023-04-01 19:09:14,242   31  =>  37   		Training 486 pattern with 64.58% 	Forward time: 	 4.74 sec
2023-04-01 19:09:14,242 			Loss:    4.043e-02    			Backward time: 	 0.39 sec 
2023-04-01 19:09:14,572 			Learning rate: weights:   1.000e-04    
2023-04-01 19:09:14,573 			Last test performance: 68.48%
2023-04-01 19:09:14,573 ----------------
2023-04-01 19:09:19,010   31  =>  38   		Training 486 pattern with 66.67% 	Forward time: 	 3.98 sec
2023-04-01 19:09:19,010 			Loss:    3.781e-02    			Backward time: 	 0.43 sec 
2023-04-01 19:09:19,106 			Learning rate: weights:   1.000e-04    
2023-04-01 19:09:19,106 			Last test performance: 68.48%
2023-04-01 19:09:19,106 ----------------
2023-04-01 19:09:23,837   31  =>  39   		Training 486 pattern with 67.71% 	Forward time: 	 4.42 sec
2023-04-01 19:09:23,838 			Loss:    3.786e-02    			Backward time: 	 0.29 sec 
2023-04-01 19:09:23,927 			Learning rate: weights:   1.000e-04    
2023-04-01 19:09:23,928 			Last test performance: 68.48%
2023-04-01 19:09:23,928 ----------------
2023-04-01 19:09:28,521   31  =>  40   		Training 486 pattern with 67.29% 	Forward time: 	 4.04 sec
2023-04-01 19:09:28,521 			Loss:    3.738e-02    			Backward time: 	 0.54 sec 
2023-04-01 19:09:28,612 			Learning rate: weights:   1.000e-04    
2023-04-01 19:09:28,613 			Last test performance: 68.48%
2023-04-01 19:09:28,613 ----------------
2023-04-01 19:09:33,723   31  =>  41   		Training 486 pattern with 66.88% 	Forward time: 	 4.76 sec
2023-04-01 19:09:33,723 			Loss:    3.880e-02    			Backward time: 	 0.33 sec 
2023-04-01 19:09:33,863 			Learning rate: weights:   1.000e-04    
2023-04-01 19:09:33,863 			Last test performance: 68.48%
2023-04-01 19:09:33,863 ----------------
2023-04-01 19:09:38,823   31  =>  42   		Training 486 pattern with 70.21% 	Forward time: 	 4.51 sec
2023-04-01 19:09:38,823 			Loss:    3.715e-02    			Backward time: 	 0.40 sec 
2023-04-01 19:09:38,920 			Learning rate: weights:   1.000e-04    
2023-04-01 19:09:38,920 			Last test performance: 68.48%
2023-04-01 19:09:38,920 ----------------
2023-04-01 19:09:44,043   31  =>  43   		Training 486 pattern with 71.46% 	Forward time: 	 4.68 sec
2023-04-01 19:09:44,043 			Loss:    3.642e-02    			Backward time: 	 0.41 sec 
2023-04-01 19:09:44,137 			Learning rate: weights:   1.000e-04    
2023-04-01 19:09:44,137 			Last test performance: 68.48%
2023-04-01 19:09:44,137 ----------------
2023-04-01 19:09:48,839   31  =>  44   		Training 486 pattern with 66.88% 	Forward time: 	 4.27 sec
2023-04-01 19:09:48,839 			Loss:    4.042e-02    			Backward time: 	 0.41 sec 
2023-04-01 19:09:48,966 			Learning rate: weights:   1.000e-04    
2023-04-01 19:09:48,966 			Last test performance: 68.48%
2023-04-01 19:09:48,966 ----------------
2023-04-01 19:09:53,613   31  =>  45   		Training 486 pattern with 69.17% 	Forward time: 	 4.03 sec
2023-04-01 19:09:53,613 			Loss:    3.567e-02    			Backward time: 	 0.60 sec 
2023-04-01 19:09:53,702 			Learning rate: weights:   1.000e-04    
2023-04-01 19:09:53,702 			Last test performance: 68.48%
2023-04-01 19:09:53,702 ----------------
2023-04-01 19:09:58,387   31  =>  46   		Training 486 pattern with 66.88% 	Forward time: 	 4.12 sec
2023-04-01 19:09:58,388 			Loss:    3.736e-02    			Backward time: 	 0.54 sec 
2023-04-01 19:09:58,482 			Learning rate: weights:   1.000e-04    
2023-04-01 19:09:58,482 			Last test performance: 68.48%
2023-04-01 19:09:58,482 ----------------
2023-04-01 19:10:03,383   31  =>  47   		Training 486 pattern with 66.46% 	Forward time: 	 4.47 sec
2023-04-01 19:10:03,384 			Loss:    3.846e-02    			Backward time: 	 0.38 sec 
2023-04-01 19:10:03,503 			Learning rate: weights:   1.000e-04    
2023-04-01 19:10:03,503 			Last test performance: 68.48%
2023-04-01 19:10:03,504 ----------------
2023-04-01 19:10:08,109   31  =>  48   		Training 486 pattern with 65.00% 	Forward time: 	 4.30 sec
2023-04-01 19:10:08,109 			Loss:    4.020e-02    			Backward time: 	 0.27 sec 
2023-04-01 19:10:08,190 			Learning rate: weights:   1.000e-04    
2023-04-01 19:10:08,190 			Last test performance: 68.48%
2023-04-01 19:10:08,190 ----------------
2023-04-01 19:10:12,864   31  =>  49   		Training 486 pattern with 64.38% 	Forward time: 	 4.22 sec
2023-04-01 19:10:12,864 			Loss:    4.001e-02    			Backward time: 	 0.43 sec 
2023-04-01 19:10:13,068 			Learning rate: weights:   1.000e-04    
2023-04-01 19:10:13,069 			Last test performance: 68.48%
2023-04-01 19:10:13,069 ----------------
2023-04-01 19:10:17,807   31  =>  50   		Training 486 pattern with 67.29% 	Forward time: 	 4.42 sec
2023-04-01 19:10:17,807 			Loss:    3.800e-02    			Backward time: 	 0.30 sec 
2023-04-01 19:10:18,024 			Learning rate: weights:   1.000e-04    
2023-04-01 19:10:18,024 			Last test performance: 68.48%
2023-04-01 19:10:18,024 ----------------
2023-04-01 19:10:23,332   31  =>  51   		Training 486 pattern with 69.17% 	Forward time: 	 4.94 sec
2023-04-01 19:10:23,333 			Loss:    3.819e-02    			Backward time: 	 0.30 sec 
2023-04-01 19:10:23,446 			Learning rate: weights:   1.000e-04    
2023-04-01 19:10:23,446 			Last test performance: 68.48%
2023-04-01 19:10:23,446 ----------------
2023-04-01 19:10:28,333   31  =>  52   		Training 486 pattern with 70.62% 	Forward time: 	 4.56 sec
2023-04-01 19:10:28,333 			Loss:    3.538e-02    			Backward time: 	 0.30 sec 
2023-04-01 19:10:28,510 			Learning rate: weights:   1.000e-04    
2023-04-01 19:10:28,511 			Last test performance: 68.48%
2023-04-01 19:10:28,511 ----------------
2023-04-01 19:10:33,804   31  =>  53   		Training 486 pattern with 66.46% 	Forward time: 	 4.88 sec
2023-04-01 19:10:33,805 			Loss:    3.965e-02    			Backward time: 	 0.37 sec 
2023-04-01 19:10:33,964 			Learning rate: weights:   1.000e-04    
2023-04-01 19:10:33,964 			Last test performance: 68.48%
2023-04-01 19:10:33,964 ----------------
2023-04-01 19:10:38,853   31  =>  54   		Training 486 pattern with 66.04% 	Forward time: 	 4.48 sec
2023-04-01 19:10:38,853 			Loss:    4.141e-02    			Backward time: 	 0.37 sec 
2023-04-01 19:10:39,098 			Learning rate: weights:   1.000e-04    
2023-04-01 19:10:39,098 			Last test performance: 68.48%
2023-04-01 19:10:39,098 ----------------
2023-04-01 19:10:44,468   31  =>  55   		Training 486 pattern with 67.71% 	Forward time: 	 5.04 sec
2023-04-01 19:10:44,470 			Loss:    3.714e-02    			Backward time: 	 0.30 sec 
2023-04-01 19:10:44,764 			Learning rate: weights:   1.000e-04    
2023-04-01 19:10:44,764 			Last test performance: 68.48%
2023-04-01 19:10:44,765 ----------------
2023-04-01 19:10:49,414   31  =>  56   		Training 486 pattern with 69.17% 	Forward time: 	 4.14 sec
2023-04-01 19:10:49,415 			Loss:    3.651e-02    			Backward time: 	 0.49 sec 
2023-04-01 19:10:49,495 			Learning rate: weights:   1.000e-04    
2023-04-01 19:10:49,495 			Last test performance: 68.48%
2023-04-01 19:10:49,495 ----------------
2023-04-01 19:10:54,489   31  =>  57   		Training 486 pattern with 65.62% 	Forward time: 	 4.60 sec
2023-04-01 19:10:54,489 			Loss:    4.171e-02    			Backward time: 	 0.37 sec 
2023-04-01 19:10:54,613 			Learning rate: weights:   1.000e-04    
2023-04-01 19:10:54,613 			Last test performance: 68.48%
2023-04-01 19:10:54,613 ----------------
2023-04-01 19:10:59,070   31  =>  58   		Training 486 pattern with 61.88% 	Forward time: 	 4.06 sec
2023-04-01 19:10:59,071 			Loss:    4.240e-02    			Backward time: 	 0.38 sec 
2023-04-01 19:10:59,166 			Learning rate: weights:   1.000e-04    
2023-04-01 19:10:59,167 			Last test performance: 68.48%
2023-04-01 19:10:59,167 ----------------
2023-04-01 19:11:04,144   31  =>  59   		Training 486 pattern with 70.42% 	Forward time: 	 4.49 sec
2023-04-01 19:11:04,144 			Loss:    3.440e-02    			Backward time: 	 0.47 sec 
2023-04-01 19:11:04,223 			Learning rate: weights:   1.000e-04    
2023-04-01 19:11:04,223 			Last test performance: 68.48%
2023-04-01 19:11:04,223 ----------------
2023-04-01 19:11:08,735   31  =>  60   		Training 486 pattern with 69.38% 	Forward time: 	 4.20 sec
2023-04-01 19:11:08,735 			Loss:    3.825e-02    			Backward time: 	 0.30 sec 
2023-04-01 19:11:08,879 			Learning rate: weights:   1.000e-04    
2023-04-01 19:11:08,880 			Last test performance: 68.48%
2023-04-01 19:11:08,880 ----------------
2023-04-01 19:11:14,058   31  =>  61   		Training 486 pattern with 68.12% 	Forward time: 	 4.70 sec
2023-04-01 19:11:14,058 			Loss:    3.828e-02    			Backward time: 	 0.46 sec 
2023-04-01 19:11:14,216 			Learning rate: weights:   1.000e-04    
2023-04-01 19:11:14,216 			Last test performance: 68.48%
2023-04-01 19:11:14,216 ----------------
2023-04-01 19:11:18,729   31  =>  62   		Training 486 pattern with 66.04% 	Forward time: 	 4.11 sec
2023-04-01 19:11:18,729 			Loss:    4.153e-02    			Backward time: 	 0.39 sec 
2023-04-01 19:11:19,015 			Learning rate: weights:   1.000e-04    
2023-04-01 19:11:19,016 			Last test performance: 68.48%
2023-04-01 19:11:19,016 ----------------
2023-04-01 19:11:23,634   31  =>  63   		Training 486 pattern with 67.50% 	Forward time: 	 4.20 sec
2023-04-01 19:11:23,634 			Loss:    3.929e-02    			Backward time: 	 0.40 sec 
2023-04-01 19:11:23,724 			Learning rate: weights:   1.000e-04    
2023-04-01 19:11:23,724 			Last test performance: 68.48%
2023-04-01 19:11:23,724 ----------------
2023-04-01 19:11:29,245   31  =>  64   		Training 486 pattern with 68.54% 	Forward time: 	 5.26 sec
2023-04-01 19:11:29,246 			Loss:    3.702e-02    			Backward time: 	 0.23 sec 
2023-04-01 19:11:29,400 			Learning rate: weights:   1.000e-04    
2023-04-01 19:11:29,400 			Last test performance: 68.48%
2023-04-01 19:11:29,400 ----------------
2023-04-01 19:11:34,201   31  =>  65   		Training 486 pattern with 66.88% 	Forward time: 	 4.45 sec
2023-04-01 19:11:34,201 			Loss:    3.667e-02    			Backward time: 	 0.33 sec 
2023-04-01 19:11:34,312 			Learning rate: weights:   1.000e-04    
2023-04-01 19:11:34,312 			Last test performance: 68.48%
2023-04-01 19:11:34,312 ----------------
2023-04-01 19:11:39,097   31  =>  66   		Training 486 pattern with 66.67% 	Forward time: 	 4.36 sec
2023-04-01 19:11:39,097 			Loss:    3.949e-02    			Backward time: 	 0.41 sec 
2023-04-01 19:11:39,188 			Learning rate: weights:   1.000e-04    
2023-04-01 19:11:39,189 			Last test performance: 68.48%
2023-04-01 19:11:39,189 ----------------
2023-04-01 19:11:44,167   31  =>  67   		Training 486 pattern with 70.62% 	Forward time: 	 4.74 sec
2023-04-01 19:11:44,167 			Loss:    3.580e-02    			Backward time: 	 0.22 sec 
2023-04-01 19:11:44,262 			Learning rate: weights:   1.000e-04    
2023-04-01 19:11:44,262 			Last test performance: 68.48%
2023-04-01 19:11:44,262 ----------------
2023-04-01 19:11:49,656   31  =>  68   		Training 486 pattern with 66.46% 	Forward time: 	 4.77 sec
2023-04-01 19:11:49,657 			Loss:    3.848e-02    			Backward time: 	 0.60 sec 
2023-04-01 19:11:49,791 			Learning rate: weights:   1.000e-04    
2023-04-01 19:11:49,791 			Last test performance: 68.48%
2023-04-01 19:11:49,791 ----------------
2023-04-01 19:11:54,871   31  =>  69   		Training 486 pattern with 66.67% 	Forward time: 	 4.78 sec
2023-04-01 19:11:54,871 			Loss:    3.997e-02    			Backward time: 	 0.24 sec 
2023-04-01 19:11:54,991 			Learning rate: weights:   1.000e-04    
2023-04-01 19:11:54,991 			Last test performance: 68.48%
2023-04-01 19:11:54,991 ----------------
2023-04-01 19:12:00,250   31  =>  70   		Training 486 pattern with 67.71% 	Forward time: 	 4.94 sec
2023-04-01 19:12:00,251 			Loss:    3.763e-02    			Backward time: 	 0.25 sec 
2023-04-01 19:12:00,364 			Learning rate: weights:   1.000e-04    
2023-04-01 19:12:00,364 			Last test performance: 68.48%
2023-04-01 19:12:00,364 ----------------
2023-04-01 19:12:05,467   31  =>  71   		Training 486 pattern with 71.04% 	Forward time: 	 4.73 sec
2023-04-01 19:12:05,468 			Loss:    3.762e-02    			Backward time: 	 0.31 sec 
2023-04-01 19:12:05,619 			Learning rate: weights:   1.000e-04    
2023-04-01 19:12:05,619 			Last test performance: 68.48%
2023-04-01 19:12:05,619 ----------------
2023-04-01 19:12:10,531   31  =>  72   		Training 486 pattern with 70.42% 	Forward time: 	 4.47 sec
2023-04-01 19:12:10,531 			Loss:    3.676e-02    			Backward time: 	 0.41 sec 
2023-04-01 19:12:10,624 			Learning rate: weights:   1.000e-04    
2023-04-01 19:12:10,624 			Last test performance: 68.48%
2023-04-01 19:12:10,624 ----------------
2023-04-01 19:12:15,466   31  =>  73   		Training 486 pattern with 64.58% 	Forward time: 	 4.29 sec
2023-04-01 19:12:15,467 			Loss:    4.197e-02    			Backward time: 	 0.52 sec 
2023-04-01 19:12:15,565 			Learning rate: weights:   1.000e-04    
2023-04-01 19:12:15,565 			Last test performance: 68.48%
2023-04-01 19:12:15,565 ----------------
2023-04-01 19:12:20,906   31  =>  74   		Training 486 pattern with 71.67% 	Forward time: 	 5.05 sec
2023-04-01 19:12:20,906 			Loss:    3.722e-02    			Backward time: 	 0.26 sec 
2023-04-01 19:12:21,037 			Learning rate: weights:   1.000e-04    
2023-04-01 19:12:21,037 			Last test performance: 68.48%
2023-04-01 19:12:21,037 ----------------
2023-04-01 19:12:25,819   31  =>  75   		Training 486 pattern with 67.71% 	Forward time: 	 4.36 sec
2023-04-01 19:12:25,819 			Loss:    4.055e-02    			Backward time: 	 0.37 sec 
2023-04-01 19:12:25,960 			Learning rate: weights:   1.000e-04    
2023-04-01 19:12:25,960 			Last test performance: 68.48%
2023-04-01 19:12:25,960 ----------------
2023-04-01 19:12:30,714   31  =>  76   		Training 486 pattern with 72.92% 	Forward time: 	 4.24 sec
2023-04-01 19:12:30,715 			Loss:    3.370e-02    			Backward time: 	 0.46 sec 
2023-04-01 19:12:30,820 			Learning rate: weights:   1.000e-04    
2023-04-01 19:12:30,820 			Last test performance: 68.48%
2023-04-01 19:12:30,820 ----------------
2023-04-01 19:12:35,734   31  =>  77   		Training 486 pattern with 69.17% 	Forward time: 	 4.58 sec
2023-04-01 19:12:35,734 			Loss:    3.486e-02    			Backward time: 	 0.27 sec 
2023-04-01 19:12:36,011 			Learning rate: weights:   1.000e-04    
2023-04-01 19:12:36,011 			Last test performance: 68.48%
2023-04-01 19:12:36,011 ----------------
2023-04-01 19:12:40,672   31  =>  78   		Training 486 pattern with 67.71% 	Forward time: 	 4.13 sec
2023-04-01 19:12:40,672 			Loss:    4.039e-02    			Backward time: 	 0.51 sec 
2023-04-01 19:12:40,872 			Learning rate: weights:   1.000e-04    
2023-04-01 19:12:40,872 			Last test performance: 68.48%
2023-04-01 19:12:40,873 ----------------
2023-04-01 19:12:45,626   31  =>  79   		Training 486 pattern with 67.29% 	Forward time: 	 4.41 sec
2023-04-01 19:12:45,626 			Loss:    3.723e-02    			Backward time: 	 0.32 sec 
2023-04-01 19:12:45,762 			Learning rate: weights:   1.000e-04    
2023-04-01 19:12:45,762 			Last test performance: 68.48%
2023-04-01 19:12:45,762 ----------------
2023-04-01 19:12:50,331   31  =>  80   		Training 486 pattern with 70.42% 	Forward time: 	 4.23 sec
2023-04-01 19:12:50,331 			Loss:    3.773e-02    			Backward time: 	 0.32 sec 
2023-04-01 19:12:50,423 			Learning rate: weights:   1.000e-04    
2023-04-01 19:12:50,423 			Last test performance: 68.48%
2023-04-01 19:12:50,423 ----------------
2023-04-01 19:12:55,496   31  =>  81   		Training 486 pattern with 61.88% 	Forward time: 	 4.64 sec
2023-04-01 19:12:55,497 			Loss:    4.386e-02    			Backward time: 	 0.41 sec 
2023-04-01 19:12:55,598 			Learning rate: weights:   1.000e-04    
2023-04-01 19:12:55,598 			Last test performance: 68.48%
2023-04-01 19:12:55,599 ----------------
2023-04-01 19:13:00,365   31  =>  82   		Training 486 pattern with 70.21% 	Forward time: 	 4.18 sec
2023-04-01 19:13:00,365 			Loss:    3.775e-02    			Backward time: 	 0.53 sec 
2023-04-01 19:13:00,553 			Learning rate: weights:   1.000e-04    
2023-04-01 19:13:00,553 			Last test performance: 68.48%
2023-04-01 19:13:00,553 ----------------
2023-04-01 19:13:05,485   31  =>  83   		Training 486 pattern with 67.71% 	Forward time: 	 4.55 sec
2023-04-01 19:13:05,485 			Loss:    3.814e-02    			Backward time: 	 0.34 sec 
2023-04-01 19:13:05,743 			Learning rate: weights:   1.000e-04    
2023-04-01 19:13:05,744 			Last test performance: 68.48%
2023-04-01 19:13:05,744 ----------------
2023-04-01 19:13:10,239   31  =>  84   		Training 486 pattern with 67.50% 	Forward time: 	 4.17 sec
2023-04-01 19:13:10,240 			Loss:    3.883e-02    			Backward time: 	 0.31 sec 
2023-04-01 19:13:10,354 			Learning rate: weights:   1.000e-04    
2023-04-01 19:13:10,354 			Last test performance: 68.48%
2023-04-01 19:13:10,354 ----------------
2023-04-01 19:13:15,773   31  =>  85   		Training 486 pattern with 67.50% 	Forward time: 	 5.16 sec
2023-04-01 19:13:15,774 			Loss:    3.964e-02    			Backward time: 	 0.23 sec 
2023-04-01 19:13:15,916 			Learning rate: weights:   1.000e-04    
2023-04-01 19:13:15,917 			Last test performance: 68.48%
2023-04-01 19:13:15,918 ----------------
2023-04-01 19:13:20,818   31  =>  86   		Training 486 pattern with 69.58% 	Forward time: 	 4.50 sec
2023-04-01 19:13:20,818 			Loss:    3.750e-02    			Backward time: 	 0.38 sec 
2023-04-01 19:13:20,944 			Learning rate: weights:   1.000e-04    
2023-04-01 19:13:20,945 			Last test performance: 68.48%
2023-04-01 19:13:20,946 ----------------
2023-04-01 19:13:25,751   31  =>  87   		Training 486 pattern with 66.67% 	Forward time: 	 4.47 sec
2023-04-01 19:13:25,752 			Loss:    3.838e-02    			Backward time: 	 0.31 sec 
2023-04-01 19:13:26,030 			Learning rate: weights:   1.000e-04    
2023-04-01 19:13:26,030 			Last test performance: 68.48%
2023-04-01 19:13:26,030 ----------------
2023-04-01 19:13:31,758   31  =>  88   		Training 486 pattern with 69.79% 	Forward time: 	 5.41 sec
2023-04-01 19:13:31,758 			Loss:    3.810e-02    			Backward time: 	 0.28 sec 
2023-04-01 19:13:31,913 			Learning rate: weights:   1.000e-04    
2023-04-01 19:13:31,915 			Last test performance: 68.48%
2023-04-01 19:13:31,915 ----------------
2023-04-01 19:13:37,022   31  =>  89   		Training 486 pattern with 70.42% 	Forward time: 	 4.55 sec
2023-04-01 19:13:37,022 			Loss:    3.710e-02    			Backward time: 	 0.52 sec 
2023-04-01 19:13:37,146 			Learning rate: weights:   1.000e-04    
2023-04-01 19:13:37,146 			Last test performance: 68.48%
2023-04-01 19:13:37,147 ----------------
2023-04-01 19:13:42,159   31  =>  90   		Training 486 pattern with 67.71% 	Forward time: 	 4.53 sec
2023-04-01 19:13:42,159 			Loss:    3.875e-02    			Backward time: 	 0.46 sec 
2023-04-01 19:13:42,320 			Learning rate: weights:   1.000e-04    
2023-04-01 19:13:42,320 			Last test performance: 68.48%
2023-04-01 19:13:42,321 ----------------
2023-04-01 19:13:47,149   31  =>  91   		Training 486 pattern with 65.42% 	Forward time: 	 4.43 sec
2023-04-01 19:13:47,150 			Loss:    4.198e-02    			Backward time: 	 0.37 sec 
2023-04-01 19:13:47,325 			Learning rate: weights:   1.000e-04    
2023-04-01 19:13:47,325 			Last test performance: 68.48%
2023-04-01 19:13:47,325 ----------------
2023-04-01 19:13:53,126   31  =>  92   		Training 486 pattern with 71.25% 	Forward time: 	 5.34 sec
2023-04-01 19:13:53,127 			Loss:    3.572e-02    			Backward time: 	 0.42 sec 
2023-04-01 19:13:53,201 			Learning rate: weights:   1.000e-04    
2023-04-01 19:13:53,201 			Last test performance: 68.48%
2023-04-01 19:13:53,201 ----------------
2023-04-01 19:13:57,638   31  =>  93   		Training 486 pattern with 68.12% 	Forward time: 	 4.11 sec
2023-04-01 19:13:57,639 			Loss:    3.856e-02    			Backward time: 	 0.26 sec 
2023-04-01 19:13:57,724 			Learning rate: weights:   1.000e-04    
2023-04-01 19:13:57,724 			Last test performance: 68.48%
2023-04-01 19:13:57,724 ----------------
2023-04-01 19:14:02,768   31  =>  94   		Training 486 pattern with 67.92% 	Forward time: 	 4.69 sec
2023-04-01 19:14:02,768 			Loss:    3.728e-02    			Backward time: 	 0.31 sec 
2023-04-01 19:14:02,866 			Learning rate: weights:   1.000e-04    
2023-04-01 19:14:02,866 			Last test performance: 68.48%
2023-04-01 19:14:02,866 ----------------
2023-04-01 19:14:07,726   31  =>  95   		Training 486 pattern with 70.00% 	Forward time: 	 4.39 sec
2023-04-01 19:14:07,726 			Loss:    3.616e-02    			Backward time: 	 0.43 sec 
2023-04-01 19:14:07,842 			Learning rate: weights:   1.000e-04    
2023-04-01 19:14:07,842 			Last test performance: 68.48%
2023-04-01 19:14:07,843 ----------------
2023-04-01 19:14:13,123   31  =>  96   		Training 486 pattern with 65.00% 	Forward time: 	 4.75 sec
2023-04-01 19:14:13,124 			Loss:    4.004e-02    			Backward time: 	 0.47 sec 
2023-04-01 19:14:13,268 			Learning rate: weights:   1.000e-04    
2023-04-01 19:14:13,268 			Last test performance: 68.48%
2023-04-01 19:14:13,268 ----------------
2023-04-01 19:14:18,107   31  =>  97   		Training 486 pattern with 70.62% 	Forward time: 	 4.23 sec
2023-04-01 19:14:18,108 			Loss:    3.610e-02    			Backward time: 	 0.58 sec 
2023-04-01 19:14:18,203 			Learning rate: weights:   1.000e-04    
2023-04-01 19:14:18,203 			Last test performance: 68.48%
2023-04-01 19:14:18,203 ----------------
2023-04-01 19:14:23,081   31  =>  98   		Training 486 pattern with 66.04% 	Forward time: 	 4.40 sec
2023-04-01 19:14:23,081 			Loss:    4.174e-02    			Backward time: 	 0.45 sec 
2023-04-01 19:14:23,178 			Learning rate: weights:   1.000e-04    
2023-04-01 19:14:23,179 			Last test performance: 68.48%
2023-04-01 19:14:23,179 ----------------
2023-04-01 19:14:28,094   31  =>  99   		Training 486 pattern with 67.29% 	Forward time: 	 4.53 sec
2023-04-01 19:14:28,094 			Loss:    3.762e-02    			Backward time: 	 0.33 sec 
2023-04-01 19:14:28,270 			Learning rate: weights:   1.000e-04    
2023-04-01 19:14:28,270 			Last test performance: 68.48%
2023-04-01 19:14:28,270 ----------------
2023-04-01 19:14:33,359   31  => 100   		Training 486 pattern with 64.17% 	Forward time: 	 4.53 sec
2023-04-01 19:14:33,360 			Loss:    3.990e-02    			Backward time: 	 0.54 sec 
2023-04-01 19:14:33,470 			Learning rate: weights:   1.000e-04    
2023-04-01 19:14:33,471 			Last test performance: 68.48%
2023-04-01 19:14:33,471 ----------------
2023-04-01 19:14:38,349   31  => 101   		Training 486 pattern with 68.54% 	Forward time: 	 4.45 sec
2023-04-01 19:14:38,349 			Loss:    3.771e-02    			Backward time: 	 0.38 sec 
2023-04-01 19:14:38,516 			Learning rate: weights:   1.000e-04    
2023-04-01 19:14:38,517 			Last test performance: 68.48%
2023-04-01 19:14:38,517 ----------------
2023-04-01 19:14:43,152   31  => 102   		Training 486 pattern with 70.21% 	Forward time: 	 4.36 sec
2023-04-01 19:14:43,152 			Loss:    3.556e-02    			Backward time: 	 0.24 sec 
2023-04-01 19:14:43,295 			Learning rate: weights:   1.000e-04    
2023-04-01 19:14:43,295 			Last test performance: 68.48%
2023-04-01 19:14:43,295 ----------------
2023-04-01 19:14:48,449   31  => 103   		Training 486 pattern with 69.79% 	Forward time: 	 4.63 sec
2023-04-01 19:14:48,449 			Loss:    3.505e-02    			Backward time: 	 0.49 sec 
2023-04-01 19:14:48,562 			Learning rate: weights:   1.000e-04    
2023-04-01 19:14:48,563 			Last test performance: 68.48%
2023-04-01 19:14:48,563 ----------------
2023-04-01 19:14:49,805 
2023-04-01 19:14:49,806 Testing:
2023-04-01 19:14:49,902 		24 of 10000 with 87.50% 	 Time used:  0.10 sec
2023-04-01 19:14:50,012 		48 of 10000 with 75.00% 	 Time used:  0.11 sec
2023-04-01 19:14:50,382 		72 of 10000 with 72.22% 	 Time used:  0.37 sec
2023-04-01 19:14:50,495 		96 of 10000 with 71.88% 	 Time used:  0.11 sec
2023-04-01 19:14:50,809 		120 of 10000 with 71.67% 	 Time used:  0.31 sec
2023-04-01 19:14:51,083 		144 of 10000 with 70.83% 	 Time used:  0.27 sec
2023-04-01 19:14:51,182 		168 of 10000 with 71.43% 	 Time used:  0.10 sec
2023-04-01 19:14:51,485 		192 of 10000 with 70.83% 	 Time used:  0.30 sec
2023-04-01 19:14:51,779 		216 of 10000 with 72.22% 	 Time used:  0.29 sec
2023-04-01 19:14:52,019 		240 of 10000 with 70.00% 	 Time used:  0.24 sec
2023-04-01 19:14:52,335 		264 of 10000 with 68.56% 	 Time used:  0.31 sec
2023-04-01 19:14:52,575 		288 of 10000 with 66.67% 	 Time used:  0.24 sec
2023-04-01 19:14:52,878 		312 of 10000 with 66.99% 	 Time used:  0.30 sec
2023-04-01 19:14:53,161 		336 of 10000 with 66.96% 	 Time used:  0.28 sec
2023-04-01 19:14:53,495 		360 of 10000 with 66.11% 	 Time used:  0.33 sec
2023-04-01 19:14:53,783 		384 of 10000 with 66.15% 	 Time used:  0.29 sec
2023-04-01 19:14:53,884 		408 of 10000 with 65.93% 	 Time used:  0.10 sec
2023-04-01 19:14:54,193 		432 of 10000 with 66.20% 	 Time used:  0.31 sec
2023-04-01 19:14:54,292 		456 of 10000 with 66.45% 	 Time used:  0.10 sec
2023-04-01 19:14:54,647 		480 of 10000 with 66.25% 	 Time used:  0.35 sec
2023-04-01 19:14:54,748 		504 of 10000 with 66.67% 	 Time used:  0.10 sec
2023-04-01 19:14:54,908 		528 of 10000 with 66.86% 	 Time used:  0.16 sec
2023-04-01 19:14:55,241 		552 of 10000 with 67.03% 	 Time used:  0.32 sec
2023-04-01 19:14:55,554 		576 of 10000 with 67.36% 	 Time used:  0.31 sec
2023-04-01 19:14:55,865 		600 of 10000 with 67.67% 	 Time used:  0.31 sec
2023-04-01 19:14:56,177 		624 of 10000 with 68.11% 	 Time used:  0.31 sec
2023-04-01 19:14:56,257 		648 of 10000 with 68.36% 	 Time used:  0.08 sec
2023-04-01 19:14:56,490 		672 of 10000 with 68.30% 	 Time used:  0.23 sec
2023-04-01 19:14:56,793 		696 of 10000 with 67.82% 	 Time used:  0.30 sec
2023-04-01 19:14:57,146 		720 of 10000 with 68.33% 	 Time used:  0.35 sec
2023-04-01 19:14:57,409 		744 of 10000 with 68.15% 	 Time used:  0.26 sec
2023-04-01 19:14:57,647 		768 of 10000 with 68.10% 	 Time used:  0.24 sec
2023-04-01 19:14:57,947 		792 of 10000 with 68.43% 	 Time used:  0.30 sec
2023-04-01 19:14:58,250 		816 of 10000 with 68.75% 	 Time used:  0.30 sec
2023-04-01 19:14:58,354 		840 of 10000 with 69.05% 	 Time used:  0.10 sec
2023-04-01 19:14:58,686 		864 of 10000 with 69.33% 	 Time used:  0.33 sec
2023-04-01 19:14:58,773 		888 of 10000 with 69.37% 	 Time used:  0.09 sec
2023-04-01 19:14:59,009 		912 of 10000 with 69.41% 	 Time used:  0.23 sec
2023-04-01 19:14:59,400 		936 of 10000 with 68.91% 	 Time used:  0.39 sec
2023-04-01 19:14:59,505 		960 of 10000 with 69.17% 	 Time used:  0.10 sec
2023-04-01 19:14:59,840 		984 of 10000 with 69.31% 	 Time used:  0.33 sec
2023-04-01 19:15:00,090 		1008 of 10000 with 69.44% 	 Time used:  0.25 sec
2023-04-01 19:15:00,402 		1032 of 10000 with 69.77% 	 Time used:  0.31 sec
2023-04-01 19:15:00,668 		1056 of 10000 with 69.32% 	 Time used:  0.26 sec
2023-04-01 19:15:00,781 		1080 of 10000 with 69.35% 	 Time used:  0.11 sec
2023-04-01 19:15:01,180 		1104 of 10000 with 69.20% 	 Time used:  0.40 sec
2023-04-01 19:15:01,499 		1128 of 10000 with 69.33% 	 Time used:  0.32 sec
2023-04-01 19:15:01,735 		1152 of 10000 with 69.10% 	 Time used:  0.24 sec
2023-04-01 19:15:02,096 		1176 of 10000 with 69.39% 	 Time used:  0.36 sec
2023-04-01 19:15:02,205 		1200 of 10000 with 69.67% 	 Time used:  0.11 sec
2023-04-01 19:15:02,559 		1224 of 10000 with 69.53% 	 Time used:  0.35 sec
2023-04-01 19:15:02,870 		1248 of 10000 with 69.39% 	 Time used:  0.31 sec
2023-04-01 19:15:02,952 		1272 of 10000 with 69.34% 	 Time used:  0.08 sec
2023-04-01 19:15:03,277 		1296 of 10000 with 69.37% 	 Time used:  0.32 sec
2023-04-01 19:15:03,557 		1320 of 10000 with 69.32% 	 Time used:  0.28 sec
2023-04-01 19:15:03,849 		1344 of 10000 with 69.27% 	 Time used:  0.29 sec
2023-04-01 19:15:04,155 		1368 of 10000 with 69.52% 	 Time used:  0.30 sec
2023-04-01 19:15:04,453 		1392 of 10000 with 69.40% 	 Time used:  0.30 sec
2023-04-01 19:15:04,814 		1416 of 10000 with 69.56% 	 Time used:  0.36 sec
2023-04-01 19:15:04,911 		1440 of 10000 with 69.51% 	 Time used:  0.10 sec
2023-04-01 19:15:05,159 		1464 of 10000 with 69.60% 	 Time used:  0.25 sec
2023-04-01 19:15:05,433 		1488 of 10000 with 69.56% 	 Time used:  0.27 sec
2023-04-01 19:15:05,761 		1512 of 10000 with 69.31% 	 Time used:  0.33 sec
2023-04-01 19:15:05,853 		1536 of 10000 with 69.27% 	 Time used:  0.09 sec
2023-04-01 19:15:06,138 		1560 of 10000 with 69.17% 	 Time used:  0.28 sec
2023-04-01 19:15:06,444 		1584 of 10000 with 69.07% 	 Time used:  0.30 sec
2023-04-01 19:15:06,737 		1608 of 10000 with 68.97% 	 Time used:  0.29 sec
2023-04-01 19:15:07,030 		1632 of 10000 with 69.00% 	 Time used:  0.29 sec
2023-04-01 19:15:07,352 		1656 of 10000 with 69.20% 	 Time used:  0.32 sec
2023-04-01 19:15:07,665 		1680 of 10000 with 69.40% 	 Time used:  0.31 sec
2023-04-01 19:15:07,960 		1704 of 10000 with 69.37% 	 Time used:  0.29 sec
2023-04-01 19:15:08,254 		1728 of 10000 with 69.39% 	 Time used:  0.29 sec
2023-04-01 19:15:08,430 		1752 of 10000 with 69.46% 	 Time used:  0.17 sec
2023-04-01 19:15:08,751 		1776 of 10000 with 69.54% 	 Time used:  0.32 sec
2023-04-01 19:15:09,058 		1800 of 10000 with 69.44% 	 Time used:  0.31 sec
2023-04-01 19:15:09,139 		1824 of 10000 with 69.46% 	 Time used:  0.08 sec
2023-04-01 19:15:09,389 		1848 of 10000 with 69.53% 	 Time used:  0.25 sec
2023-04-01 19:15:09,507 		1872 of 10000 with 69.60% 	 Time used:  0.12 sec
2023-04-01 19:15:09,875 		1896 of 10000 with 69.73% 	 Time used:  0.37 sec
2023-04-01 19:15:10,155 		1920 of 10000 with 69.74% 	 Time used:  0.28 sec
2023-04-01 19:15:10,262 		1944 of 10000 with 69.55% 	 Time used:  0.11 sec
2023-04-01 19:15:10,466 		1968 of 10000 with 69.61% 	 Time used:  0.20 sec
2023-04-01 19:15:10,767 		1992 of 10000 with 69.58% 	 Time used:  0.30 sec
2023-04-01 19:15:11,147 		2016 of 10000 with 69.49% 	 Time used:  0.38 sec
2023-04-01 19:15:11,457 		2040 of 10000 with 69.22% 	 Time used:  0.31 sec
2023-04-01 19:15:11,761 		2064 of 10000 with 69.23% 	 Time used:  0.30 sec
2023-04-01 19:15:11,842 		2088 of 10000 with 69.11% 	 Time used:  0.08 sec
2023-04-01 19:15:12,093 		2112 of 10000 with 69.27% 	 Time used:  0.25 sec
2023-04-01 19:15:12,434 		2136 of 10000 with 69.19% 	 Time used:  0.34 sec
2023-04-01 19:15:12,514 		2160 of 10000 with 69.21% 	 Time used:  0.08 sec
2023-04-01 19:15:12,634 		2184 of 10000 with 69.23% 	 Time used:  0.12 sec
2023-04-01 19:15:12,819 		2208 of 10000 with 69.25% 	 Time used:  0.18 sec
2023-04-01 19:15:12,940 		2232 of 10000 with 69.31% 	 Time used:  0.12 sec
2023-04-01 19:15:13,203 		2256 of 10000 with 69.24% 	 Time used:  0.26 sec
2023-04-01 19:15:13,543 		2280 of 10000 with 69.25% 	 Time used:  0.34 sec
2023-04-01 19:15:13,812 		2304 of 10000 with 69.23% 	 Time used:  0.27 sec
2023-04-01 19:15:14,132 		2328 of 10000 with 69.24% 	 Time used:  0.32 sec
2023-04-01 19:15:14,422 		2352 of 10000 with 69.30% 	 Time used:  0.29 sec
2023-04-01 19:15:14,508 		2376 of 10000 with 69.28% 	 Time used:  0.08 sec
2023-04-01 19:15:14,814 		2400 of 10000 with 69.21% 	 Time used:  0.30 sec
2023-04-01 19:15:15,043 		2424 of 10000 with 69.18% 	 Time used:  0.23 sec
2023-04-01 19:15:15,331 		2448 of 10000 with 69.16% 	 Time used:  0.29 sec
2023-04-01 19:15:15,643 		2472 of 10000 with 69.17% 	 Time used:  0.31 sec
2023-04-01 19:15:15,734 		2496 of 10000 with 69.15% 	 Time used:  0.09 sec
2023-04-01 19:15:15,854 		2520 of 10000 with 69.25% 	 Time used:  0.12 sec
2023-04-01 19:15:16,133 		2544 of 10000 with 68.99% 	 Time used:  0.28 sec
2023-04-01 19:15:16,384 		2568 of 10000 with 69.04% 	 Time used:  0.25 sec
2023-04-01 19:15:16,677 		2592 of 10000 with 68.98% 	 Time used:  0.29 sec
2023-04-01 19:15:16,994 		2616 of 10000 with 68.96% 	 Time used:  0.32 sec
2023-04-01 19:15:17,099 		2640 of 10000 with 69.02% 	 Time used:  0.10 sec
2023-04-01 19:15:17,371 		2664 of 10000 with 69.14% 	 Time used:  0.27 sec
2023-04-01 19:15:17,619 		2688 of 10000 with 69.23% 	 Time used:  0.25 sec
2023-04-01 19:15:17,868 		2712 of 10000 with 69.17% 	 Time used:  0.25 sec
2023-04-01 19:15:18,153 		2736 of 10000 with 69.19% 	 Time used:  0.28 sec
2023-04-01 19:15:18,255 		2760 of 10000 with 69.17% 	 Time used:  0.10 sec
2023-04-01 19:15:18,563 		2784 of 10000 with 69.11% 	 Time used:  0.31 sec
2023-04-01 19:15:18,886 		2808 of 10000 with 69.20% 	 Time used:  0.32 sec
2023-04-01 19:15:18,972 		2832 of 10000 with 69.10% 	 Time used:  0.08 sec
2023-04-01 19:15:19,219 		2856 of 10000 with 69.01% 	 Time used:  0.25 sec
2023-04-01 19:15:19,462 		2880 of 10000 with 68.96% 	 Time used:  0.24 sec
2023-04-01 19:15:19,715 		2904 of 10000 with 68.97% 	 Time used:  0.25 sec
2023-04-01 19:15:19,823 		2928 of 10000 with 69.02% 	 Time used:  0.11 sec
2023-04-01 19:15:20,179 		2952 of 10000 with 69.14% 	 Time used:  0.35 sec
2023-04-01 19:15:20,418 		2976 of 10000 with 69.15% 	 Time used:  0.24 sec
2023-04-01 19:15:20,699 		3000 of 10000 with 69.00% 	 Time used:  0.28 sec
2023-04-01 19:15:20,978 		3024 of 10000 with 69.11% 	 Time used:  0.28 sec
2023-04-01 19:15:21,310 		3048 of 10000 with 69.09% 	 Time used:  0.33 sec
2023-04-01 19:15:21,611 		3072 of 10000 with 69.04% 	 Time used:  0.30 sec
2023-04-01 19:15:21,703 		3096 of 10000 with 69.09% 	 Time used:  0.09 sec
2023-04-01 19:15:22,024 		3120 of 10000 with 69.20% 	 Time used:  0.32 sec
2023-04-01 19:15:22,113 		3144 of 10000 with 69.27% 	 Time used:  0.09 sec
2023-04-01 19:15:22,426 		3168 of 10000 with 69.26% 	 Time used:  0.31 sec
2023-04-01 19:15:22,708 		3192 of 10000 with 69.24% 	 Time used:  0.28 sec
2023-04-01 19:15:22,796 		3216 of 10000 with 69.15% 	 Time used:  0.09 sec
2023-04-01 19:15:23,110 		3240 of 10000 with 69.07% 	 Time used:  0.31 sec
2023-04-01 19:15:23,188 		3264 of 10000 with 69.09% 	 Time used:  0.08 sec
2023-04-01 19:15:23,475 		3288 of 10000 with 69.13% 	 Time used:  0.29 sec
2023-04-01 19:15:23,793 		3312 of 10000 with 69.17% 	 Time used:  0.32 sec
2023-04-01 19:15:23,885 		3336 of 10000 with 69.09% 	 Time used:  0.09 sec
2023-04-01 19:15:24,134 		3360 of 10000 with 68.99% 	 Time used:  0.25 sec
2023-04-01 19:15:24,383 		3384 of 10000 with 69.00% 	 Time used:  0.25 sec
2023-04-01 19:15:24,684 		3408 of 10000 with 68.98% 	 Time used:  0.30 sec
2023-04-01 19:15:24,792 		3432 of 10000 with 68.88% 	 Time used:  0.11 sec
2023-04-01 19:15:24,912 		3456 of 10000 with 68.78% 	 Time used:  0.12 sec
2023-04-01 19:15:25,077 		3480 of 10000 with 68.88% 	 Time used:  0.16 sec
2023-04-01 19:15:25,346 		3504 of 10000 with 68.86% 	 Time used:  0.27 sec
2023-04-01 19:15:25,664 		3528 of 10000 with 68.76% 	 Time used:  0.32 sec
2023-04-01 19:15:25,979 		3552 of 10000 with 68.86% 	 Time used:  0.31 sec
2023-04-01 19:15:26,070 		3576 of 10000 with 68.90% 	 Time used:  0.09 sec
2023-04-01 19:15:26,354 		3600 of 10000 with 68.94% 	 Time used:  0.28 sec
2023-04-01 19:15:26,454 		3624 of 10000 with 68.82% 	 Time used:  0.10 sec
2023-04-01 19:15:26,796 		3648 of 10000 with 68.78% 	 Time used:  0.34 sec
2023-04-01 19:15:27,058 		3672 of 10000 with 68.79% 	 Time used:  0.26 sec
2023-04-01 19:15:27,311 		3696 of 10000 with 68.78% 	 Time used:  0.25 sec
2023-04-01 19:15:27,657 		3720 of 10000 with 68.71% 	 Time used:  0.34 sec
2023-04-01 19:15:27,910 		3744 of 10000 with 68.70% 	 Time used:  0.25 sec
2023-04-01 19:15:28,246 		3768 of 10000 with 68.63% 	 Time used:  0.34 sec
2023-04-01 19:15:28,330 		3792 of 10000 with 68.62% 	 Time used:  0.08 sec
2023-04-01 19:15:28,541 		3816 of 10000 with 68.66% 	 Time used:  0.21 sec
2023-04-01 19:15:28,855 		3840 of 10000 with 68.70% 	 Time used:  0.31 sec
2023-04-01 19:15:29,180 		3864 of 10000 with 68.74% 	 Time used:  0.32 sec
2023-04-01 19:15:29,280 		3888 of 10000 with 68.78% 	 Time used:  0.10 sec
2023-04-01 19:15:29,618 		3912 of 10000 with 68.66% 	 Time used:  0.34 sec
2023-04-01 19:15:29,702 		3936 of 10000 with 68.67% 	 Time used:  0.08 sec
2023-04-01 19:15:29,883 		3960 of 10000 with 68.71% 	 Time used:  0.18 sec
2023-04-01 19:15:30,235 		3984 of 10000 with 68.65% 	 Time used:  0.35 sec
2023-04-01 19:15:30,539 		4008 of 10000 with 68.71% 	 Time used:  0.30 sec
2023-04-01 19:15:30,845 		4032 of 10000 with 68.82% 	 Time used:  0.30 sec
2023-04-01 19:15:31,122 		4056 of 10000 with 68.81% 	 Time used:  0.28 sec
2023-04-01 19:15:31,396 		4080 of 10000 with 68.92% 	 Time used:  0.27 sec
2023-04-01 19:15:31,711 		4104 of 10000 with 68.91% 	 Time used:  0.31 sec
2023-04-01 19:15:32,017 		4128 of 10000 with 68.85% 	 Time used:  0.31 sec
2023-04-01 19:15:32,348 		4152 of 10000 with 68.88% 	 Time used:  0.33 sec
2023-04-01 19:15:32,643 		4176 of 10000 with 68.92% 	 Time used:  0.29 sec
2023-04-01 19:15:32,908 		4200 of 10000 with 68.98% 	 Time used:  0.26 sec
2023-04-01 19:15:33,238 		4224 of 10000 with 68.92% 	 Time used:  0.33 sec
2023-04-01 19:15:33,526 		4248 of 10000 with 68.97% 	 Time used:  0.29 sec
2023-04-01 19:15:33,632 		4272 of 10000 with 69.03% 	 Time used:  0.11 sec
2023-04-01 19:15:33,968 		4296 of 10000 with 68.97% 	 Time used:  0.33 sec
2023-04-01 19:15:34,271 		4320 of 10000 with 68.96% 	 Time used:  0.30 sec
2023-04-01 19:15:34,369 		4344 of 10000 with 68.99% 	 Time used:  0.10 sec
2023-04-01 19:15:34,649 		4368 of 10000 with 69.07% 	 Time used:  0.28 sec
2023-04-01 19:15:34,978 		4392 of 10000 with 69.13% 	 Time used:  0.33 sec
2023-04-01 19:15:35,205 		4416 of 10000 with 69.16% 	 Time used:  0.23 sec
2023-04-01 19:15:35,501 		4440 of 10000 with 69.21% 	 Time used:  0.29 sec
2023-04-01 19:15:35,593 		4464 of 10000 with 69.27% 	 Time used:  0.09 sec
2023-04-01 19:15:35,848 		4488 of 10000 with 69.25% 	 Time used:  0.25 sec
2023-04-01 19:15:36,153 		4512 of 10000 with 69.26% 	 Time used:  0.30 sec
2023-04-01 19:15:36,273 		4536 of 10000 with 69.25% 	 Time used:  0.12 sec
2023-04-01 19:15:36,524 		4560 of 10000 with 69.23% 	 Time used:  0.25 sec
2023-04-01 19:15:36,858 		4584 of 10000 with 69.24% 	 Time used:  0.33 sec
2023-04-01 19:15:37,027 		4608 of 10000 with 69.21% 	 Time used:  0.17 sec
2023-04-01 19:15:37,382 		4632 of 10000 with 69.17% 	 Time used:  0.35 sec
2023-04-01 19:15:37,484 		4656 of 10000 with 69.16% 	 Time used:  0.10 sec
2023-04-01 19:15:37,759 		4680 of 10000 with 69.21% 	 Time used:  0.27 sec
2023-04-01 19:15:38,095 		4704 of 10000 with 69.22% 	 Time used:  0.33 sec
2023-04-01 19:15:38,190 		4728 of 10000 with 69.20% 	 Time used:  0.09 sec
2023-04-01 19:15:38,400 		4752 of 10000 with 69.21% 	 Time used:  0.21 sec
2023-04-01 19:15:38,711 		4776 of 10000 with 69.24% 	 Time used:  0.31 sec
2023-04-01 19:15:38,830 		4800 of 10000 with 69.23% 	 Time used:  0.12 sec
2023-04-01 19:15:39,044 		4824 of 10000 with 69.22% 	 Time used:  0.21 sec
2023-04-01 19:15:39,372 		4848 of 10000 with 69.18% 	 Time used:  0.33 sec
2023-04-01 19:15:39,620 		4872 of 10000 with 69.13% 	 Time used:  0.25 sec
2023-04-01 19:15:39,928 		4896 of 10000 with 69.14% 	 Time used:  0.30 sec
2023-04-01 19:15:40,009 		4920 of 10000 with 69.15% 	 Time used:  0.08 sec
2023-04-01 19:15:40,157 		4944 of 10000 with 69.13% 	 Time used:  0.15 sec
2023-04-01 19:15:40,401 		4968 of 10000 with 69.12% 	 Time used:  0.24 sec
2023-04-01 19:15:40,694 		4992 of 10000 with 69.15% 	 Time used:  0.29 sec
2023-04-01 19:15:40,980 		5016 of 10000 with 69.16% 	 Time used:  0.28 sec
2023-04-01 19:15:41,064 		5040 of 10000 with 69.17% 	 Time used:  0.08 sec
2023-04-01 19:15:41,338 		5064 of 10000 with 69.17% 	 Time used:  0.27 sec
2023-04-01 19:15:41,641 		5088 of 10000 with 69.22% 	 Time used:  0.30 sec
2023-04-01 19:15:41,880 		5112 of 10000 with 69.19% 	 Time used:  0.24 sec
2023-04-01 19:15:42,150 		5136 of 10000 with 69.14% 	 Time used:  0.27 sec
2023-04-01 19:15:42,399 		5160 of 10000 with 69.13% 	 Time used:  0.25 sec
2023-04-01 19:15:42,690 		5184 of 10000 with 69.16% 	 Time used:  0.29 sec
2023-04-01 19:15:42,943 		5208 of 10000 with 69.07% 	 Time used:  0.25 sec
2023-04-01 19:15:43,216 		5232 of 10000 with 69.06% 	 Time used:  0.27 sec
2023-04-01 19:15:43,473 		5256 of 10000 with 69.04% 	 Time used:  0.25 sec
2023-04-01 19:15:43,741 		5280 of 10000 with 69.11% 	 Time used:  0.27 sec
2023-04-01 19:15:44,067 		5304 of 10000 with 69.12% 	 Time used:  0.32 sec
2023-04-01 19:15:44,361 		5328 of 10000 with 69.09% 	 Time used:  0.29 sec
2023-04-01 19:15:44,446 		5352 of 10000 with 69.00% 	 Time used:  0.08 sec
2023-04-01 19:15:44,734 		5376 of 10000 with 68.99% 	 Time used:  0.29 sec
2023-04-01 19:15:45,063 		5400 of 10000 with 68.91% 	 Time used:  0.33 sec
2023-04-01 19:15:45,361 		5424 of 10000 with 68.86% 	 Time used:  0.30 sec
2023-04-01 19:15:45,644 		5448 of 10000 with 68.87% 	 Time used:  0.28 sec
2023-04-01 19:15:45,898 		5472 of 10000 with 68.90% 	 Time used:  0.25 sec
2023-04-01 19:15:46,001 		5496 of 10000 with 68.89% 	 Time used:  0.10 sec
2023-04-01 19:15:46,276 		5520 of 10000 with 68.89% 	 Time used:  0.27 sec
2023-04-01 19:15:46,624 		5544 of 10000 with 68.94% 	 Time used:  0.35 sec
2023-04-01 19:15:46,721 		5568 of 10000 with 68.91% 	 Time used:  0.10 sec
2023-04-01 19:15:47,008 		5592 of 10000 with 68.94% 	 Time used:  0.29 sec
2023-04-01 19:15:47,302 		5616 of 10000 with 68.93% 	 Time used:  0.29 sec
2023-04-01 19:15:47,549 		5640 of 10000 with 68.90% 	 Time used:  0.25 sec
2023-04-01 19:15:47,817 		5664 of 10000 with 68.82% 	 Time used:  0.27 sec
2023-04-01 19:15:47,932 		5688 of 10000 with 68.85% 	 Time used:  0.11 sec
2023-04-01 19:15:48,259 		5712 of 10000 with 68.89% 	 Time used:  0.33 sec
2023-04-01 19:15:48,340 		5736 of 10000 with 68.95% 	 Time used:  0.08 sec
2023-04-01 19:15:48,595 		5760 of 10000 with 68.91% 	 Time used:  0.25 sec
2023-04-01 19:15:48,867 		5784 of 10000 with 68.95% 	 Time used:  0.27 sec
2023-04-01 19:15:49,125 		5808 of 10000 with 68.92% 	 Time used:  0.26 sec
2023-04-01 19:15:49,458 		5832 of 10000 with 68.93% 	 Time used:  0.33 sec
2023-04-01 19:15:49,752 		5856 of 10000 with 68.90% 	 Time used:  0.29 sec
2023-04-01 19:15:50,008 		5880 of 10000 with 68.89% 	 Time used:  0.26 sec
2023-04-01 19:15:50,315 		5904 of 10000 with 68.85% 	 Time used:  0.31 sec
2023-04-01 19:15:50,602 		5928 of 10000 with 68.83% 	 Time used:  0.29 sec
2023-04-01 19:15:50,900 		5952 of 10000 with 68.88% 	 Time used:  0.30 sec
2023-04-01 19:15:51,174 		5976 of 10000 with 68.88% 	 Time used:  0.27 sec
2023-04-01 19:15:51,470 		6000 of 10000 with 68.85% 	 Time used:  0.30 sec
2023-04-01 19:15:51,711 		6024 of 10000 with 68.76% 	 Time used:  0.24 sec
2023-04-01 19:15:52,041 		6048 of 10000 with 68.77% 	 Time used:  0.33 sec
2023-04-01 19:15:52,121 		6072 of 10000 with 68.73% 	 Time used:  0.08 sec
2023-04-01 19:15:52,443 		6096 of 10000 with 68.73% 	 Time used:  0.32 sec
2023-04-01 19:15:52,559 		6120 of 10000 with 68.81% 	 Time used:  0.11 sec
2023-04-01 19:15:52,872 		6144 of 10000 with 68.78% 	 Time used:  0.31 sec
2023-04-01 19:15:52,962 		6168 of 10000 with 68.73% 	 Time used:  0.09 sec
2023-04-01 19:15:53,251 		6192 of 10000 with 68.78% 	 Time used:  0.29 sec
2023-04-01 19:15:53,501 		6216 of 10000 with 68.76% 	 Time used:  0.25 sec
2023-04-01 19:15:53,876 		6240 of 10000 with 68.78% 	 Time used:  0.37 sec
2023-04-01 19:15:54,116 		6264 of 10000 with 68.81% 	 Time used:  0.24 sec
2023-04-01 19:15:54,434 		6288 of 10000 with 68.85% 	 Time used:  0.32 sec
2023-04-01 19:15:54,727 		6312 of 10000 with 68.88% 	 Time used:  0.29 sec
2023-04-01 19:15:55,016 		6336 of 10000 with 68.94% 	 Time used:  0.29 sec
2023-04-01 19:15:55,303 		6360 of 10000 with 68.96% 	 Time used:  0.29 sec
2023-04-01 19:15:55,542 		6384 of 10000 with 68.95% 	 Time used:  0.24 sec
2023-04-01 19:15:55,855 		6408 of 10000 with 68.95% 	 Time used:  0.31 sec
2023-04-01 19:15:55,953 		6432 of 10000 with 68.92% 	 Time used:  0.09 sec
2023-04-01 19:15:56,118 		6456 of 10000 with 68.93% 	 Time used:  0.16 sec
2023-04-01 19:15:56,449 		6480 of 10000 with 68.97% 	 Time used:  0.33 sec
2023-04-01 19:15:56,761 		6504 of 10000 with 68.88% 	 Time used:  0.31 sec
2023-04-01 19:15:57,037 		6528 of 10000 with 68.86% 	 Time used:  0.27 sec
2023-04-01 19:15:57,275 		6552 of 10000 with 68.85% 	 Time used:  0.24 sec
2023-04-01 19:15:57,574 		6576 of 10000 with 68.84% 	 Time used:  0.24 sec
2023-04-01 19:15:57,897 		6600 of 10000 with 68.80% 	 Time used:  0.32 sec
2023-04-01 19:15:58,121 		6624 of 10000 with 68.89% 	 Time used:  0.22 sec
2023-04-01 19:15:58,419 		6648 of 10000 with 68.88% 	 Time used:  0.30 sec
2023-04-01 19:15:58,727 		6672 of 10000 with 68.85% 	 Time used:  0.31 sec
2023-04-01 19:15:58,825 		6696 of 10000 with 68.85% 	 Time used:  0.10 sec
2023-04-01 19:15:59,149 		6720 of 10000 with 68.85% 	 Time used:  0.32 sec
2023-04-01 19:15:59,411 		6744 of 10000 with 68.88% 	 Time used:  0.26 sec
2023-04-01 19:15:59,703 		6768 of 10000 with 68.88% 	 Time used:  0.29 sec
2023-04-01 19:16:00,006 		6792 of 10000 with 68.86% 	 Time used:  0.30 sec
2023-04-01 19:16:00,349 		6816 of 10000 with 68.87% 	 Time used:  0.34 sec
2023-04-01 19:16:00,466 		6840 of 10000 with 68.85% 	 Time used:  0.12 sec
2023-04-01 19:16:00,772 		6864 of 10000 with 68.85% 	 Time used:  0.30 sec
2023-04-01 19:16:01,126 		6888 of 10000 with 68.79% 	 Time used:  0.35 sec
2023-04-01 19:16:01,223 		6912 of 10000 with 68.82% 	 Time used:  0.09 sec
2023-04-01 19:16:01,537 		6936 of 10000 with 68.76% 	 Time used:  0.31 sec
2023-04-01 19:16:01,730 		6960 of 10000 with 68.72% 	 Time used:  0.19 sec
2023-04-01 19:16:02,065 		6984 of 10000 with 68.70% 	 Time used:  0.33 sec
2023-04-01 19:16:02,325 		7008 of 10000 with 68.69% 	 Time used:  0.26 sec
2023-04-01 19:16:02,583 		7032 of 10000 with 68.67% 	 Time used:  0.26 sec
2023-04-01 19:16:02,930 		7056 of 10000 with 68.66% 	 Time used:  0.35 sec
2023-04-01 19:16:03,014 		7080 of 10000 with 68.69% 	 Time used:  0.08 sec
2023-04-01 19:16:03,279 		7104 of 10000 with 68.68% 	 Time used:  0.26 sec
2023-04-01 19:16:03,677 		7128 of 10000 with 68.64% 	 Time used:  0.40 sec
2023-04-01 19:16:03,758 		7152 of 10000 with 68.64% 	 Time used:  0.08 sec
2023-04-01 19:16:04,000 		7176 of 10000 with 68.66% 	 Time used:  0.24 sec
2023-04-01 19:16:04,271 		7200 of 10000 with 68.65% 	 Time used:  0.27 sec
2023-04-01 19:16:04,513 		7224 of 10000 with 68.62% 	 Time used:  0.24 sec
2023-04-01 19:16:04,857 		7248 of 10000 with 68.63% 	 Time used:  0.34 sec
2023-04-01 19:16:05,105 		7272 of 10000 with 68.66% 	 Time used:  0.25 sec
2023-04-01 19:16:05,349 		7296 of 10000 with 68.64% 	 Time used:  0.24 sec
2023-04-01 19:16:05,635 		7320 of 10000 with 68.65% 	 Time used:  0.29 sec
2023-04-01 19:16:05,891 		7344 of 10000 with 68.72% 	 Time used:  0.25 sec
2023-04-01 19:16:06,178 		7368 of 10000 with 68.74% 	 Time used:  0.29 sec
2023-04-01 19:16:06,478 		7392 of 10000 with 68.75% 	 Time used:  0.30 sec
2023-04-01 19:16:06,780 		7416 of 10000 with 68.69% 	 Time used:  0.30 sec
2023-04-01 19:16:07,017 		7440 of 10000 with 68.68% 	 Time used:  0.24 sec
2023-04-01 19:16:07,343 		7464 of 10000 with 68.66% 	 Time used:  0.32 sec
2023-04-01 19:16:07,420 		7488 of 10000 with 68.68% 	 Time used:  0.08 sec
2023-04-01 19:16:07,814 		7512 of 10000 with 68.70% 	 Time used:  0.39 sec
2023-04-01 19:16:07,896 		7536 of 10000 with 68.71% 	 Time used:  0.08 sec
2023-04-01 19:16:08,019 		7560 of 10000 with 68.65% 	 Time used:  0.12 sec
2023-04-01 19:16:08,326 		7584 of 10000 with 68.66% 	 Time used:  0.30 sec
2023-04-01 19:16:08,607 		7608 of 10000 with 68.65% 	 Time used:  0.28 sec
2023-04-01 19:16:08,930 		7632 of 10000 with 68.71% 	 Time used:  0.32 sec
2023-04-01 19:16:09,229 		7656 of 10000 with 68.74% 	 Time used:  0.30 sec
2023-04-01 19:16:09,504 		7680 of 10000 with 68.78% 	 Time used:  0.27 sec
2023-04-01 19:16:09,801 		7704 of 10000 with 68.82% 	 Time used:  0.30 sec
2023-04-01 19:16:09,880 		7728 of 10000 with 68.79% 	 Time used:  0.08 sec
2023-04-01 19:16:10,128 		7752 of 10000 with 68.80% 	 Time used:  0.25 sec
2023-04-01 19:16:10,503 		7776 of 10000 with 68.81% 	 Time used:  0.37 sec
2023-04-01 19:16:10,592 		7800 of 10000 with 68.76% 	 Time used:  0.09 sec
2023-04-01 19:16:10,858 		7824 of 10000 with 68.74% 	 Time used:  0.26 sec
2023-04-01 19:16:11,157 		7848 of 10000 with 68.74% 	 Time used:  0.30 sec
2023-04-01 19:16:11,471 		7872 of 10000 with 68.72% 	 Time used:  0.31 sec
2023-04-01 19:16:11,773 		7896 of 10000 with 68.76% 	 Time used:  0.30 sec
2023-04-01 19:16:11,862 		7920 of 10000 with 68.71% 	 Time used:  0.09 sec
2023-04-01 19:16:12,007 		7944 of 10000 with 68.77% 	 Time used:  0.14 sec
2023-04-01 19:16:12,411 		7968 of 10000 with 68.76% 	 Time used:  0.40 sec
2023-04-01 19:16:12,513 		7992 of 10000 with 68.76% 	 Time used:  0.10 sec
2023-04-01 19:16:12,749 		8016 of 10000 with 68.77% 	 Time used:  0.23 sec
2023-04-01 19:16:13,049 		8040 of 10000 with 68.79% 	 Time used:  0.30 sec
2023-04-01 19:16:13,375 		8064 of 10000 with 68.84% 	 Time used:  0.32 sec
2023-04-01 19:16:13,671 		8088 of 10000 with 68.83% 	 Time used:  0.30 sec
2023-04-01 19:16:13,923 		8112 of 10000 with 68.84% 	 Time used:  0.25 sec
2023-04-01 19:16:14,227 		8136 of 10000 with 68.79% 	 Time used:  0.30 sec
2023-04-01 19:16:14,531 		8160 of 10000 with 68.82% 	 Time used:  0.30 sec
2023-04-01 19:16:14,836 		8184 of 10000 with 68.80% 	 Time used:  0.30 sec
2023-04-01 19:16:14,938 		8208 of 10000 with 68.80% 	 Time used:  0.10 sec
2023-04-01 19:16:15,216 		8232 of 10000 with 68.78% 	 Time used:  0.28 sec
2023-04-01 19:16:15,463 		8256 of 10000 with 68.77% 	 Time used:  0.24 sec
2023-04-01 19:16:15,721 		8280 of 10000 with 68.74% 	 Time used:  0.26 sec
2023-04-01 19:16:15,995 		8304 of 10000 with 68.68% 	 Time used:  0.27 sec
2023-04-01 19:16:16,346 		8328 of 10000 with 68.64% 	 Time used:  0.35 sec
2023-04-01 19:16:16,633 		8352 of 10000 with 68.64% 	 Time used:  0.29 sec
2023-04-01 19:16:16,905 		8376 of 10000 with 68.66% 	 Time used:  0.27 sec
2023-04-01 19:16:17,210 		8400 of 10000 with 68.68% 	 Time used:  0.30 sec
2023-04-01 19:16:17,518 		8424 of 10000 with 68.65% 	 Time used:  0.31 sec
2023-04-01 19:16:17,801 		8448 of 10000 with 68.68% 	 Time used:  0.28 sec
2023-04-01 19:16:18,113 		8472 of 10000 with 68.64% 	 Time used:  0.31 sec
2023-04-01 19:16:18,389 		8496 of 10000 with 68.60% 	 Time used:  0.27 sec
2023-04-01 19:16:18,699 		8520 of 10000 with 68.63% 	 Time used:  0.31 sec
2023-04-01 19:16:18,998 		8544 of 10000 with 68.61% 	 Time used:  0.30 sec
2023-04-01 19:16:19,297 		8568 of 10000 with 68.59% 	 Time used:  0.30 sec
2023-04-01 19:16:19,587 		8592 of 10000 with 68.55% 	 Time used:  0.29 sec
2023-04-01 19:16:19,865 		8616 of 10000 with 68.60% 	 Time used:  0.28 sec
2023-04-01 19:16:20,075 		8640 of 10000 with 68.55% 	 Time used:  0.21 sec
2023-04-01 19:16:20,364 		8664 of 10000 with 68.58% 	 Time used:  0.29 sec
2023-04-01 19:16:20,673 		8688 of 10000 with 68.55% 	 Time used:  0.31 sec
2023-04-01 19:16:20,761 		8712 of 10000 with 68.56% 	 Time used:  0.09 sec
2023-04-01 19:16:20,882 		8736 of 10000 with 68.53% 	 Time used:  0.12 sec
2023-04-01 19:16:21,003 		8760 of 10000 with 68.49% 	 Time used:  0.12 sec
2023-04-01 19:16:21,124 		8784 of 10000 with 68.49% 	 Time used:  0.12 sec
2023-04-01 19:16:21,245 		8808 of 10000 with 68.47% 	 Time used:  0.12 sec
2023-04-01 19:16:21,593 		8832 of 10000 with 68.47% 	 Time used:  0.35 sec
2023-04-01 19:16:21,908 		8856 of 10000 with 68.46% 	 Time used:  0.31 sec
2023-04-01 19:16:22,125 		8880 of 10000 with 68.50% 	 Time used:  0.22 sec
2023-04-01 19:16:22,392 		8904 of 10000 with 68.52% 	 Time used:  0.27 sec
2023-04-01 19:16:22,672 		8928 of 10000 with 68.55% 	 Time used:  0.28 sec
2023-04-01 19:16:23,021 		8952 of 10000 with 68.54% 	 Time used:  0.35 sec
2023-04-01 19:16:23,319 		8976 of 10000 with 68.52% 	 Time used:  0.30 sec
2023-04-01 19:16:23,593 		9000 of 10000 with 68.52% 	 Time used:  0.27 sec
2023-04-01 19:16:23,847 		9024 of 10000 with 68.53% 	 Time used:  0.25 sec
2023-04-01 19:16:24,122 		9048 of 10000 with 68.51% 	 Time used:  0.27 sec
2023-04-01 19:16:24,379 		9072 of 10000 with 68.54% 	 Time used:  0.26 sec
2023-04-01 19:16:24,700 		9096 of 10000 with 68.54% 	 Time used:  0.32 sec
2023-04-01 19:16:24,782 		9120 of 10000 with 68.56% 	 Time used:  0.08 sec
2023-04-01 19:16:25,105 		9144 of 10000 with 68.55% 	 Time used:  0.32 sec
2023-04-01 19:16:25,215 		9168 of 10000 with 68.58% 	 Time used:  0.11 sec
2023-04-01 19:16:25,543 		9192 of 10000 with 68.58% 	 Time used:  0.33 sec
2023-04-01 19:16:25,646 		9216 of 10000 with 68.60% 	 Time used:  0.10 sec
2023-04-01 19:16:25,766 		9240 of 10000 with 68.59% 	 Time used:  0.12 sec
2023-04-01 19:16:26,028 		9264 of 10000 with 68.60% 	 Time used:  0.26 sec
2023-04-01 19:16:26,361 		9288 of 10000 with 68.58% 	 Time used:  0.33 sec
2023-04-01 19:16:26,439 		9312 of 10000 with 68.56% 	 Time used:  0.08 sec
2023-04-01 19:16:26,762 		9336 of 10000 with 68.61% 	 Time used:  0.32 sec
2023-04-01 19:16:27,066 		9360 of 10000 with 68.61% 	 Time used:  0.30 sec
2023-04-01 19:16:27,368 		9384 of 10000 with 68.58% 	 Time used:  0.30 sec
2023-04-01 19:16:27,527 		9408 of 10000 with 68.61% 	 Time used:  0.16 sec
2023-04-01 19:16:27,670 		9432 of 10000 with 68.59% 	 Time used:  0.14 sec
2023-04-01 19:16:27,984 		9456 of 10000 with 68.56% 	 Time used:  0.31 sec
2023-04-01 19:16:28,208 		9480 of 10000 with 68.55% 	 Time used:  0.22 sec
2023-04-01 19:16:28,521 		9504 of 10000 with 68.56% 	 Time used:  0.31 sec
2023-04-01 19:16:28,732 		9528 of 10000 with 68.55% 	 Time used:  0.21 sec
2023-04-01 19:16:29,051 		9552 of 10000 with 68.53% 	 Time used:  0.32 sec
2023-04-01 19:16:29,275 		9576 of 10000 with 68.54% 	 Time used:  0.22 sec
2023-04-01 19:16:29,551 		9600 of 10000 with 68.53% 	 Time used:  0.28 sec
2023-04-01 19:16:29,883 		9624 of 10000 with 68.53% 	 Time used:  0.33 sec
2023-04-01 19:16:30,199 		9648 of 10000 with 68.51% 	 Time used:  0.31 sec
2023-04-01 19:16:30,494 		9672 of 10000 with 68.56% 	 Time used:  0.29 sec
2023-04-01 19:16:30,785 		9696 of 10000 with 68.56% 	 Time used:  0.29 sec
2023-04-01 19:16:31,095 		9720 of 10000 with 68.55% 	 Time used:  0.31 sec
2023-04-01 19:16:31,403 		9744 of 10000 with 68.56% 	 Time used:  0.31 sec
2023-04-01 19:16:31,492 		9768 of 10000 with 68.56% 	 Time used:  0.09 sec
2023-04-01 19:16:31,866 		9792 of 10000 with 68.56% 	 Time used:  0.37 sec
2023-04-01 19:16:31,959 		9816 of 10000 with 68.56% 	 Time used:  0.09 sec
2023-04-01 19:16:32,274 		9840 of 10000 with 68.54% 	 Time used:  0.31 sec
2023-04-01 19:16:32,545 		9864 of 10000 with 68.52% 	 Time used:  0.27 sec
2023-04-01 19:16:32,866 		9888 of 10000 with 68.52% 	 Time used:  0.32 sec
2023-04-01 19:16:33,160 		9912 of 10000 with 68.53% 	 Time used:  0.29 sec
2023-04-01 19:16:33,451 		9936 of 10000 with 68.54% 	 Time used:  0.29 sec
2023-04-01 19:16:33,740 		9960 of 10000 with 68.55% 	 Time used:  0.29 sec
2023-04-01 19:16:34,052 		9984 of 10000 with 68.54% 	 Time used:  0.31 sec
2023-04-01 19:16:34,332 		10000 of 10000 with 68.51% 	 Time used:  0.28 sec
2023-04-01 19:16:34,332 
2023-04-01 19:16:34,344 			Learning rate: weights:   1.000e-04    
2023-04-01 19:16:34,344 			Last test performance: 68.51%
2023-04-01 19:16:34,344 ----------------
2023-04-01 19:16:39,006   32  =>  0    		Training 486 pattern with 62.08% 	Forward time: 	 4.21 sec
2023-04-01 19:16:39,006 			Loss:    4.212e-02    			Backward time: 	 0.42 sec 
2023-04-01 19:16:39,233 			Learning rate: weights:   1.000e-04    
2023-04-01 19:16:39,233 			Last test performance: 68.51%
2023-04-01 19:16:39,233 ----------------
2023-04-01 19:16:44,009   32  =>  1    		Training 486 pattern with 70.42% 	Forward time: 	 4.52 sec
2023-04-01 19:16:44,010 			Loss:    3.676e-02    			Backward time: 	 0.23 sec 
2023-04-01 19:16:44,190 			Learning rate: weights:   1.000e-04    
2023-04-01 19:16:44,190 			Last test performance: 68.51%
2023-04-01 19:16:44,190 ----------------
2023-04-01 19:16:48,333   32  =>  2    		Training 486 pattern with 66.46% 	Forward time: 	 3.63 sec
2023-04-01 19:16:48,333 			Loss:    3.847e-02    			Backward time: 	 0.49 sec 
2023-04-01 19:16:48,427 			Learning rate: weights:   1.000e-04    
2023-04-01 19:16:48,427 			Last test performance: 68.51%
2023-04-01 19:16:48,427 ----------------
2023-04-01 19:16:53,290   32  =>  3    		Training 486 pattern with 65.21% 	Forward time: 	 4.47 sec
2023-04-01 19:16:53,290 			Loss:    4.147e-02    			Backward time: 	 0.37 sec 
2023-04-01 19:16:53,422 			Learning rate: weights:   1.000e-04    
2023-04-01 19:16:53,422 			Last test performance: 68.51%
2023-04-01 19:16:53,422 ----------------
2023-04-01 19:16:59,109   32  =>  4    		Training 486 pattern with 65.62% 	Forward time: 	 5.39 sec
2023-04-01 19:16:59,109 			Loss:    4.190e-02    			Backward time: 	 0.27 sec 
2023-04-01 19:16:59,286 			Learning rate: weights:   1.000e-04    
2023-04-01 19:16:59,287 			Last test performance: 68.51%
2023-04-01 19:16:59,287 ----------------
2023-04-01 19:17:04,274   32  =>  5    		Training 486 pattern with 70.21% 	Forward time: 	 4.63 sec
2023-04-01 19:17:04,274 			Loss:    3.792e-02    			Backward time: 	 0.31 sec 
2023-04-01 19:17:04,410 			Learning rate: weights:   1.000e-04    
2023-04-01 19:17:04,418 			Last test performance: 68.51%
2023-04-01 19:17:04,418 ----------------
2023-04-01 19:17:09,627   32  =>  6    		Training 486 pattern with 64.79% 	Forward time: 	 4.68 sec
2023-04-01 19:17:09,628 			Loss:    3.859e-02    			Backward time: 	 0.46 sec 
2023-04-01 19:17:09,792 			Learning rate: weights:   1.000e-04    
2023-04-01 19:17:09,793 			Last test performance: 68.51%
2023-04-01 19:17:09,794 ----------------
2023-04-01 19:17:14,692   32  =>  7    		Training 486 pattern with 67.08% 	Forward time: 	 4.32 sec
2023-04-01 19:17:14,693 			Loss:    3.989e-02    			Backward time: 	 0.55 sec 
2023-04-01 19:17:14,915 			Learning rate: weights:   1.000e-04    
2023-04-01 19:17:14,916 			Last test performance: 68.51%
2023-04-01 19:17:14,916 ----------------
2023-04-01 19:17:19,993   32  =>  8    		Training 486 pattern with 69.58% 	Forward time: 	 4.84 sec
2023-04-01 19:17:19,993 			Loss:    3.857e-02    			Backward time: 	 0.21 sec 
2023-04-01 19:17:20,088 			Learning rate: weights:   1.000e-04    
2023-04-01 19:17:20,088 			Last test performance: 68.51%
2023-04-01 19:17:20,088 ----------------
2023-04-01 19:17:25,153   32  =>  9    		Training 486 pattern with 68.12% 	Forward time: 	 4.76 sec
2023-04-01 19:17:25,154 			Loss:    3.796e-02    			Backward time: 	 0.29 sec 
2023-04-01 19:17:25,386 			Learning rate: weights:   1.000e-04    
2023-04-01 19:17:25,386 			Last test performance: 68.51%
2023-04-01 19:17:25,386 ----------------
2023-04-01 19:17:29,926   32  =>  10   		Training 486 pattern with 67.50% 	Forward time: 	 4.16 sec
2023-04-01 19:17:29,927 			Loss:    3.985e-02    			Backward time: 	 0.37 sec 
2023-04-01 19:17:30,179 			Learning rate: weights:   1.000e-04    
2023-04-01 19:17:30,179 			Last test performance: 68.51%
2023-04-01 19:17:30,179 ----------------
2023-04-01 19:17:35,036   32  =>  11   		Training 486 pattern with 73.33% 	Forward time: 	 4.59 sec
2023-04-01 19:17:35,036 			Loss:    3.264e-02    			Backward time: 	 0.25 sec 
2023-04-01 19:17:35,175 			Learning rate: weights:   1.000e-04    
2023-04-01 19:17:35,175 			Last test performance: 68.51%
2023-04-01 19:17:35,175 ----------------
2023-04-01 19:17:40,248   32  =>  12   		Training 486 pattern with 67.50% 	Forward time: 	 4.63 sec
2023-04-01 19:17:40,248 			Loss:    3.922e-02    			Backward time: 	 0.41 sec 
2023-04-01 19:17:40,342 			Learning rate: weights:   1.000e-04    
2023-04-01 19:17:40,342 			Last test performance: 68.51%
2023-04-01 19:17:40,342 ----------------
2023-04-01 19:17:45,975   32  =>  13   		Training 486 pattern with 67.08% 	Forward time: 	 5.26 sec
2023-04-01 19:17:45,976 			Loss:    3.888e-02    			Backward time: 	 0.35 sec 
2023-04-01 19:17:46,214 			Learning rate: weights:   1.000e-04    
2023-04-01 19:17:46,214 			Last test performance: 68.51%
2023-04-01 19:17:46,214 ----------------
2023-04-01 19:17:51,365   32  =>  14   		Training 486 pattern with 71.88% 	Forward time: 	 4.57 sec
2023-04-01 19:17:51,366 			Loss:    3.538e-02    			Backward time: 	 0.55 sec 
2023-04-01 19:17:51,514 			Learning rate: weights:   1.000e-04    
2023-04-01 19:17:51,514 			Last test performance: 68.51%
2023-04-01 19:17:51,514 ----------------
2023-04-01 19:17:57,256   32  =>  15   		Training 486 pattern with 70.62% 	Forward time: 	 5.47 sec
2023-04-01 19:17:57,256 			Loss:    3.855e-02    			Backward time: 	 0.22 sec 
2023-04-01 19:17:57,483 			Learning rate: weights:   1.000e-04    
2023-04-01 19:17:57,483 			Last test performance: 68.51%
2023-04-01 19:17:57,483 ----------------
2023-04-01 19:18:02,649   32  =>  16   		Training 486 pattern with 67.29% 	Forward time: 	 4.72 sec
2023-04-01 19:18:02,650 			Loss:    3.926e-02    			Backward time: 	 0.38 sec 
2023-04-01 19:18:02,785 			Learning rate: weights:   1.000e-04    
2023-04-01 19:18:02,785 			Last test performance: 68.51%
2023-04-01 19:18:02,785 ----------------
2023-04-01 19:18:08,239   32  =>  17   		Training 486 pattern with 68.54% 	Forward time: 	 4.91 sec
2023-04-01 19:18:08,239 			Loss:    3.879e-02    			Backward time: 	 0.51 sec 
2023-04-01 19:18:08,320 			Learning rate: weights:   1.000e-04    
2023-04-01 19:18:08,320 			Last test performance: 68.51%
2023-04-01 19:18:08,320 ----------------
2023-04-01 19:18:13,243   32  =>  18   		Training 486 pattern with 64.38% 	Forward time: 	 4.52 sec
2023-04-01 19:18:13,244 			Loss:    3.991e-02    			Backward time: 	 0.39 sec 
2023-04-01 19:18:13,367 			Learning rate: weights:   1.000e-04    
2023-04-01 19:18:13,369 			Last test performance: 68.51%
2023-04-01 19:18:13,369 ----------------
2023-04-01 19:18:17,974   32  =>  19   		Training 486 pattern with 72.08% 	Forward time: 	 3.92 sec
2023-04-01 19:18:17,974 			Loss:    3.586e-02    			Backward time: 	 0.66 sec 
2023-04-01 19:18:18,186 			Learning rate: weights:   1.000e-04    
2023-04-01 19:18:18,186 			Last test performance: 68.51%
2023-04-01 19:18:18,186 ----------------
2023-04-01 19:18:22,617   32  =>  20   		Training 486 pattern with 68.96% 	Forward time: 	 4.08 sec
2023-04-01 19:18:22,618 			Loss:    3.811e-02    			Backward time: 	 0.31 sec 
2023-04-01 19:18:22,739 			Learning rate: weights:   1.000e-04    
2023-04-01 19:18:22,740 			Last test performance: 68.51%
2023-04-01 19:18:22,740 ----------------
2023-04-01 19:18:27,273   32  =>  21   		Training 486 pattern with 71.46% 	Forward time: 	 4.11 sec
2023-04-01 19:18:27,274 			Loss:    3.437e-02    			Backward time: 	 0.39 sec 
2023-04-01 19:18:27,374 			Learning rate: weights:   1.000e-04    
2023-04-01 19:18:27,374 			Last test performance: 68.51%
2023-04-01 19:18:27,375 ----------------
2023-04-01 19:18:32,207   32  =>  22   		Training 486 pattern with 71.88% 	Forward time: 	 4.45 sec
2023-04-01 19:18:32,207 			Loss:    3.424e-02    			Backward time: 	 0.33 sec 
2023-04-01 19:18:32,427 			Learning rate: weights:   1.000e-04    
2023-04-01 19:18:32,433 			Last test performance: 68.51%
2023-04-01 19:18:32,434 ----------------
2023-04-01 19:18:37,311   32  =>  23   		Training 486 pattern with 69.79% 	Forward time: 	 4.51 sec
2023-04-01 19:18:37,312 			Loss:    3.778e-02    			Backward time: 	 0.35 sec 
2023-04-01 19:18:37,407 			Learning rate: weights:   1.000e-04    
2023-04-01 19:18:37,407 			Last test performance: 68.51%
2023-04-01 19:18:37,408 ----------------
2023-04-01 19:18:42,574   32  =>  24   		Training 486 pattern with 69.79% 	Forward time: 	 4.79 sec
2023-04-01 19:18:42,575 			Loss:    3.660e-02    			Backward time: 	 0.31 sec 
2023-04-01 19:18:42,727 			Learning rate: weights:   1.000e-04    
2023-04-01 19:18:42,727 			Last test performance: 68.51%
2023-04-01 19:18:42,727 ----------------
2023-04-01 19:18:47,795   32  =>  25   		Training 486 pattern with 65.00% 	Forward time: 	 4.48 sec
2023-04-01 19:18:47,796 			Loss:    4.277e-02    			Backward time: 	 0.54 sec 
2023-04-01 19:18:47,931 			Learning rate: weights:   1.000e-04    
2023-04-01 19:18:47,931 			Last test performance: 68.51%
2023-04-01 19:18:47,931 ----------------
2023-04-01 19:18:52,786   32  =>  26   		Training 486 pattern with 64.17% 	Forward time: 	 4.45 sec
2023-04-01 19:18:52,786 			Loss:    4.195e-02    			Backward time: 	 0.37 sec 
2023-04-01 19:18:53,013 			Learning rate: weights:   1.000e-04    
2023-04-01 19:18:53,014 			Last test performance: 68.51%
2023-04-01 19:18:53,014 ----------------
2023-04-01 19:18:57,899   32  =>  27   		Training 486 pattern with 66.46% 	Forward time: 	 4.16 sec
2023-04-01 19:18:57,900 			Loss:    3.979e-02    			Backward time: 	 0.70 sec 
2023-04-01 19:18:58,043 			Learning rate: weights:   1.000e-04    
2023-04-01 19:18:58,045 			Last test performance: 68.51%
2023-04-01 19:18:58,045 ----------------
2023-04-01 19:19:03,039   32  =>  28   		Training 486 pattern with 67.08% 	Forward time: 	 4.69 sec
2023-04-01 19:19:03,039 			Loss:    3.905e-02    			Backward time: 	 0.29 sec 
2023-04-01 19:19:03,172 			Learning rate: weights:   1.000e-04    
2023-04-01 19:19:03,173 			Last test performance: 68.51%
2023-04-01 19:19:03,173 ----------------
2023-04-01 19:19:07,868   32  =>  29   		Training 486 pattern with 70.83% 	Forward time: 	 4.47 sec
2023-04-01 19:19:07,868 			Loss:    3.869e-02    			Backward time: 	 0.21 sec 
2023-04-01 19:19:08,007 			Learning rate: weights:   1.000e-04    
2023-04-01 19:19:08,007 			Last test performance: 68.51%
2023-04-01 19:19:08,007 ----------------
2023-04-01 19:19:13,316   32  =>  30   		Training 486 pattern with 65.00% 	Forward time: 	 4.93 sec
2023-04-01 19:19:13,316 			Loss:    4.221e-02    			Backward time: 	 0.35 sec 
2023-04-01 19:19:13,531 			Learning rate: weights:   1.000e-04    
2023-04-01 19:19:13,532 			Last test performance: 68.51%
2023-04-01 19:19:13,532 ----------------
2023-04-01 19:19:19,055   32  =>  31   		Training 486 pattern with 69.38% 	Forward time: 	 5.14 sec
2023-04-01 19:19:19,056 			Loss:    3.522e-02    			Backward time: 	 0.33 sec 
2023-04-01 19:19:19,168 			Learning rate: weights:   1.000e-04    
2023-04-01 19:19:19,169 			Last test performance: 68.51%
2023-04-01 19:19:19,169 ----------------
2023-04-01 19:19:24,247   32  =>  32   		Training 486 pattern with 70.62% 	Forward time: 	 4.81 sec
2023-04-01 19:19:24,248 			Loss:    3.704e-02    			Backward time: 	 0.23 sec 
2023-04-01 19:19:24,434 			Learning rate: weights:   1.000e-04    
2023-04-01 19:19:24,436 			Last test performance: 68.51%
2023-04-01 19:19:24,437 ----------------
2023-04-01 19:19:29,352   32  =>  33   		Training 486 pattern with 64.17% 	Forward time: 	 4.42 sec
2023-04-01 19:19:29,353 			Loss:    4.223e-02    			Backward time: 	 0.43 sec 
2023-04-01 19:19:29,576 			Learning rate: weights:   1.000e-04    
2023-04-01 19:19:29,583 			Last test performance: 68.51%
2023-04-01 19:19:29,583 ----------------
2023-04-01 19:19:35,530   32  =>  34   		Training 486 pattern with 67.50% 	Forward time: 	 5.53 sec
2023-04-01 19:19:35,530 			Loss:    4.084e-02    			Backward time: 	 0.39 sec 
2023-04-01 19:19:35,739 			Learning rate: weights:   1.000e-04    
2023-04-01 19:19:35,739 			Last test performance: 68.51%
2023-04-01 19:19:35,739 ----------------
2023-04-01 19:19:40,827   32  =>  35   		Training 486 pattern with 67.71% 	Forward time: 	 4.66 sec
2023-04-01 19:19:40,827 			Loss:    3.687e-02    			Backward time: 	 0.41 sec 
2023-04-01 19:19:40,988 			Learning rate: weights:   1.000e-04    
2023-04-01 19:19:40,988 			Last test performance: 68.51%
2023-04-01 19:19:40,989 ----------------
2023-04-01 19:19:44,958   32  =>  36   		Training 486 pattern with 65.21% 	Forward time: 	 3.77 sec
2023-04-01 19:19:44,958 			Loss:    3.890e-02    			Backward time: 	 0.18 sec 
2023-04-01 19:19:45,168 			Learning rate: weights:   1.000e-04    
2023-04-01 19:19:45,168 			Last test performance: 68.51%
2023-04-01 19:19:45,168 ----------------
2023-04-01 19:19:50,217   32  =>  37   		Training 486 pattern with 66.46% 	Forward time: 	 4.60 sec
2023-04-01 19:19:50,218 			Loss:    3.836e-02    			Backward time: 	 0.42 sec 
2023-04-01 19:19:50,389 			Learning rate: weights:   1.000e-04    
2023-04-01 19:19:50,389 			Last test performance: 68.51%
2023-04-01 19:19:50,389 ----------------
2023-04-01 19:19:55,311   32  =>  38   		Training 486 pattern with 67.50% 	Forward time: 	 4.35 sec
2023-04-01 19:19:55,312 			Loss:    3.934e-02    			Backward time: 	 0.53 sec 
2023-04-01 19:19:55,462 			Learning rate: weights:   1.000e-04    
2023-04-01 19:19:55,462 			Last test performance: 68.51%
2023-04-01 19:19:55,462 ----------------
2023-04-01 19:20:00,727   32  =>  39   		Training 486 pattern with 68.33% 	Forward time: 	 5.03 sec
2023-04-01 19:20:00,727 			Loss:    3.574e-02    			Backward time: 	 0.21 sec 
2023-04-01 19:20:00,917 			Learning rate: weights:   1.000e-04    
2023-04-01 19:20:00,917 			Last test performance: 68.51%
2023-04-01 19:20:00,917 ----------------
2023-04-01 19:20:06,944   32  =>  40   		Training 486 pattern with 67.71% 	Forward time: 	 5.42 sec
2023-04-01 19:20:06,945 			Loss:    3.844e-02    			Backward time: 	 0.57 sec 
2023-04-01 19:20:07,352 			Learning rate: weights:   1.000e-04    
2023-04-01 19:20:07,352 			Last test performance: 68.51%
2023-04-01 19:20:07,352 ----------------
2023-04-01 19:20:12,177   32  =>  41   		Training 486 pattern with 69.38% 	Forward time: 	 4.34 sec
2023-04-01 19:20:12,177 			Loss:    3.502e-02    			Backward time: 	 0.46 sec 
2023-04-01 19:20:12,419 			Learning rate: weights:   1.000e-04    
2023-04-01 19:20:12,419 			Last test performance: 68.51%
2023-04-01 19:20:12,419 ----------------
2023-04-01 19:20:17,207   32  =>  42   		Training 486 pattern with 68.54% 	Forward time: 	 4.39 sec
2023-04-01 19:20:17,208 			Loss:    3.824e-02    			Backward time: 	 0.38 sec 
2023-04-01 19:20:17,328 			Learning rate: weights:   1.000e-04    
2023-04-01 19:20:17,328 			Last test performance: 68.51%
2023-04-01 19:20:17,328 ----------------
2023-04-01 19:20:22,262   32  =>  43   		Training 486 pattern with 69.38% 	Forward time: 	 4.50 sec
2023-04-01 19:20:22,262 			Loss:    3.721e-02    			Backward time: 	 0.41 sec 
2023-04-01 19:20:22,411 			Learning rate: weights:   1.000e-04    
2023-04-01 19:20:22,412 			Last test performance: 68.51%
2023-04-01 19:20:22,412 ----------------
2023-04-01 19:20:27,370   32  =>  44   		Training 486 pattern with 68.96% 	Forward time: 	 4.39 sec
2023-04-01 19:20:27,371 			Loss:    3.814e-02    			Backward time: 	 0.51 sec 
2023-04-01 19:20:27,462 			Learning rate: weights:   1.000e-04    
2023-04-01 19:20:27,462 			Last test performance: 68.51%
2023-04-01 19:20:27,462 ----------------
2023-04-01 19:20:32,068   32  =>  45   		Training 486 pattern with 68.54% 	Forward time: 	 4.34 sec
2023-04-01 19:20:32,068 			Loss:    3.630e-02    			Backward time: 	 0.25 sec 
2023-04-01 19:20:32,243 			Learning rate: weights:   1.000e-04    
2023-04-01 19:20:32,243 			Last test performance: 68.51%
2023-04-01 19:20:32,243 ----------------
2023-04-01 19:20:37,105   32  =>  46   		Training 486 pattern with 69.17% 	Forward time: 	 4.19 sec
2023-04-01 19:20:37,105 			Loss:    3.702e-02    			Backward time: 	 0.65 sec 
2023-04-01 19:20:37,294 			Learning rate: weights:   1.000e-04    
2023-04-01 19:20:37,294 			Last test performance: 68.51%
2023-04-01 19:20:37,294 ----------------
2023-04-01 19:20:42,453   32  =>  47   		Training 486 pattern with 65.00% 	Forward time: 	 4.70 sec
2023-04-01 19:20:42,454 			Loss:    4.196e-02    			Backward time: 	 0.42 sec 
2023-04-01 19:20:42,638 			Learning rate: weights:   1.000e-04    
2023-04-01 19:20:42,638 			Last test performance: 68.51%
2023-04-01 19:20:42,638 ----------------
2023-04-01 19:20:47,005   32  =>  48   		Training 486 pattern with 66.46% 	Forward time: 	 3.98 sec
2023-04-01 19:20:47,005 			Loss:    3.802e-02    			Backward time: 	 0.35 sec 
2023-04-01 19:20:47,305 			Learning rate: weights:   1.000e-04    
2023-04-01 19:20:47,305 			Last test performance: 68.51%
2023-04-01 19:20:47,305 ----------------
2023-04-01 19:20:52,071   32  =>  49   		Training 486 pattern with 68.12% 	Forward time: 	 4.07 sec
2023-04-01 19:20:52,071 			Loss:    3.802e-02    			Backward time: 	 0.67 sec 
2023-04-01 19:20:52,234 			Learning rate: weights:   1.000e-04    
2023-04-01 19:20:52,234 			Last test performance: 68.51%
2023-04-01 19:20:52,234 ----------------
2023-04-01 19:20:57,505   32  =>  50   		Training 486 pattern with 71.88% 	Forward time: 	 4.60 sec
2023-04-01 19:20:57,505 			Loss:    3.507e-02    			Backward time: 	 0.65 sec 
2023-04-01 19:20:57,665 			Learning rate: weights:   1.000e-04    
2023-04-01 19:20:57,665 			Last test performance: 68.51%
2023-04-01 19:20:57,666 ----------------
2023-04-01 19:21:02,750   32  =>  51   		Training 486 pattern with 69.79% 	Forward time: 	 4.76 sec
2023-04-01 19:21:02,751 			Loss:    3.694e-02    			Backward time: 	 0.30 sec 
2023-04-01 19:21:02,894 			Learning rate: weights:   1.000e-04    
2023-04-01 19:21:02,894 			Last test performance: 68.51%
2023-04-01 19:21:02,894 ----------------
2023-04-01 19:21:08,016   32  =>  52   		Training 486 pattern with 67.29% 	Forward time: 	 4.75 sec
2023-04-01 19:21:08,016 			Loss:    3.893e-02    			Backward time: 	 0.35 sec 
2023-04-01 19:21:08,158 			Learning rate: weights:   1.000e-04    
2023-04-01 19:21:08,158 			Last test performance: 68.51%
2023-04-01 19:21:08,158 ----------------
2023-04-01 19:21:13,034   32  =>  53   		Training 486 pattern with 69.79% 	Forward time: 	 4.39 sec
2023-04-01 19:21:13,035 			Loss:    3.744e-02    			Backward time: 	 0.42 sec 
2023-04-01 19:21:13,230 			Learning rate: weights:   1.000e-04    
2023-04-01 19:21:13,230 			Last test performance: 68.51%
2023-04-01 19:21:13,230 ----------------
2023-04-01 19:21:17,710   32  =>  54   		Training 486 pattern with 68.96% 	Forward time: 	 3.99 sec
2023-04-01 19:21:17,710 			Loss:    3.793e-02    			Backward time: 	 0.45 sec 
2023-04-01 19:21:18,049 			Learning rate: weights:   1.000e-04    
2023-04-01 19:21:18,050 			Last test performance: 68.51%
2023-04-01 19:21:18,050 ----------------
2023-04-01 19:21:22,433   32  =>  55   		Training 486 pattern with 68.33% 	Forward time: 	 4.06 sec
2023-04-01 19:21:22,434 			Loss:    3.738e-02    			Backward time: 	 0.30 sec 
2023-04-01 19:21:22,584 			Learning rate: weights:   1.000e-04    
2023-04-01 19:21:22,585 			Last test performance: 68.51%
2023-04-01 19:21:22,585 ----------------
2023-04-01 19:21:27,796   32  =>  56   		Training 486 pattern with 70.42% 	Forward time: 	 4.93 sec
2023-04-01 19:21:27,796 			Loss:    3.843e-02    			Backward time: 	 0.26 sec 
2023-04-01 19:21:27,879 			Learning rate: weights:   1.000e-04    
2023-04-01 19:21:27,879 			Last test performance: 68.51%
2023-04-01 19:21:27,879 ----------------
2023-04-01 19:21:33,091   32  =>  57   		Training 486 pattern with 66.04% 	Forward time: 	 4.62 sec
2023-04-01 19:21:33,091 			Loss:    4.092e-02    			Backward time: 	 0.56 sec 
2023-04-01 19:21:33,256 			Learning rate: weights:   1.000e-04    
2023-04-01 19:21:33,256 			Last test performance: 68.51%
2023-04-01 19:21:33,256 ----------------
2023-04-01 19:21:37,648   32  =>  58   		Training 486 pattern with 68.75% 	Forward time: 	 4.07 sec
2023-04-01 19:21:37,649 			Loss:    3.783e-02    			Backward time: 	 0.30 sec 
2023-04-01 19:21:37,874 			Learning rate: weights:   1.000e-04    
2023-04-01 19:21:37,874 			Last test performance: 68.51%
2023-04-01 19:21:37,875 ----------------
2023-04-01 19:21:42,515   32  =>  59   		Training 486 pattern with 68.75% 	Forward time: 	 4.28 sec
2023-04-01 19:21:42,515 			Loss:    3.726e-02    			Backward time: 	 0.34 sec 
2023-04-01 19:21:42,676 			Learning rate: weights:   1.000e-04    
2023-04-01 19:21:42,676 			Last test performance: 68.51%
2023-04-01 19:21:42,676 ----------------
2023-04-01 19:21:47,156   32  =>  60   		Training 486 pattern with 69.38% 	Forward time: 	 4.14 sec
2023-04-01 19:21:47,156 			Loss:    3.559e-02    			Backward time: 	 0.32 sec 
2023-04-01 19:21:47,295 			Learning rate: weights:   1.000e-04    
2023-04-01 19:21:47,295 			Last test performance: 68.51%
2023-04-01 19:21:47,295 ----------------
2023-04-01 19:21:52,219   32  =>  61   		Training 486 pattern with 73.12% 	Forward time: 	 4.54 sec
2023-04-01 19:21:52,219 			Loss:    3.458e-02    			Backward time: 	 0.31 sec 
2023-04-01 19:21:52,321 			Learning rate: weights:   1.000e-04    
2023-04-01 19:21:52,321 			Last test performance: 68.51%
2023-04-01 19:21:52,321 ----------------
2023-04-01 19:21:57,412   32  =>  62   		Training 486 pattern with 69.38% 	Forward time: 	 4.59 sec
2023-04-01 19:21:57,412 			Loss:    3.507e-02    			Backward time: 	 0.43 sec 
2023-04-01 19:21:57,549 			Learning rate: weights:   1.000e-04    
2023-04-01 19:21:57,550 			Last test performance: 68.51%
2023-04-01 19:21:57,550 ----------------
2023-04-01 19:22:02,366   32  =>  63   		Training 486 pattern with 70.42% 	Forward time: 	 4.45 sec
2023-04-01 19:22:02,366 			Loss:    3.605e-02    			Backward time: 	 0.35 sec 
2023-04-01 19:22:02,464 			Learning rate: weights:   1.000e-04    
2023-04-01 19:22:02,464 			Last test performance: 68.51%
2023-04-01 19:22:02,464 ----------------
2023-04-01 19:22:07,681   32  =>  64   		Training 486 pattern with 70.21% 	Forward time: 	 4.88 sec
2023-04-01 19:22:07,681 			Loss:    3.595e-02    			Backward time: 	 0.32 sec 
2023-04-01 19:22:07,793 			Learning rate: weights:   1.000e-04    
2023-04-01 19:22:07,793 			Last test performance: 68.51%
2023-04-01 19:22:07,793 ----------------
2023-04-01 19:22:12,999   32  =>  65   		Training 486 pattern with 66.88% 	Forward time: 	 4.90 sec
2023-04-01 19:22:12,999 			Loss:    3.639e-02    			Backward time: 	 0.28 sec 
2023-04-01 19:22:13,228 			Learning rate: weights:   1.000e-04    
2023-04-01 19:22:13,228 			Last test performance: 68.51%
2023-04-01 19:22:13,228 ----------------
2023-04-01 19:22:18,298   32  =>  66   		Training 486 pattern with 69.79% 	Forward time: 	 4.70 sec
2023-04-01 19:22:18,299 			Loss:    3.606e-02    			Backward time: 	 0.35 sec 
2023-04-01 19:22:18,462 			Learning rate: weights:   1.000e-04    
2023-04-01 19:22:18,462 			Last test performance: 68.51%
2023-04-01 19:22:18,462 ----------------
2023-04-01 19:22:23,165   32  =>  67   		Training 486 pattern with 64.58% 	Forward time: 	 4.24 sec
2023-04-01 19:22:23,166 			Loss:    4.044e-02    			Backward time: 	 0.42 sec 
2023-04-01 19:22:23,261 			Learning rate: weights:   1.000e-04    
2023-04-01 19:22:23,262 			Last test performance: 68.51%
2023-04-01 19:22:23,262 ----------------
2023-04-01 19:22:28,197   32  =>  68   		Training 486 pattern with 66.46% 	Forward time: 	 4.59 sec
2023-04-01 19:22:28,197 			Loss:    4.057e-02    			Backward time: 	 0.31 sec 
2023-04-01 19:22:28,258 			Learning rate: weights:   1.000e-04    
2023-04-01 19:22:28,258 			Last test performance: 68.51%
2023-04-01 19:22:28,258 ----------------
2023-04-01 19:22:33,251   32  =>  69   		Training 486 pattern with 65.00% 	Forward time: 	 4.52 sec
2023-04-01 19:22:33,251 			Loss:    4.148e-02    			Backward time: 	 0.45 sec 
2023-04-01 19:22:33,311 			Learning rate: weights:   1.000e-04    
2023-04-01 19:22:33,311 			Last test performance: 68.51%
2023-04-01 19:22:33,311 ----------------
2023-04-01 19:22:37,761   32  =>  70   		Training 486 pattern with 60.00% 	Forward time: 	 3.99 sec
2023-04-01 19:22:37,762 			Loss:    4.629e-02    			Backward time: 	 0.44 sec 
2023-04-01 19:22:37,926 			Learning rate: weights:   1.000e-04    
2023-04-01 19:22:37,929 			Last test performance: 68.51%
2023-04-01 19:22:37,929 ----------------
2023-04-01 19:22:42,592   32  =>  71   		Training 486 pattern with 70.62% 	Forward time: 	 4.29 sec
2023-04-01 19:22:42,592 			Loss:    3.628e-02    			Backward time: 	 0.36 sec 
2023-04-01 19:22:42,859 			Learning rate: weights:   1.000e-04    
2023-04-01 19:22:42,859 			Last test performance: 68.51%
2023-04-01 19:22:42,859 ----------------
2023-04-01 19:22:47,382   32  =>  72   		Training 486 pattern with 66.88% 	Forward time: 	 4.28 sec
2023-04-01 19:22:47,382 			Loss:    3.947e-02    			Backward time: 	 0.22 sec 
2023-04-01 19:22:47,736 			Learning rate: weights:   1.000e-04    
2023-04-01 19:22:47,736 			Last test performance: 68.51%
2023-04-01 19:22:47,736 ----------------
2023-04-01 19:22:52,488   32  =>  73   		Training 486 pattern with 69.17% 	Forward time: 	 4.31 sec
2023-04-01 19:22:52,489 			Loss:    3.716e-02    			Backward time: 	 0.42 sec 
2023-04-01 19:22:52,585 			Learning rate: weights:   1.000e-04    
2023-04-01 19:22:52,585 			Last test performance: 68.51%
2023-04-01 19:22:52,585 ----------------
2023-04-01 19:22:57,734   32  =>  74   		Training 486 pattern with 68.75% 	Forward time: 	 4.71 sec
2023-04-01 19:22:57,735 			Loss:    3.841e-02    			Backward time: 	 0.39 sec 
2023-04-01 19:22:57,918 			Learning rate: weights:   1.000e-04    
2023-04-01 19:22:57,918 			Last test performance: 68.51%
2023-04-01 19:22:57,918 ----------------
2023-04-01 19:23:02,903   32  =>  75   		Training 486 pattern with 64.38% 	Forward time: 	 4.43 sec
2023-04-01 19:23:02,903 			Loss:    3.984e-02    			Backward time: 	 0.52 sec 
2023-04-01 19:23:03,021 			Learning rate: weights:   1.000e-04    
2023-04-01 19:23:03,021 			Last test performance: 68.51%
2023-04-01 19:23:03,021 ----------------
2023-04-01 19:23:08,234   32  =>  76   		Training 486 pattern with 67.29% 	Forward time: 	 4.80 sec
2023-04-01 19:23:08,234 			Loss:    4.004e-02    			Backward time: 	 0.39 sec 
2023-04-01 19:23:08,328 			Learning rate: weights:   1.000e-04    
2023-04-01 19:23:08,328 			Last test performance: 68.51%
2023-04-01 19:23:08,328 ----------------
2023-04-01 19:23:13,745   32  =>  77   		Training 486 pattern with 72.71% 	Forward time: 	 5.01 sec
2023-04-01 19:23:13,745 			Loss:    3.733e-02    			Backward time: 	 0.39 sec 
2023-04-01 19:23:13,885 			Learning rate: weights:   1.000e-04    
2023-04-01 19:23:13,885 			Last test performance: 68.51%
2023-04-01 19:23:13,885 ----------------
2023-04-01 19:23:19,288   32  =>  78   		Training 486 pattern with 71.25% 	Forward time: 	 5.17 sec
2023-04-01 19:23:19,288 			Loss:    3.444e-02    			Backward time: 	 0.21 sec 
2023-04-01 19:23:19,381 			Learning rate: weights:   1.000e-04    
2023-04-01 19:23:19,381 			Last test performance: 68.51%
2023-04-01 19:23:19,382 ----------------
2023-04-01 19:23:24,021   32  =>  79   		Training 486 pattern with 70.62% 	Forward time: 	 4.26 sec
2023-04-01 19:23:24,021 			Loss:    3.687e-02    			Backward time: 	 0.36 sec 
2023-04-01 19:23:24,136 			Learning rate: weights:   1.000e-04    
2023-04-01 19:23:24,136 			Last test performance: 68.51%
2023-04-01 19:23:24,136 ----------------
2023-04-01 19:23:29,053   32  =>  80   		Training 486 pattern with 65.21% 	Forward time: 	 4.51 sec
2023-04-01 19:23:29,053 			Loss:    3.902e-02    			Backward time: 	 0.38 sec 
2023-04-01 19:23:29,221 			Learning rate: weights:   1.000e-04    
2023-04-01 19:23:29,221 			Last test performance: 68.51%
2023-04-01 19:23:29,221 ----------------
2023-04-01 19:23:34,135   32  =>  81   		Training 486 pattern with 68.12% 	Forward time: 	 4.57 sec
2023-04-01 19:23:34,136 			Loss:    3.857e-02    			Backward time: 	 0.30 sec 
2023-04-01 19:23:34,236 			Learning rate: weights:   1.000e-04    
2023-04-01 19:23:34,237 			Last test performance: 68.51%
2023-04-01 19:23:34,237 ----------------
2023-04-01 19:23:38,975   32  =>  82   		Training 486 pattern with 67.71% 	Forward time: 	 4.25 sec
2023-04-01 19:23:38,976 			Loss:    4.002e-02    			Backward time: 	 0.43 sec 
2023-04-01 19:23:39,107 			Learning rate: weights:   1.000e-04    
2023-04-01 19:23:39,108 			Last test performance: 68.51%
2023-04-01 19:23:39,108 ----------------
2023-04-01 19:23:43,930   32  =>  83   		Training 486 pattern with 71.04% 	Forward time: 	 4.41 sec
2023-04-01 19:23:43,930 			Loss:    3.776e-02    			Backward time: 	 0.35 sec 
2023-04-01 19:23:44,045 			Learning rate: weights:   1.000e-04    
2023-04-01 19:23:44,045 			Last test performance: 68.51%
2023-04-01 19:23:44,046 ----------------
2023-04-01 19:23:49,137   32  =>  84   		Training 486 pattern with 68.75% 	Forward time: 	 4.60 sec
2023-04-01 19:23:49,137 			Loss:    3.871e-02    			Backward time: 	 0.45 sec 
2023-04-01 19:23:49,347 			Learning rate: weights:   1.000e-04    
2023-04-01 19:23:49,348 			Last test performance: 68.51%
2023-04-01 19:23:49,348 ----------------
2023-04-01 19:23:53,614   32  =>  85   		Training 486 pattern with 70.00% 	Forward time: 	 3.86 sec
2023-04-01 19:23:53,614 			Loss:    3.579e-02    			Backward time: 	 0.38 sec 
2023-04-01 19:23:54,197 			Learning rate: weights:   1.000e-04    
2023-04-01 19:23:54,198 			Last test performance: 68.51%
2023-04-01 19:23:54,198 ----------------
2023-04-01 19:23:59,349   32  =>  86   		Training 486 pattern with 70.21% 	Forward time: 	 4.56 sec
2023-04-01 19:23:59,350 			Loss:    3.577e-02    			Backward time: 	 0.53 sec 
2023-04-01 19:23:59,486 			Learning rate: weights:   1.000e-04    
2023-04-01 19:23:59,486 			Last test performance: 68.51%
2023-04-01 19:23:59,487 ----------------
2023-04-01 19:24:05,111   32  =>  87   		Training 486 pattern with 60.42% 	Forward time: 	 5.38 sec
2023-04-01 19:24:05,111 			Loss:    4.217e-02    			Backward time: 	 0.22 sec 
2023-04-01 19:24:05,201 			Learning rate: weights:   1.000e-04    
2023-04-01 19:24:05,201 			Last test performance: 68.51%
2023-04-01 19:24:05,201 ----------------
2023-04-01 19:24:09,944   32  =>  88   		Training 486 pattern with 70.21% 	Forward time: 	 4.34 sec
2023-04-01 19:24:09,944 			Loss:    3.604e-02    			Backward time: 	 0.38 sec 
2023-04-01 19:24:10,138 			Learning rate: weights:   1.000e-04    
2023-04-01 19:24:10,138 			Last test performance: 68.51%
2023-04-01 19:24:10,138 ----------------
2023-04-01 19:24:14,965   32  =>  89   		Training 486 pattern with 65.21% 	Forward time: 	 4.55 sec
2023-04-01 19:24:14,966 			Loss:    4.136e-02    			Backward time: 	 0.25 sec 
2023-04-01 19:24:15,137 			Learning rate: weights:   1.000e-04    
2023-04-01 19:24:15,139 			Last test performance: 68.51%
2023-04-01 19:24:15,140 ----------------
2023-04-01 19:24:20,187   32  =>  90   		Training 486 pattern with 68.12% 	Forward time: 	 4.66 sec
2023-04-01 19:24:20,187 			Loss:    4.062e-02    			Backward time: 	 0.33 sec 
2023-04-01 19:24:20,327 			Learning rate: weights:   1.000e-04    
2023-04-01 19:24:20,327 			Last test performance: 68.51%
2023-04-01 19:24:20,327 ----------------
2023-04-01 19:24:25,004   32  =>  91   		Training 486 pattern with 68.96% 	Forward time: 	 4.30 sec
2023-04-01 19:24:25,005 			Loss:    3.760e-02    			Backward time: 	 0.35 sec 
2023-04-01 19:24:25,235 			Learning rate: weights:   1.000e-04    
2023-04-01 19:24:25,238 			Last test performance: 68.51%
2023-04-01 19:24:25,238 ----------------
2023-04-01 19:24:29,799   32  =>  92   		Training 486 pattern with 71.25% 	Forward time: 	 3.97 sec
2023-04-01 19:24:29,799 			Loss:    3.514e-02    			Backward time: 	 0.57 sec 
2023-04-01 19:24:30,003 			Learning rate: weights:   1.000e-04    
2023-04-01 19:24:30,003 			Last test performance: 68.51%
2023-04-01 19:24:30,003 ----------------
2023-04-01 19:24:34,937   32  =>  93   		Training 486 pattern with 69.79% 	Forward time: 	 4.47 sec
2023-04-01 19:24:34,938 			Loss:    3.967e-02    			Backward time: 	 0.45 sec 
2023-04-01 19:24:35,067 			Learning rate: weights:   1.000e-04    
2023-04-01 19:24:35,067 			Last test performance: 68.51%
2023-04-01 19:24:35,067 ----------------
2023-04-01 19:24:39,700   32  =>  94   		Training 486 pattern with 67.92% 	Forward time: 	 4.35 sec
2023-04-01 19:24:39,700 			Loss:    3.660e-02    			Backward time: 	 0.27 sec 
2023-04-01 19:24:39,811 			Learning rate: weights:   1.000e-04    
2023-04-01 19:24:39,811 			Last test performance: 68.51%
2023-04-01 19:24:39,811 ----------------
2023-04-01 19:24:45,387   32  =>  95   		Training 486 pattern with 66.67% 	Forward time: 	 4.93 sec
2023-04-01 19:24:45,388 			Loss:    3.981e-02    			Backward time: 	 0.59 sec 
2023-04-01 19:24:45,526 			Learning rate: weights:   1.000e-04    
2023-04-01 19:24:45,526 			Last test performance: 68.51%
2023-04-01 19:24:45,526 ----------------
2023-04-01 19:24:50,400   32  =>  96   		Training 486 pattern with 70.00% 	Forward time: 	 4.56 sec
2023-04-01 19:24:50,401 			Loss:    3.707e-02    			Backward time: 	 0.27 sec 
2023-04-01 19:24:50,530 			Learning rate: weights:   1.000e-04    
2023-04-01 19:24:50,531 			Last test performance: 68.51%
2023-04-01 19:24:50,532 ----------------
2023-04-01 19:24:55,910   32  =>  97   		Training 486 pattern with 70.83% 	Forward time: 	 4.80 sec
2023-04-01 19:24:55,910 			Loss:    3.420e-02    			Backward time: 	 0.56 sec 
2023-04-01 19:24:56,095 			Learning rate: weights:   1.000e-04    
2023-04-01 19:24:56,096 			Last test performance: 68.51%
2023-04-01 19:24:56,096 ----------------
2023-04-01 19:25:00,537   32  =>  98   		Training 486 pattern with 67.50% 	Forward time: 	 4.22 sec
2023-04-01 19:25:00,537 			Loss:    3.630e-02    			Backward time: 	 0.20 sec 
2023-04-01 19:25:00,645 			Learning rate: weights:   1.000e-04    
2023-04-01 19:25:00,645 			Last test performance: 68.51%
2023-04-01 19:25:00,645 ----------------
2023-04-01 19:25:06,302   32  =>  99   		Training 486 pattern with 67.71% 	Forward time: 	 5.38 sec
2023-04-01 19:25:06,302 			Loss:    3.922e-02    			Backward time: 	 0.25 sec 
2023-04-01 19:25:06,543 			Learning rate: weights:   1.000e-04    
2023-04-01 19:25:06,543 			Last test performance: 68.51%
2023-04-01 19:25:06,543 ----------------
2023-04-01 19:25:11,325   32  => 100   		Training 486 pattern with 66.04% 	Forward time: 	 4.30 sec
2023-04-01 19:25:11,326 			Loss:    4.031e-02    			Backward time: 	 0.45 sec 
2023-04-01 19:25:11,551 			Learning rate: weights:   1.000e-04    
2023-04-01 19:25:11,551 			Last test performance: 68.51%
2023-04-01 19:25:11,552 ----------------
2023-04-01 19:25:17,410   32  => 101   		Training 486 pattern with 63.12% 	Forward time: 	 5.48 sec
2023-04-01 19:25:17,410 			Loss:    4.459e-02    			Backward time: 	 0.35 sec 
2023-04-01 19:25:17,580 			Learning rate: weights:   1.000e-04    
2023-04-01 19:25:17,580 			Last test performance: 68.51%
2023-04-01 19:25:17,580 ----------------
2023-04-01 19:25:22,672   32  => 102   		Training 486 pattern with 68.75% 	Forward time: 	 4.77 sec
2023-04-01 19:25:22,672 			Loss:    4.089e-02    			Backward time: 	 0.30 sec 
2023-04-01 19:25:22,760 			Learning rate: weights:   1.000e-04    
2023-04-01 19:25:22,761 			Last test performance: 68.51%
2023-04-01 19:25:22,761 ----------------
2023-04-01 19:25:27,703   32  => 103   		Training 486 pattern with 68.12% 	Forward time: 	 4.65 sec
2023-04-01 19:25:27,703 			Loss:    3.801e-02    			Backward time: 	 0.27 sec 
2023-04-01 19:25:27,836 			Learning rate: weights:   1.000e-04    
2023-04-01 19:25:27,836 			Last test performance: 68.51%
2023-04-01 19:25:27,836 ----------------
2023-04-01 19:25:29,037 
2023-04-01 19:25:29,037 Testing:
2023-04-01 19:25:29,124 		24 of 10000 with 87.50% 	 Time used:  0.09 sec
2023-04-01 19:25:29,419 		48 of 10000 with 75.00% 	 Time used:  0.29 sec
2023-04-01 19:25:29,524 		72 of 10000 with 70.83% 	 Time used:  0.10 sec
2023-04-01 19:25:29,828 		96 of 10000 with 72.92% 	 Time used:  0.30 sec
2023-04-01 19:25:29,914 		120 of 10000 with 73.33% 	 Time used:  0.08 sec
2023-04-01 19:25:30,227 		144 of 10000 with 71.53% 	 Time used:  0.31 sec
2023-04-01 19:25:30,317 		168 of 10000 with 72.02% 	 Time used:  0.09 sec
2023-04-01 19:25:30,618 		192 of 10000 with 71.35% 	 Time used:  0.30 sec
2023-04-01 19:25:30,899 		216 of 10000 with 72.22% 	 Time used:  0.28 sec
2023-04-01 19:25:31,208 		240 of 10000 with 70.00% 	 Time used:  0.31 sec
2023-04-01 19:25:31,508 		264 of 10000 with 68.56% 	 Time used:  0.30 sec
2023-04-01 19:25:31,820 		288 of 10000 with 67.36% 	 Time used:  0.31 sec
2023-04-01 19:25:32,026 		312 of 10000 with 67.95% 	 Time used:  0.20 sec
2023-04-01 19:25:32,332 		336 of 10000 with 67.26% 	 Time used:  0.30 sec
2023-04-01 19:25:32,417 		360 of 10000 with 66.67% 	 Time used:  0.08 sec
2023-04-01 19:25:32,717 		384 of 10000 with 67.19% 	 Time used:  0.30 sec
2023-04-01 19:25:33,033 		408 of 10000 with 66.67% 	 Time used:  0.31 sec
2023-04-01 19:25:33,118 		432 of 10000 with 66.67% 	 Time used:  0.08 sec
2023-04-01 19:25:33,408 		456 of 10000 with 66.23% 	 Time used:  0.29 sec
2023-04-01 19:25:33,508 		480 of 10000 with 66.25% 	 Time used:  0.10 sec
2023-04-01 19:25:33,817 		504 of 10000 with 66.47% 	 Time used:  0.31 sec
2023-04-01 19:25:34,056 		528 of 10000 with 66.86% 	 Time used:  0.24 sec
2023-04-01 19:25:34,366 		552 of 10000 with 67.03% 	 Time used:  0.31 sec
2023-04-01 19:25:34,631 		576 of 10000 with 67.36% 	 Time used:  0.26 sec
2023-04-01 19:25:34,726 		600 of 10000 with 67.83% 	 Time used:  0.09 sec
2023-04-01 19:25:34,972 		624 of 10000 with 67.95% 	 Time used:  0.24 sec
2023-04-01 19:25:35,254 		648 of 10000 with 68.06% 	 Time used:  0.28 sec
2023-04-01 19:25:35,581 		672 of 10000 with 68.15% 	 Time used:  0.32 sec
2023-04-01 19:25:35,890 		696 of 10000 with 67.53% 	 Time used:  0.31 sec
2023-04-01 19:25:36,169 		720 of 10000 with 67.92% 	 Time used:  0.28 sec
2023-04-01 19:25:36,491 		744 of 10000 with 67.88% 	 Time used:  0.32 sec
2023-04-01 19:25:36,772 		768 of 10000 with 67.84% 	 Time used:  0.28 sec
2023-04-01 19:25:37,140 		792 of 10000 with 67.93% 	 Time used:  0.37 sec
2023-04-01 19:25:37,439 		816 of 10000 with 68.14% 	 Time used:  0.30 sec
2023-04-01 19:25:37,754 		840 of 10000 with 68.21% 	 Time used:  0.31 sec
2023-04-01 19:25:38,048 		864 of 10000 with 68.40% 	 Time used:  0.29 sec
2023-04-01 19:25:38,276 		888 of 10000 with 68.47% 	 Time used:  0.23 sec
2023-04-01 19:25:38,625 		912 of 10000 with 68.53% 	 Time used:  0.35 sec
2023-04-01 19:25:38,707 		936 of 10000 with 68.27% 	 Time used:  0.08 sec
2023-04-01 19:25:38,967 		960 of 10000 with 68.44% 	 Time used:  0.26 sec
2023-04-01 19:25:39,235 		984 of 10000 with 68.70% 	 Time used:  0.27 sec
2023-04-01 19:25:39,556 		1008 of 10000 with 68.75% 	 Time used:  0.32 sec
2023-04-01 19:25:39,898 		1032 of 10000 with 69.09% 	 Time used:  0.34 sec
2023-04-01 19:25:40,054 		1056 of 10000 with 68.75% 	 Time used:  0.15 sec
2023-04-01 19:25:40,329 		1080 of 10000 with 68.98% 	 Time used:  0.27 sec
2023-04-01 19:25:40,642 		1104 of 10000 with 69.02% 	 Time used:  0.31 sec
2023-04-01 19:25:40,746 		1128 of 10000 with 69.24% 	 Time used:  0.10 sec
2023-04-01 19:25:41,101 		1152 of 10000 with 68.84% 	 Time used:  0.35 sec
2023-04-01 19:25:41,423 		1176 of 10000 with 69.22% 	 Time used:  0.32 sec
2023-04-01 19:25:41,754 		1200 of 10000 with 69.58% 	 Time used:  0.33 sec
2023-04-01 19:25:41,842 		1224 of 10000 with 69.53% 	 Time used:  0.09 sec
2023-04-01 19:25:42,066 		1248 of 10000 with 69.47% 	 Time used:  0.22 sec
2023-04-01 19:25:42,425 		1272 of 10000 with 69.26% 	 Time used:  0.36 sec
2023-04-01 19:25:42,505 		1296 of 10000 with 69.29% 	 Time used:  0.08 sec
2023-04-01 19:25:42,625 		1320 of 10000 with 69.55% 	 Time used:  0.12 sec
2023-04-01 19:25:42,745 		1344 of 10000 with 69.49% 	 Time used:  0.12 sec
2023-04-01 19:25:42,864 		1368 of 10000 with 69.66% 	 Time used:  0.12 sec
2023-04-01 19:25:43,178 		1392 of 10000 with 69.40% 	 Time used:  0.31 sec
2023-04-01 19:25:43,256 		1416 of 10000 with 69.56% 	 Time used:  0.08 sec
2023-04-01 19:25:43,580 		1440 of 10000 with 69.51% 	 Time used:  0.32 sec
2023-04-01 19:25:43,840 		1464 of 10000 with 69.54% 	 Time used:  0.26 sec
2023-04-01 19:25:44,120 		1488 of 10000 with 69.49% 	 Time used:  0.28 sec
2023-04-01 19:25:44,244 		1512 of 10000 with 69.38% 	 Time used:  0.12 sec
2023-04-01 19:25:44,535 		1536 of 10000 with 69.27% 	 Time used:  0.29 sec
2023-04-01 19:25:44,859 		1560 of 10000 with 69.17% 	 Time used:  0.32 sec
2023-04-01 19:25:44,937 		1584 of 10000 with 69.07% 	 Time used:  0.08 sec
2023-04-01 19:25:45,133 		1608 of 10000 with 69.03% 	 Time used:  0.19 sec
2023-04-01 19:25:45,261 		1632 of 10000 with 69.00% 	 Time used:  0.13 sec
2023-04-01 19:25:45,384 		1656 of 10000 with 69.08% 	 Time used:  0.12 sec
2023-04-01 19:25:45,532 		1680 of 10000 with 69.23% 	 Time used:  0.15 sec
2023-04-01 19:25:45,903 		1704 of 10000 with 69.19% 	 Time used:  0.37 sec
2023-04-01 19:25:46,000 		1728 of 10000 with 69.16% 	 Time used:  0.10 sec
2023-04-01 19:25:46,298 		1752 of 10000 with 69.18% 	 Time used:  0.30 sec
2023-04-01 19:25:46,625 		1776 of 10000 with 69.31% 	 Time used:  0.33 sec
2023-04-01 19:25:46,705 		1800 of 10000 with 69.22% 	 Time used:  0.08 sec
2023-04-01 19:25:47,000 		1824 of 10000 with 69.24% 	 Time used:  0.29 sec
2023-04-01 19:25:47,259 		1848 of 10000 with 69.26% 	 Time used:  0.26 sec
2023-04-01 19:25:47,531 		1872 of 10000 with 69.28% 	 Time used:  0.27 sec
2023-04-01 19:25:47,630 		1896 of 10000 with 69.41% 	 Time used:  0.10 sec
2023-04-01 19:25:47,945 		1920 of 10000 with 69.48% 	 Time used:  0.31 sec
2023-04-01 19:25:48,222 		1944 of 10000 with 69.24% 	 Time used:  0.28 sec
2023-04-01 19:25:48,575 		1968 of 10000 with 69.36% 	 Time used:  0.35 sec
2023-04-01 19:25:48,883 		1992 of 10000 with 69.28% 	 Time used:  0.31 sec
2023-04-01 19:25:49,181 		2016 of 10000 with 69.20% 	 Time used:  0.30 sec
2023-04-01 19:25:49,272 		2040 of 10000 with 69.02% 	 Time used:  0.09 sec
2023-04-01 19:25:49,529 		2064 of 10000 with 69.04% 	 Time used:  0.26 sec
2023-04-01 19:25:49,786 		2088 of 10000 with 69.01% 	 Time used:  0.26 sec
2023-04-01 19:25:50,076 		2112 of 10000 with 69.13% 	 Time used:  0.29 sec
2023-04-01 19:25:50,341 		2136 of 10000 with 69.01% 	 Time used:  0.26 sec
2023-04-01 19:25:50,650 		2160 of 10000 with 68.94% 	 Time used:  0.31 sec
2023-04-01 19:25:50,737 		2184 of 10000 with 68.96% 	 Time used:  0.09 sec
2023-04-01 19:25:51,005 		2208 of 10000 with 68.98% 	 Time used:  0.27 sec
2023-04-01 19:25:51,316 		2232 of 10000 with 69.04% 	 Time used:  0.31 sec
2023-04-01 19:25:51,601 		2256 of 10000 with 68.97% 	 Time used:  0.28 sec
2023-04-01 19:25:51,821 		2280 of 10000 with 68.95% 	 Time used:  0.22 sec
2023-04-01 19:25:52,076 		2304 of 10000 with 68.88% 	 Time used:  0.25 sec
2023-04-01 19:25:52,379 		2328 of 10000 with 68.90% 	 Time used:  0.30 sec
2023-04-01 19:25:52,687 		2352 of 10000 with 68.96% 	 Time used:  0.31 sec
2023-04-01 19:25:52,767 		2376 of 10000 with 69.02% 	 Time used:  0.08 sec
2023-04-01 19:25:53,007 		2400 of 10000 with 69.00% 	 Time used:  0.24 sec
2023-04-01 19:25:53,258 		2424 of 10000 with 68.89% 	 Time used:  0.25 sec
2023-04-01 19:25:53,539 		2448 of 10000 with 68.91% 	 Time used:  0.28 sec
2023-04-01 19:25:53,863 		2472 of 10000 with 68.93% 	 Time used:  0.32 sec
2023-04-01 19:25:53,951 		2496 of 10000 with 68.91% 	 Time used:  0.09 sec
2023-04-01 19:25:54,210 		2520 of 10000 with 68.97% 	 Time used:  0.26 sec
2023-04-01 19:25:54,496 		2544 of 10000 with 68.71% 	 Time used:  0.28 sec
2023-04-01 19:25:54,762 		2568 of 10000 with 68.77% 	 Time used:  0.27 sec
2023-04-01 19:25:55,092 		2592 of 10000 with 68.71% 	 Time used:  0.33 sec
2023-04-01 19:25:55,387 		2616 of 10000 with 68.69% 	 Time used:  0.29 sec
2023-04-01 19:25:55,628 		2640 of 10000 with 68.75% 	 Time used:  0.24 sec
2023-04-01 19:25:55,911 		2664 of 10000 with 68.84% 	 Time used:  0.28 sec
2023-04-01 19:25:56,010 		2688 of 10000 with 68.94% 	 Time used:  0.10 sec
2023-04-01 19:25:56,371 		2712 of 10000 with 68.88% 	 Time used:  0.36 sec
2023-04-01 19:25:56,492 		2736 of 10000 with 68.90% 	 Time used:  0.12 sec
2023-04-01 19:25:56,746 		2760 of 10000 with 68.88% 	 Time used:  0.25 sec
2023-04-01 19:25:57,038 		2784 of 10000 with 68.79% 	 Time used:  0.29 sec
2023-04-01 19:25:57,285 		2808 of 10000 with 68.87% 	 Time used:  0.25 sec
2023-04-01 19:25:57,559 		2832 of 10000 with 68.75% 	 Time used:  0.27 sec
2023-04-01 19:25:57,855 		2856 of 10000 with 68.70% 	 Time used:  0.29 sec
2023-04-01 19:25:57,947 		2880 of 10000 with 68.61% 	 Time used:  0.09 sec
2023-04-01 19:25:58,232 		2904 of 10000 with 68.60% 	 Time used:  0.28 sec
2023-04-01 19:25:58,335 		2928 of 10000 with 68.61% 	 Time used:  0.10 sec
2023-04-01 19:25:58,499 		2952 of 10000 with 68.73% 	 Time used:  0.16 sec
2023-04-01 19:25:58,619 		2976 of 10000 with 68.72% 	 Time used:  0.12 sec
2023-04-01 19:25:58,739 		3000 of 10000 with 68.63% 	 Time used:  0.12 sec
2023-04-01 19:25:59,124 		3024 of 10000 with 68.78% 	 Time used:  0.38 sec
2023-04-01 19:25:59,450 		3048 of 10000 with 68.83% 	 Time used:  0.32 sec
2023-04-01 19:25:59,742 		3072 of 10000 with 68.75% 	 Time used:  0.29 sec
2023-04-01 19:25:59,997 		3096 of 10000 with 68.77% 	 Time used:  0.25 sec
2023-04-01 19:26:00,319 		3120 of 10000 with 68.85% 	 Time used:  0.32 sec
2023-04-01 19:26:00,611 		3144 of 10000 with 68.89% 	 Time used:  0.29 sec
2023-04-01 19:26:00,879 		3168 of 10000 with 68.91% 	 Time used:  0.27 sec
2023-04-01 19:26:01,151 		3192 of 10000 with 68.89% 	 Time used:  0.27 sec
2023-04-01 19:26:01,399 		3216 of 10000 with 68.84% 	 Time used:  0.24 sec
2023-04-01 19:26:01,809 		3240 of 10000 with 68.77% 	 Time used:  0.41 sec
2023-04-01 19:26:02,108 		3264 of 10000 with 68.78% 	 Time used:  0.30 sec
2023-04-01 19:26:02,430 		3288 of 10000 with 68.80% 	 Time used:  0.32 sec
2023-04-01 19:26:02,528 		3312 of 10000 with 68.78% 	 Time used:  0.10 sec
2023-04-01 19:26:02,855 		3336 of 10000 with 68.65% 	 Time used:  0.33 sec
2023-04-01 19:26:03,077 		3360 of 10000 with 68.57% 	 Time used:  0.22 sec
2023-04-01 19:26:03,448 		3384 of 10000 with 68.56% 	 Time used:  0.37 sec
2023-04-01 19:26:03,743 		3408 of 10000 with 68.54% 	 Time used:  0.29 sec
2023-04-01 19:26:04,057 		3432 of 10000 with 68.47% 	 Time used:  0.31 sec
2023-04-01 19:26:04,188 		3456 of 10000 with 68.46% 	 Time used:  0.13 sec
2023-04-01 19:26:04,469 		3480 of 10000 with 68.59% 	 Time used:  0.28 sec
2023-04-01 19:26:04,743 		3504 of 10000 with 68.49% 	 Time used:  0.27 sec
2023-04-01 19:26:05,030 		3528 of 10000 with 68.40% 	 Time used:  0.28 sec
2023-04-01 19:26:05,123 		3552 of 10000 with 68.52% 	 Time used:  0.09 sec
2023-04-01 19:26:05,244 		3576 of 10000 with 68.62% 	 Time used:  0.12 sec
2023-04-01 19:26:05,548 		3600 of 10000 with 68.69% 	 Time used:  0.30 sec
2023-04-01 19:26:05,658 		3624 of 10000 with 68.57% 	 Time used:  0.11 sec
2023-04-01 19:26:05,938 		3648 of 10000 with 68.56% 	 Time used:  0.28 sec
2023-04-01 19:26:06,261 		3672 of 10000 with 68.60% 	 Time used:  0.32 sec
2023-04-01 19:26:06,515 		3696 of 10000 with 68.59% 	 Time used:  0.25 sec
2023-04-01 19:26:06,848 		3720 of 10000 with 68.55% 	 Time used:  0.33 sec
2023-04-01 19:26:07,136 		3744 of 10000 with 68.59% 	 Time used:  0.29 sec
2023-04-01 19:26:07,246 		3768 of 10000 with 68.58% 	 Time used:  0.11 sec
2023-04-01 19:26:07,516 		3792 of 10000 with 68.51% 	 Time used:  0.27 sec
2023-04-01 19:26:07,840 		3816 of 10000 with 68.55% 	 Time used:  0.32 sec
2023-04-01 19:26:08,141 		3840 of 10000 with 68.62% 	 Time used:  0.30 sec
2023-04-01 19:26:08,220 		3864 of 10000 with 68.63% 	 Time used:  0.08 sec
2023-04-01 19:26:08,475 		3888 of 10000 with 68.65% 	 Time used:  0.25 sec
2023-04-01 19:26:08,723 		3912 of 10000 with 68.53% 	 Time used:  0.25 sec
2023-04-01 19:26:09,043 		3936 of 10000 with 68.52% 	 Time used:  0.32 sec
2023-04-01 19:26:09,316 		3960 of 10000 with 68.54% 	 Time used:  0.27 sec
2023-04-01 19:26:09,618 		3984 of 10000 with 68.47% 	 Time used:  0.30 sec
2023-04-01 19:26:09,696 		4008 of 10000 with 68.54% 	 Time used:  0.08 sec
2023-04-01 19:26:09,989 		4032 of 10000 with 68.65% 	 Time used:  0.29 sec
2023-04-01 19:26:10,300 		4056 of 10000 with 68.66% 	 Time used:  0.31 sec
2023-04-01 19:26:10,392 		4080 of 10000 with 68.75% 	 Time used:  0.09 sec
2023-04-01 19:26:10,547 		4104 of 10000 with 68.71% 	 Time used:  0.15 sec
2023-04-01 19:26:10,817 		4128 of 10000 with 68.68% 	 Time used:  0.27 sec
2023-04-01 19:26:11,063 		4152 of 10000 with 68.71% 	 Time used:  0.24 sec
2023-04-01 19:26:11,392 		4176 of 10000 with 68.70% 	 Time used:  0.33 sec
2023-04-01 19:26:11,666 		4200 of 10000 with 68.76% 	 Time used:  0.27 sec
2023-04-01 19:26:11,965 		4224 of 10000 with 68.75% 	 Time used:  0.30 sec
2023-04-01 19:26:12,267 		4248 of 10000 with 68.83% 	 Time used:  0.30 sec
2023-04-01 19:26:12,486 		4272 of 10000 with 68.91% 	 Time used:  0.22 sec
2023-04-01 19:26:12,799 		4296 of 10000 with 68.83% 	 Time used:  0.31 sec
2023-04-01 19:26:13,101 		4320 of 10000 with 68.77% 	 Time used:  0.30 sec
2023-04-01 19:26:13,182 		4344 of 10000 with 68.83% 	 Time used:  0.08 sec
2023-04-01 19:26:13,691 		4368 of 10000 with 68.89% 	 Time used:  0.51 sec
2023-04-01 19:26:13,777 		4392 of 10000 with 68.97% 	 Time used:  0.09 sec
2023-04-01 19:26:14,052 		4416 of 10000 with 68.98% 	 Time used:  0.27 sec
2023-04-01 19:26:14,375 		4440 of 10000 with 69.03% 	 Time used:  0.32 sec
2023-04-01 19:26:14,645 		4464 of 10000 with 69.04% 	 Time used:  0.27 sec
2023-04-01 19:26:14,743 		4488 of 10000 with 69.03% 	 Time used:  0.10 sec
2023-04-01 19:26:14,994 		4512 of 10000 with 69.08% 	 Time used:  0.25 sec
2023-04-01 19:26:15,316 		4536 of 10000 with 69.03% 	 Time used:  0.32 sec
2023-04-01 19:26:15,623 		4560 of 10000 with 68.99% 	 Time used:  0.31 sec
2023-04-01 19:26:15,705 		4584 of 10000 with 68.96% 	 Time used:  0.08 sec
2023-04-01 19:26:15,970 		4608 of 10000 with 68.90% 	 Time used:  0.26 sec
2023-04-01 19:26:16,276 		4632 of 10000 with 68.89% 	 Time used:  0.30 sec
2023-04-01 19:26:16,357 		4656 of 10000 with 68.86% 	 Time used:  0.08 sec
2023-04-01 19:26:16,637 		4680 of 10000 with 68.91% 	 Time used:  0.28 sec
2023-04-01 19:26:16,748 		4704 of 10000 with 68.88% 	 Time used:  0.11 sec
2023-04-01 19:26:17,094 		4728 of 10000 with 68.87% 	 Time used:  0.34 sec
2023-04-01 19:26:17,333 		4752 of 10000 with 68.88% 	 Time used:  0.24 sec
2023-04-01 19:26:17,657 		4776 of 10000 with 68.91% 	 Time used:  0.32 sec
2023-04-01 19:26:18,006 		4800 of 10000 with 68.92% 	 Time used:  0.35 sec
2023-04-01 19:26:18,084 		4824 of 10000 with 68.95% 	 Time used:  0.08 sec
2023-04-01 19:26:18,430 		4848 of 10000 with 68.92% 	 Time used:  0.34 sec
2023-04-01 19:26:18,513 		4872 of 10000 with 68.88% 	 Time used:  0.08 sec
2023-04-01 19:26:18,665 		4896 of 10000 with 68.89% 	 Time used:  0.15 sec
2023-04-01 19:26:18,885 		4920 of 10000 with 68.92% 	 Time used:  0.22 sec
2023-04-01 19:26:19,203 		4944 of 10000 with 68.95% 	 Time used:  0.32 sec
2023-04-01 19:26:19,497 		4968 of 10000 with 68.92% 	 Time used:  0.29 sec
2023-04-01 19:26:19,579 		4992 of 10000 with 68.99% 	 Time used:  0.08 sec
2023-04-01 19:26:19,847 		5016 of 10000 with 69.00% 	 Time used:  0.27 sec
2023-04-01 19:26:20,126 		5040 of 10000 with 69.03% 	 Time used:  0.28 sec
2023-04-01 19:26:20,426 		5064 of 10000 with 69.08% 	 Time used:  0.30 sec
2023-04-01 19:26:20,530 		5088 of 10000 with 69.12% 	 Time used:  0.10 sec
2023-04-01 19:26:20,819 		5112 of 10000 with 69.11% 	 Time used:  0.29 sec
2023-04-01 19:26:21,142 		5136 of 10000 with 69.06% 	 Time used:  0.32 sec
2023-04-01 19:26:21,409 		5160 of 10000 with 69.07% 	 Time used:  0.27 sec
2023-04-01 19:26:21,688 		5184 of 10000 with 69.10% 	 Time used:  0.28 sec
2023-04-01 19:26:22,004 		5208 of 10000 with 69.01% 	 Time used:  0.31 sec
2023-04-01 19:26:22,280 		5232 of 10000 with 68.98% 	 Time used:  0.28 sec
2023-04-01 19:26:22,375 		5256 of 10000 with 68.95% 	 Time used:  0.09 sec
2023-04-01 19:26:22,668 		5280 of 10000 with 69.02% 	 Time used:  0.29 sec
2023-04-01 19:26:22,956 		5304 of 10000 with 68.99% 	 Time used:  0.29 sec
2023-04-01 19:26:23,047 		5328 of 10000 with 68.94% 	 Time used:  0.09 sec
2023-04-01 19:26:23,168 		5352 of 10000 with 68.87% 	 Time used:  0.12 sec
2023-04-01 19:26:23,288 		5376 of 10000 with 68.86% 	 Time used:  0.12 sec
2023-04-01 19:26:23,408 		5400 of 10000 with 68.83% 	 Time used:  0.12 sec
2023-04-01 19:26:23,559 		5424 of 10000 with 68.77% 	 Time used:  0.15 sec
2023-04-01 19:26:23,680 		5448 of 10000 with 68.76% 	 Time used:  0.12 sec
2023-04-01 19:26:23,799 		5472 of 10000 with 68.79% 	 Time used:  0.12 sec
2023-04-01 19:26:24,215 		5496 of 10000 with 68.80% 	 Time used:  0.42 sec
2023-04-01 19:26:24,309 		5520 of 10000 with 68.80% 	 Time used:  0.09 sec
2023-04-01 19:26:24,428 		5544 of 10000 with 68.83% 	 Time used:  0.12 sec
2023-04-01 19:26:24,602 		5568 of 10000 with 68.80% 	 Time used:  0.17 sec
2023-04-01 19:26:24,882 		5592 of 10000 with 68.83% 	 Time used:  0.28 sec
2023-04-01 19:26:25,151 		5616 of 10000 with 68.86% 	 Time used:  0.27 sec
2023-04-01 19:26:25,255 		5640 of 10000 with 68.83% 	 Time used:  0.10 sec
2023-04-01 19:26:25,502 		5664 of 10000 with 68.75% 	 Time used:  0.25 sec
2023-04-01 19:26:25,816 		5688 of 10000 with 68.79% 	 Time used:  0.31 sec
2023-04-01 19:26:26,075 		5712 of 10000 with 68.84% 	 Time used:  0.26 sec
2023-04-01 19:26:26,184 		5736 of 10000 with 68.90% 	 Time used:  0.11 sec
2023-04-01 19:26:26,507 		5760 of 10000 with 68.84% 	 Time used:  0.32 sec
2023-04-01 19:26:26,608 		5784 of 10000 with 68.86% 	 Time used:  0.10 sec
2023-04-01 19:26:26,759 		5808 of 10000 with 68.84% 	 Time used:  0.15 sec
2023-04-01 19:26:27,048 		5832 of 10000 with 68.83% 	 Time used:  0.29 sec
2023-04-01 19:26:27,359 		5856 of 10000 with 68.80% 	 Time used:  0.31 sec
2023-04-01 19:26:27,668 		5880 of 10000 with 68.79% 	 Time used:  0.31 sec
2023-04-01 19:26:27,753 		5904 of 10000 with 68.72% 	 Time used:  0.08 sec
2023-04-01 19:26:27,872 		5928 of 10000 with 68.66% 	 Time used:  0.12 sec
2023-04-01 19:26:27,993 		5952 of 10000 with 68.70% 	 Time used:  0.12 sec
2023-04-01 19:26:28,154 		5976 of 10000 with 68.71% 	 Time used:  0.16 sec
2023-04-01 19:26:28,274 		6000 of 10000 with 68.67% 	 Time used:  0.12 sec
2023-04-01 19:26:28,529 		6024 of 10000 with 68.59% 	 Time used:  0.25 sec
2023-04-01 19:26:28,863 		6048 of 10000 with 68.62% 	 Time used:  0.33 sec
2023-04-01 19:26:29,170 		6072 of 10000 with 68.58% 	 Time used:  0.31 sec
2023-04-01 19:26:29,479 		6096 of 10000 with 68.60% 	 Time used:  0.31 sec
2023-04-01 19:26:29,566 		6120 of 10000 with 68.68% 	 Time used:  0.08 sec
2023-04-01 19:26:29,926 		6144 of 10000 with 68.64% 	 Time used:  0.36 sec
2023-04-01 19:26:30,078 		6168 of 10000 with 68.58% 	 Time used:  0.15 sec
2023-04-01 19:26:30,430 		6192 of 10000 with 68.60% 	 Time used:  0.35 sec
2023-04-01 19:26:30,526 		6216 of 10000 with 68.55% 	 Time used:  0.10 sec
2023-04-01 19:26:30,650 		6240 of 10000 with 68.54% 	 Time used:  0.12 sec
2023-04-01 19:26:30,772 		6264 of 10000 with 68.55% 	 Time used:  0.12 sec
2023-04-01 19:26:30,895 		6288 of 10000 with 68.56% 	 Time used:  0.12 sec
2023-04-01 19:26:31,017 		6312 of 10000 with 68.58% 	 Time used:  0.12 sec
2023-04-01 19:26:31,242 		6336 of 10000 with 68.61% 	 Time used:  0.22 sec
2023-04-01 19:26:31,523 		6360 of 10000 with 68.63% 	 Time used:  0.28 sec
2023-04-01 19:26:31,637 		6384 of 10000 with 68.61% 	 Time used:  0.11 sec
2023-04-01 19:26:31,925 		6408 of 10000 with 68.62% 	 Time used:  0.29 sec
2023-04-01 19:26:32,037 		6432 of 10000 with 68.63% 	 Time used:  0.11 sec
2023-04-01 19:26:32,384 		6456 of 10000 with 68.65% 	 Time used:  0.35 sec
2023-04-01 19:26:32,485 		6480 of 10000 with 68.69% 	 Time used:  0.10 sec
2023-04-01 19:26:32,833 		6504 of 10000 with 68.63% 	 Time used:  0.35 sec
2023-04-01 19:26:33,126 		6528 of 10000 with 68.61% 	 Time used:  0.29 sec
2023-04-01 19:26:33,451 		6552 of 10000 with 68.64% 	 Time used:  0.32 sec
2023-04-01 19:26:33,681 		6576 of 10000 with 68.61% 	 Time used:  0.23 sec
2023-04-01 19:26:33,967 		6600 of 10000 with 68.55% 	 Time used:  0.28 sec
2023-04-01 19:26:34,258 		6624 of 10000 with 68.63% 	 Time used:  0.29 sec
2023-04-01 19:26:34,622 		6648 of 10000 with 68.61% 	 Time used:  0.36 sec
2023-04-01 19:26:34,896 		6672 of 10000 with 68.60% 	 Time used:  0.27 sec
2023-04-01 19:26:35,166 		6696 of 10000 with 68.56% 	 Time used:  0.27 sec
2023-04-01 19:26:35,471 		6720 of 10000 with 68.57% 	 Time used:  0.30 sec
2023-04-01 19:26:35,562 		6744 of 10000 with 68.61% 	 Time used:  0.09 sec
2023-04-01 19:26:35,831 		6768 of 10000 with 68.62% 	 Time used:  0.27 sec
2023-04-01 19:26:36,084 		6792 of 10000 with 68.60% 	 Time used:  0.25 sec
2023-04-01 19:26:36,363 		6816 of 10000 with 68.60% 	 Time used:  0.28 sec
2023-04-01 19:26:36,740 		6840 of 10000 with 68.58% 	 Time used:  0.38 sec
2023-04-01 19:26:36,824 		6864 of 10000 with 68.58% 	 Time used:  0.08 sec
2023-04-01 19:26:37,095 		6888 of 10000 with 68.51% 	 Time used:  0.27 sec
2023-04-01 19:26:37,387 		6912 of 10000 with 68.55% 	 Time used:  0.29 sec
2023-04-01 19:26:37,648 		6936 of 10000 with 68.50% 	 Time used:  0.26 sec
2023-04-01 19:26:37,956 		6960 of 10000 with 68.46% 	 Time used:  0.31 sec
2023-04-01 19:26:38,162 		6984 of 10000 with 68.46% 	 Time used:  0.20 sec
2023-04-01 19:26:38,351 		7008 of 10000 with 68.46% 	 Time used:  0.19 sec
2023-04-01 19:26:38,603 		7032 of 10000 with 68.44% 	 Time used:  0.25 sec
2023-04-01 19:26:38,926 		7056 of 10000 with 68.42% 	 Time used:  0.31 sec
2023-04-01 19:26:39,006 		7080 of 10000 with 68.47% 	 Time used:  0.08 sec
2023-04-01 19:26:39,286 		7104 of 10000 with 68.47% 	 Time used:  0.28 sec
2023-04-01 19:26:39,591 		7128 of 10000 with 68.42% 	 Time used:  0.30 sec
2023-04-01 19:26:39,853 		7152 of 10000 with 68.41% 	 Time used:  0.26 sec
2023-04-01 19:26:40,127 		7176 of 10000 with 68.45% 	 Time used:  0.27 sec
2023-04-01 19:26:40,225 		7200 of 10000 with 68.44% 	 Time used:  0.10 sec
2023-04-01 19:26:40,486 		7224 of 10000 with 68.42% 	 Time used:  0.26 sec
2023-04-01 19:26:40,733 		7248 of 10000 with 68.42% 	 Time used:  0.25 sec
2023-04-01 19:26:40,846 		7272 of 10000 with 68.43% 	 Time used:  0.11 sec
2023-04-01 19:26:41,161 		7296 of 10000 with 68.39% 	 Time used:  0.31 sec
2023-04-01 19:26:41,242 		7320 of 10000 with 68.40% 	 Time used:  0.08 sec
2023-04-01 19:26:41,527 		7344 of 10000 with 68.46% 	 Time used:  0.28 sec
2023-04-01 19:26:41,824 		7368 of 10000 with 68.47% 	 Time used:  0.30 sec
2023-04-01 19:26:42,043 		7392 of 10000 with 68.49% 	 Time used:  0.22 sec
2023-04-01 19:26:42,359 		7416 of 10000 with 68.42% 	 Time used:  0.32 sec
2023-04-01 19:26:42,649 		7440 of 10000 with 68.43% 	 Time used:  0.29 sec
2023-04-01 19:26:42,768 		7464 of 10000 with 68.41% 	 Time used:  0.12 sec
2023-04-01 19:26:43,043 		7488 of 10000 with 68.46% 	 Time used:  0.27 sec
2023-04-01 19:26:43,345 		7512 of 10000 with 68.49% 	 Time used:  0.30 sec
2023-04-01 19:26:43,481 		7536 of 10000 with 68.50% 	 Time used:  0.13 sec
2023-04-01 19:26:43,844 		7560 of 10000 with 68.43% 	 Time used:  0.36 sec
2023-04-01 19:26:43,926 		7584 of 10000 with 68.43% 	 Time used:  0.08 sec
2023-04-01 19:26:44,046 		7608 of 10000 with 68.43% 	 Time used:  0.12 sec
2023-04-01 19:26:44,326 		7632 of 10000 with 68.47% 	 Time used:  0.28 sec
2023-04-01 19:26:44,646 		7656 of 10000 with 68.52% 	 Time used:  0.32 sec
2023-04-01 19:26:44,740 		7680 of 10000 with 68.55% 	 Time used:  0.09 sec
2023-04-01 19:26:44,989 		7704 of 10000 with 68.57% 	 Time used:  0.25 sec
2023-04-01 19:26:45,304 		7728 of 10000 with 68.57% 	 Time used:  0.31 sec
2023-04-01 19:26:45,603 		7752 of 10000 with 68.59% 	 Time used:  0.30 sec
2023-04-01 19:26:45,904 		7776 of 10000 with 68.61% 	 Time used:  0.30 sec
2023-04-01 19:26:45,997 		7800 of 10000 with 68.53% 	 Time used:  0.09 sec
2023-04-01 19:26:46,259 		7824 of 10000 with 68.51% 	 Time used:  0.26 sec
2023-04-01 19:26:46,551 		7848 of 10000 with 68.49% 	 Time used:  0.29 sec
2023-04-01 19:26:46,649 		7872 of 10000 with 68.50% 	 Time used:  0.10 sec
2023-04-01 19:26:46,942 		7896 of 10000 with 68.52% 	 Time used:  0.29 sec
2023-04-01 19:26:47,272 		7920 of 10000 with 68.47% 	 Time used:  0.33 sec
2023-04-01 19:26:47,452 		7944 of 10000 with 68.47% 	 Time used:  0.18 sec
2023-04-01 19:26:47,809 		7968 of 10000 with 68.46% 	 Time used:  0.36 sec
2023-04-01 19:26:47,889 		7992 of 10000 with 68.46% 	 Time used:  0.08 sec
2023-04-01 19:26:48,012 		8016 of 10000 with 68.49% 	 Time used:  0.12 sec
2023-04-01 19:26:48,170 		8040 of 10000 with 68.48% 	 Time used:  0.16 sec
2023-04-01 19:26:48,293 		8064 of 10000 with 68.51% 	 Time used:  0.12 sec
2023-04-01 19:26:48,415 		8088 of 10000 with 68.51% 	 Time used:  0.12 sec
2023-04-01 19:26:48,608 		8112 of 10000 with 68.52% 	 Time used:  0.19 sec
2023-04-01 19:26:48,857 		8136 of 10000 with 68.49% 	 Time used:  0.25 sec
2023-04-01 19:26:48,971 		8160 of 10000 with 68.53% 	 Time used:  0.11 sec
2023-04-01 19:26:49,295 		8184 of 10000 with 68.51% 	 Time used:  0.32 sec
2023-04-01 19:26:49,615 		8208 of 10000 with 68.49% 	 Time used:  0.32 sec
2023-04-01 19:26:49,696 		8232 of 10000 with 68.49% 	 Time used:  0.08 sec
2023-04-01 19:26:49,819 		8256 of 10000 with 68.48% 	 Time used:  0.12 sec
2023-04-01 19:26:50,080 		8280 of 10000 with 68.47% 	 Time used:  0.26 sec
2023-04-01 19:26:50,230 		8304 of 10000 with 68.42% 	 Time used:  0.15 sec
2023-04-01 19:26:50,513 		8328 of 10000 with 68.37% 	 Time used:  0.28 sec
2023-04-01 19:26:50,625 		8352 of 10000 with 68.38% 	 Time used:  0.11 sec
2023-04-01 19:26:50,924 		8376 of 10000 with 68.40% 	 Time used:  0.30 sec
2023-04-01 19:26:51,018 		8400 of 10000 with 68.42% 	 Time used:  0.09 sec
2023-04-01 19:26:51,363 		8424 of 10000 with 68.38% 	 Time used:  0.34 sec
2023-04-01 19:26:51,675 		8448 of 10000 with 68.43% 	 Time used:  0.31 sec
2023-04-01 19:26:51,754 		8472 of 10000 with 68.38% 	 Time used:  0.08 sec
2023-04-01 19:26:52,027 		8496 of 10000 with 68.36% 	 Time used:  0.27 sec
2023-04-01 19:26:52,312 		8520 of 10000 with 68.40% 	 Time used:  0.28 sec
2023-04-01 19:26:52,638 		8544 of 10000 with 68.41% 	 Time used:  0.32 sec
2023-04-01 19:26:52,918 		8568 of 10000 with 68.38% 	 Time used:  0.28 sec
2023-04-01 19:26:53,223 		8592 of 10000 with 68.35% 	 Time used:  0.30 sec
2023-04-01 19:26:53,514 		8616 of 10000 with 68.37% 	 Time used:  0.29 sec
2023-04-01 19:26:53,814 		8640 of 10000 with 68.31% 	 Time used:  0.30 sec
2023-04-01 19:26:54,109 		8664 of 10000 with 68.33% 	 Time used:  0.29 sec
2023-04-01 19:26:54,376 		8688 of 10000 with 68.35% 	 Time used:  0.26 sec
2023-04-01 19:26:54,699 		8712 of 10000 with 68.39% 	 Time used:  0.32 sec
2023-04-01 19:26:55,019 		8736 of 10000 with 68.36% 	 Time used:  0.32 sec
2023-04-01 19:26:55,310 		8760 of 10000 with 68.32% 	 Time used:  0.29 sec
2023-04-01 19:26:55,619 		8784 of 10000 with 68.35% 	 Time used:  0.31 sec
2023-04-01 19:26:55,915 		8808 of 10000 with 68.35% 	 Time used:  0.29 sec
2023-04-01 19:26:56,005 		8832 of 10000 with 68.34% 	 Time used:  0.09 sec
2023-04-01 19:26:56,272 		8856 of 10000 with 68.34% 	 Time used:  0.27 sec
2023-04-01 19:26:56,563 		8880 of 10000 with 68.39% 	 Time used:  0.29 sec
2023-04-01 19:26:56,830 		8904 of 10000 with 68.40% 	 Time used:  0.27 sec
2023-04-01 19:26:57,156 		8928 of 10000 with 68.43% 	 Time used:  0.33 sec
2023-04-01 19:26:57,452 		8952 of 10000 with 68.41% 	 Time used:  0.30 sec
2023-04-01 19:26:57,553 		8976 of 10000 with 68.40% 	 Time used:  0.10 sec
2023-04-01 19:26:57,844 		9000 of 10000 with 68.40% 	 Time used:  0.29 sec
2023-04-01 19:26:58,163 		9024 of 10000 with 68.40% 	 Time used:  0.32 sec
2023-04-01 19:26:58,461 		9048 of 10000 with 68.38% 	 Time used:  0.30 sec
2023-04-01 19:26:58,761 		9072 of 10000 with 68.42% 	 Time used:  0.30 sec
2023-04-01 19:26:59,073 		9096 of 10000 with 68.41% 	 Time used:  0.31 sec
2023-04-01 19:26:59,363 		9120 of 10000 with 68.43% 	 Time used:  0.29 sec
2023-04-01 19:26:59,665 		9144 of 10000 with 68.41% 	 Time used:  0.30 sec
2023-04-01 19:26:59,963 		9168 of 10000 with 68.43% 	 Time used:  0.30 sec
2023-04-01 19:27:00,288 		9192 of 10000 with 68.46% 	 Time used:  0.32 sec
2023-04-01 19:27:00,598 		9216 of 10000 with 68.49% 	 Time used:  0.31 sec
2023-04-01 19:27:00,704 		9240 of 10000 with 68.48% 	 Time used:  0.11 sec
2023-04-01 19:27:00,949 		9264 of 10000 with 68.50% 	 Time used:  0.24 sec
2023-04-01 19:27:01,278 		9288 of 10000 with 68.48% 	 Time used:  0.33 sec
2023-04-01 19:27:01,581 		9312 of 10000 with 68.44% 	 Time used:  0.30 sec
2023-04-01 19:27:01,877 		9336 of 10000 with 68.49% 	 Time used:  0.30 sec
2023-04-01 19:27:02,005 		9360 of 10000 with 68.51% 	 Time used:  0.13 sec
2023-04-01 19:27:02,344 		9384 of 10000 with 68.49% 	 Time used:  0.34 sec
2023-04-01 19:27:02,799 		9408 of 10000 with 68.52% 	 Time used:  0.45 sec
2023-04-01 19:27:03,096 		9432 of 10000 with 68.50% 	 Time used:  0.30 sec
2023-04-01 19:27:03,393 		9456 of 10000 with 68.49% 	 Time used:  0.30 sec
2023-04-01 19:27:03,493 		9480 of 10000 with 68.49% 	 Time used:  0.10 sec
2023-04-01 19:27:03,732 		9504 of 10000 with 68.51% 	 Time used:  0.24 sec
2023-04-01 19:27:04,090 		9528 of 10000 with 68.48% 	 Time used:  0.36 sec
2023-04-01 19:27:04,174 		9552 of 10000 with 68.49% 	 Time used:  0.08 sec
2023-04-01 19:27:04,431 		9576 of 10000 with 68.49% 	 Time used:  0.26 sec
2023-04-01 19:27:04,705 		9600 of 10000 with 68.47% 	 Time used:  0.27 sec
2023-04-01 19:27:05,023 		9624 of 10000 with 68.46% 	 Time used:  0.32 sec
2023-04-01 19:27:05,336 		9648 of 10000 with 68.45% 	 Time used:  0.31 sec
2023-04-01 19:27:05,704 		9672 of 10000 with 68.49% 	 Time used:  0.37 sec
2023-04-01 19:27:05,787 		9696 of 10000 with 68.48% 	 Time used:  0.08 sec
2023-04-01 19:27:06,116 		9720 of 10000 with 68.48% 	 Time used:  0.33 sec
2023-04-01 19:27:06,198 		9744 of 10000 with 68.48% 	 Time used:  0.08 sec
2023-04-01 19:27:06,514 		9768 of 10000 with 68.49% 	 Time used:  0.31 sec
2023-04-01 19:27:06,602 		9792 of 10000 with 68.49% 	 Time used:  0.09 sec
2023-04-01 19:27:06,756 		9816 of 10000 with 68.50% 	 Time used:  0.15 sec
2023-04-01 19:27:07,027 		9840 of 10000 with 68.50% 	 Time used:  0.27 sec
2023-04-01 19:27:07,396 		9864 of 10000 with 68.48% 	 Time used:  0.37 sec
2023-04-01 19:27:07,645 		9888 of 10000 with 68.47% 	 Time used:  0.25 sec
2023-04-01 19:27:07,973 		9912 of 10000 with 68.49% 	 Time used:  0.33 sec
2023-04-01 19:27:08,196 		9936 of 10000 with 68.50% 	 Time used:  0.22 sec
2023-04-01 19:27:08,528 		9960 of 10000 with 68.52% 	 Time used:  0.33 sec
2023-04-01 19:27:08,764 		9984 of 10000 with 68.51% 	 Time used:  0.23 sec
2023-04-01 19:27:09,069 		10000 of 10000 with 68.48% 	 Time used:  0.30 sec
2023-04-01 19:27:09,069 
2023-04-01 19:27:09,077 			Learning rate: weights:   1.000e-04    
2023-04-01 19:27:09,077 			Last test performance: 68.48%
2023-04-01 19:27:09,077 ----------------
2023-04-01 19:27:14,480   33  =>  0    		Training 486 pattern with 66.46% 	Forward time: 	 4.99 sec
2023-04-01 19:27:14,481 			Loss:    4.093e-02    			Backward time: 	 0.38 sec 
2023-04-01 19:27:14,751 			Learning rate: weights:   1.000e-04    
2023-04-01 19:27:14,752 			Last test performance: 68.48%
2023-04-01 19:27:14,752 ----------------
2023-04-01 19:27:19,554   33  =>  1    		Training 486 pattern with 68.33% 	Forward time: 	 4.37 sec
2023-04-01 19:27:19,555 			Loss:    3.868e-02    			Backward time: 	 0.40 sec 
2023-04-01 19:27:19,643 			Learning rate: weights:   1.000e-04    
2023-04-01 19:27:19,643 			Last test performance: 68.48%
2023-04-01 19:27:19,643 ----------------
2023-04-01 19:27:24,253   33  =>  2    		Training 486 pattern with 70.62% 	Forward time: 	 4.27 sec
2023-04-01 19:27:24,253 			Loss:    3.753e-02    			Backward time: 	 0.32 sec 
2023-04-01 19:27:24,421 			Learning rate: weights:   1.000e-04    
2023-04-01 19:27:24,421 			Last test performance: 68.48%
2023-04-01 19:27:24,421 ----------------
2023-04-01 19:27:29,486   33  =>  3    		Training 486 pattern with 66.46% 	Forward time: 	 4.51 sec
2023-04-01 19:27:29,486 			Loss:    3.809e-02    			Backward time: 	 0.54 sec 
2023-04-01 19:27:29,573 			Learning rate: weights:   1.000e-04    
2023-04-01 19:27:29,574 			Last test performance: 68.48%
2023-04-01 19:27:29,574 ----------------
2023-04-01 19:27:34,735   33  =>  4    		Training 486 pattern with 66.67% 	Forward time: 	 4.67 sec
2023-04-01 19:27:34,736 			Loss:    3.760e-02    			Backward time: 	 0.48 sec 
2023-04-01 19:27:34,830 			Learning rate: weights:   1.000e-04    
2023-04-01 19:27:34,831 			Last test performance: 68.48%
2023-04-01 19:27:34,831 ----------------
2023-04-01 19:27:40,165   33  =>  5    		Training 486 pattern with 64.38% 	Forward time: 	 4.83 sec
2023-04-01 19:27:40,165 			Loss:    4.092e-02    			Backward time: 	 0.49 sec 
2023-04-01 19:27:40,256 			Learning rate: weights:   1.000e-04    
2023-04-01 19:27:40,256 			Last test performance: 68.48%
2023-04-01 19:27:40,256 ----------------
2023-04-01 19:27:44,934   33  =>  6    		Training 486 pattern with 71.88% 	Forward time: 	 4.04 sec
2023-04-01 19:27:44,934 			Loss:    3.389e-02    			Backward time: 	 0.62 sec 
2023-04-01 19:27:45,024 			Learning rate: weights:   1.000e-04    
2023-04-01 19:27:45,024 			Last test performance: 68.48%
2023-04-01 19:27:45,024 ----------------
2023-04-01 19:27:49,747   33  =>  7    		Training 486 pattern with 69.79% 	Forward time: 	 4.38 sec
2023-04-01 19:27:49,747 			Loss:    3.549e-02    			Backward time: 	 0.32 sec 
2023-04-01 19:27:49,879 			Learning rate: weights:   1.000e-04    
2023-04-01 19:27:49,879 			Last test performance: 68.48%
2023-04-01 19:27:49,879 ----------------
2023-04-01 19:27:54,857   33  =>  8    		Training 486 pattern with 69.79% 	Forward time: 	 4.61 sec
2023-04-01 19:27:54,857 			Loss:    3.681e-02    			Backward time: 	 0.35 sec 
2023-04-01 19:27:54,997 			Learning rate: weights:   1.000e-04    
2023-04-01 19:27:54,997 			Last test performance: 68.48%
2023-04-01 19:27:54,997 ----------------
2023-04-01 19:27:59,924   33  =>  9    		Training 486 pattern with 65.42% 	Forward time: 	 4.45 sec
2023-04-01 19:27:59,925 			Loss:    3.953e-02    			Backward time: 	 0.44 sec 
2023-04-01 19:28:00,146 			Learning rate: weights:   1.000e-04    
2023-04-01 19:28:00,146 			Last test performance: 68.48%
2023-04-01 19:28:00,147 ----------------
2023-04-01 19:28:05,886   33  =>  10   		Training 486 pattern with 69.58% 	Forward time: 	 5.30 sec
2023-04-01 19:28:05,887 			Loss:    3.571e-02    			Backward time: 	 0.42 sec 
2023-04-01 19:28:06,044 			Learning rate: weights:   1.000e-04    
2023-04-01 19:28:06,044 			Last test performance: 68.48%
2023-04-01 19:28:06,044 ----------------
2023-04-01 19:28:10,818   33  =>  11   		Training 486 pattern with 66.67% 	Forward time: 	 4.24 sec
2023-04-01 19:28:10,818 			Loss:    3.759e-02    			Backward time: 	 0.51 sec 
2023-04-01 19:28:11,003 			Learning rate: weights:   1.000e-04    
2023-04-01 19:28:11,004 			Last test performance: 68.48%
2023-04-01 19:28:11,004 ----------------
2023-04-01 19:28:16,401   33  =>  12   		Training 486 pattern with 65.42% 	Forward time: 	 5.01 sec
2023-04-01 19:28:16,401 			Loss:    3.987e-02    			Backward time: 	 0.34 sec 
2023-04-01 19:28:16,552 			Learning rate: weights:   1.000e-04    
2023-04-01 19:28:16,553 			Last test performance: 68.48%
2023-04-01 19:28:16,553 ----------------
2023-04-01 19:28:21,679   33  =>  13   		Training 486 pattern with 67.92% 	Forward time: 	 4.58 sec
2023-04-01 19:28:21,680 			Loss:    3.677e-02    			Backward time: 	 0.51 sec 
2023-04-01 19:28:21,902 			Learning rate: weights:   1.000e-04    
2023-04-01 19:28:21,902 			Last test performance: 68.48%
2023-04-01 19:28:21,902 ----------------
2023-04-01 19:28:26,941   33  =>  14   		Training 486 pattern with 66.67% 	Forward time: 	 4.72 sec
2023-04-01 19:28:26,942 			Loss:    4.187e-02    			Backward time: 	 0.29 sec 
2023-04-01 19:28:27,156 			Learning rate: weights:   1.000e-04    
2023-04-01 19:28:27,156 			Last test performance: 68.48%
2023-04-01 19:28:27,156 ----------------
2023-04-01 19:28:32,633   33  =>  15   		Training 486 pattern with 67.29% 	Forward time: 	 4.95 sec
2023-04-01 19:28:32,633 			Loss:    3.721e-02    			Backward time: 	 0.50 sec 
2023-04-01 19:28:32,781 			Learning rate: weights:   1.000e-04    
2023-04-01 19:28:32,782 			Last test performance: 68.48%
2023-04-01 19:28:32,782 ----------------
2023-04-01 19:28:38,416   33  =>  16   		Training 486 pattern with 67.71% 	Forward time: 	 5.32 sec
2023-04-01 19:28:38,416 			Loss:    3.953e-02    			Backward time: 	 0.29 sec 
2023-04-01 19:28:38,565 			Learning rate: weights:   1.000e-04    
2023-04-01 19:28:38,565 			Last test performance: 68.48%
2023-04-01 19:28:38,565 ----------------
2023-04-01 19:28:44,082   33  =>  17   		Training 486 pattern with 71.25% 	Forward time: 	 5.31 sec
2023-04-01 19:28:44,083 			Loss:    3.458e-02    			Backward time: 	 0.18 sec 
2023-04-01 19:28:44,275 			Learning rate: weights:   1.000e-04    
2023-04-01 19:28:44,275 			Last test performance: 68.48%
2023-04-01 19:28:44,275 ----------------
2023-04-01 19:28:50,455   33  =>  18   		Training 486 pattern with 67.08% 	Forward time: 	 5.85 sec
2023-04-01 19:28:50,455 			Loss:    3.908e-02    			Backward time: 	 0.31 sec 
2023-04-01 19:28:50,611 			Learning rate: weights:   1.000e-04    
2023-04-01 19:28:50,611 			Last test performance: 68.48%
2023-04-01 19:28:50,612 ----------------
2023-04-01 19:28:56,378   33  =>  19   		Training 486 pattern with 70.83% 	Forward time: 	 5.50 sec
2023-04-01 19:28:56,378 			Loss:    3.789e-02    			Backward time: 	 0.23 sec 
2023-04-01 19:28:56,476 			Learning rate: weights:   1.000e-04    
2023-04-01 19:28:56,476 			Last test performance: 68.48%
2023-04-01 19:28:56,476 ----------------
2023-04-01 19:29:01,123   33  =>  20   		Training 486 pattern with 66.46% 	Forward time: 	 4.21 sec
2023-04-01 19:29:01,124 			Loss:    4.002e-02    			Backward time: 	 0.38 sec 
2023-04-01 19:29:01,358 			Learning rate: weights:   1.000e-04    
2023-04-01 19:29:01,358 			Last test performance: 68.48%
2023-04-01 19:29:01,358 ----------------
2023-04-01 19:29:06,947   33  =>  21   		Training 486 pattern with 69.38% 	Forward time: 	 5.34 sec
2023-04-01 19:29:06,947 			Loss:    3.902e-02    			Backward time: 	 0.21 sec 
2023-04-01 19:29:07,084 			Learning rate: weights:   1.000e-04    
2023-04-01 19:29:07,084 			Last test performance: 68.48%
2023-04-01 19:29:07,084 ----------------
2023-04-01 19:29:12,471   33  =>  22   		Training 486 pattern with 63.96% 	Forward time: 	 4.88 sec
2023-04-01 19:29:12,471 			Loss:    3.966e-02    			Backward time: 	 0.47 sec 
2023-04-01 19:29:12,588 			Learning rate: weights:   1.000e-04    
2023-04-01 19:29:12,588 			Last test performance: 68.48%
2023-04-01 19:29:12,588 ----------------
2023-04-01 19:29:17,942   33  =>  23   		Training 486 pattern with 70.00% 	Forward time: 	 5.00 sec
2023-04-01 19:29:17,943 			Loss:    3.675e-02    			Backward time: 	 0.30 sec 
2023-04-01 19:29:18,067 			Learning rate: weights:   1.000e-04    
2023-04-01 19:29:18,068 			Last test performance: 68.48%
2023-04-01 19:29:18,068 ----------------
2023-04-01 19:29:23,020   33  =>  24   		Training 486 pattern with 68.96% 	Forward time: 	 4.04 sec
2023-04-01 19:29:23,021 			Loss:    3.830e-02    			Backward time: 	 0.86 sec 
2023-04-01 19:29:23,136 			Learning rate: weights:   1.000e-04    
2023-04-01 19:29:23,136 			Last test performance: 68.48%
2023-04-01 19:29:23,136 ----------------
2023-04-01 19:29:27,961   33  =>  25   		Training 486 pattern with 70.83% 	Forward time: 	 4.50 sec
2023-04-01 19:29:27,961 			Loss:    3.724e-02    			Backward time: 	 0.29 sec 
2023-04-01 19:29:28,109 			Learning rate: weights:   1.000e-04    
2023-04-01 19:29:28,109 			Last test performance: 68.48%
2023-04-01 19:29:28,109 ----------------
2023-04-01 19:29:32,908   33  =>  26   		Training 486 pattern with 69.17% 	Forward time: 	 4.40 sec
2023-04-01 19:29:32,909 			Loss:    3.632e-02    			Backward time: 	 0.36 sec 
2023-04-01 19:29:33,049 			Learning rate: weights:   1.000e-04    
2023-04-01 19:29:33,050 			Last test performance: 68.48%
2023-04-01 19:29:33,050 ----------------
2023-04-01 19:29:37,701   33  =>  27   		Training 486 pattern with 65.62% 	Forward time: 	 4.15 sec
2023-04-01 19:29:37,701 			Loss:    3.958e-02    			Backward time: 	 0.45 sec 
2023-04-01 19:29:37,864 			Learning rate: weights:   1.000e-04    
2023-04-01 19:29:37,864 			Last test performance: 68.48%
2023-04-01 19:29:37,865 ----------------
2023-04-01 19:29:42,432   33  =>  28   		Training 486 pattern with 66.04% 	Forward time: 	 4.26 sec
2023-04-01 19:29:42,432 			Loss:    3.740e-02    			Backward time: 	 0.27 sec 
2023-04-01 19:29:42,572 			Learning rate: weights:   1.000e-04    
2023-04-01 19:29:42,572 			Last test performance: 68.48%
2023-04-01 19:29:42,572 ----------------
2023-04-01 19:29:47,472   33  =>  29   		Training 486 pattern with 69.58% 	Forward time: 	 4.43 sec
2023-04-01 19:29:47,472 			Loss:    3.871e-02    			Backward time: 	 0.45 sec 
2023-04-01 19:29:47,623 			Learning rate: weights:   1.000e-04    
2023-04-01 19:29:47,624 			Last test performance: 68.48%
2023-04-01 19:29:47,624 ----------------
2023-04-01 19:29:52,341   33  =>  30   		Training 486 pattern with 71.46% 	Forward time: 	 4.23 sec
2023-04-01 19:29:52,342 			Loss:    3.578e-02    			Backward time: 	 0.46 sec 
2023-04-01 19:29:52,441 			Learning rate: weights:   1.000e-04    
2023-04-01 19:29:52,441 			Last test performance: 68.48%
2023-04-01 19:29:52,441 ----------------
2023-04-01 19:29:57,119   33  =>  31   		Training 486 pattern with 68.75% 	Forward time: 	 4.07 sec
2023-04-01 19:29:57,119 			Loss:    3.870e-02    			Backward time: 	 0.58 sec 
2023-04-01 19:29:57,253 			Learning rate: weights:   1.000e-04    
2023-04-01 19:29:57,253 			Last test performance: 68.48%
2023-04-01 19:29:57,253 ----------------
2023-04-01 19:30:01,796   33  =>  32   		Training 486 pattern with 65.62% 	Forward time: 	 4.15 sec
2023-04-01 19:30:01,797 			Loss:    4.068e-02    			Backward time: 	 0.37 sec 
2023-04-01 19:30:01,884 			Learning rate: weights:   1.000e-04    
2023-04-01 19:30:01,885 			Last test performance: 68.48%
2023-04-01 19:30:01,885 ----------------
2023-04-01 19:30:07,409   33  =>  33   		Training 486 pattern with 64.58% 	Forward time: 	 5.14 sec
2023-04-01 19:30:07,409 			Loss:    4.244e-02    			Backward time: 	 0.36 sec 
2023-04-01 19:30:07,560 			Learning rate: weights:   1.000e-04    
2023-04-01 19:30:07,560 			Last test performance: 68.48%
2023-04-01 19:30:07,560 ----------------
2023-04-01 19:30:12,342   33  =>  34   		Training 486 pattern with 66.04% 	Forward time: 	 4.39 sec
2023-04-01 19:30:12,343 			Loss:    4.069e-02    			Backward time: 	 0.37 sec 
2023-04-01 19:30:12,495 			Learning rate: weights:   1.000e-04    
2023-04-01 19:30:12,495 			Last test performance: 68.48%
2023-04-01 19:30:12,495 ----------------
2023-04-01 19:30:17,575   33  =>  35   		Training 486 pattern with 64.17% 	Forward time: 	 4.72 sec
2023-04-01 19:30:17,575 			Loss:    3.843e-02    			Backward time: 	 0.35 sec 
2023-04-01 19:30:17,765 			Learning rate: weights:   1.000e-04    
2023-04-01 19:30:17,765 			Last test performance: 68.48%
2023-04-01 19:30:17,765 ----------------
2023-04-01 19:30:22,724   33  =>  36   		Training 486 pattern with 67.50% 	Forward time: 	 4.44 sec
2023-04-01 19:30:22,725 			Loss:    3.960e-02    			Backward time: 	 0.49 sec 
2023-04-01 19:30:22,816 			Learning rate: weights:   1.000e-04    
2023-04-01 19:30:22,816 			Last test performance: 68.48%
2023-04-01 19:30:22,816 ----------------
2023-04-01 19:30:27,540   33  =>  37   		Training 486 pattern with 64.79% 	Forward time: 	 4.28 sec
2023-04-01 19:30:27,540 			Loss:    4.299e-02    			Backward time: 	 0.41 sec 
2023-04-01 19:30:27,733 			Learning rate: weights:   1.000e-04    
2023-04-01 19:30:27,733 			Last test performance: 68.48%
2023-04-01 19:30:27,733 ----------------
2023-04-01 19:30:32,544   33  =>  38   		Training 486 pattern with 68.96% 	Forward time: 	 4.57 sec
2023-04-01 19:30:32,544 			Loss:    3.726e-02    			Backward time: 	 0.20 sec 
2023-04-01 19:30:32,630 			Learning rate: weights:   1.000e-04    
2023-04-01 19:30:32,630 			Last test performance: 68.48%
2023-04-01 19:30:32,630 ----------------
2023-04-01 19:30:37,525   33  =>  39   		Training 486 pattern with 69.58% 	Forward time: 	 4.27 sec
2023-04-01 19:30:37,525 			Loss:    3.669e-02    			Backward time: 	 0.60 sec 
2023-04-01 19:30:37,628 			Learning rate: weights:   1.000e-04    
2023-04-01 19:30:37,628 			Last test performance: 68.48%
2023-04-01 19:30:37,628 ----------------
2023-04-01 19:30:42,648   33  =>  40   		Training 486 pattern with 67.92% 	Forward time: 	 4.63 sec
2023-04-01 19:30:42,648 			Loss:    3.736e-02    			Backward time: 	 0.36 sec 
2023-04-01 19:30:42,811 			Learning rate: weights:   1.000e-04    
2023-04-01 19:30:42,811 			Last test performance: 68.48%
2023-04-01 19:30:42,811 ----------------
2023-04-01 19:30:48,152   33  =>  41   		Training 486 pattern with 67.50% 	Forward time: 	 4.97 sec
2023-04-01 19:30:48,152 			Loss:    3.791e-02    			Backward time: 	 0.35 sec 
2023-04-01 19:30:48,317 			Learning rate: weights:   1.000e-04    
2023-04-01 19:30:48,317 			Last test performance: 68.48%
2023-04-01 19:30:48,317 ----------------
2023-04-01 19:30:52,634   33  =>  42   		Training 486 pattern with 68.33% 	Forward time: 	 3.99 sec
2023-04-01 19:30:52,634 			Loss:    3.750e-02    			Backward time: 	 0.31 sec 
2023-04-01 19:30:52,742 			Learning rate: weights:   1.000e-04    
2023-04-01 19:30:52,742 			Last test performance: 68.48%
2023-04-01 19:30:52,742 ----------------
2023-04-01 19:30:57,621   33  =>  43   		Training 486 pattern with 65.83% 	Forward time: 	 4.57 sec
2023-04-01 19:30:57,621 			Loss:    4.067e-02    			Backward time: 	 0.29 sec 
2023-04-01 19:30:57,706 			Learning rate: weights:   1.000e-04    
2023-04-01 19:30:57,706 			Last test performance: 68.48%
2023-04-01 19:30:57,706 ----------------
2023-04-01 19:31:02,812   33  =>  44   		Training 486 pattern with 67.50% 	Forward time: 	 4.81 sec
2023-04-01 19:31:02,813 			Loss:    3.898e-02    			Backward time: 	 0.22 sec 
2023-04-01 19:31:03,094 			Learning rate: weights:   1.000e-04    
2023-04-01 19:31:03,094 			Last test performance: 68.48%
2023-04-01 19:31:03,094 ----------------
2023-04-01 19:31:08,258   33  =>  45   		Training 486 pattern with 68.96% 	Forward time: 	 4.65 sec
2023-04-01 19:31:08,258 			Loss:    3.783e-02    			Backward time: 	 0.49 sec 
2023-04-01 19:31:08,429 			Learning rate: weights:   1.000e-04    
2023-04-01 19:31:08,429 			Last test performance: 68.48%
2023-04-01 19:31:08,429 ----------------
2023-04-01 19:31:13,673   33  =>  46   		Training 486 pattern with 66.67% 	Forward time: 	 4.93 sec
2023-04-01 19:31:13,673 			Loss:    4.143e-02    			Backward time: 	 0.30 sec 
2023-04-01 19:31:13,809 			Learning rate: weights:   1.000e-04    
2023-04-01 19:31:13,809 			Last test performance: 68.48%
2023-04-01 19:31:13,809 ----------------
2023-04-01 19:31:18,681   33  =>  47   		Training 486 pattern with 71.25% 	Forward time: 	 4.43 sec
2023-04-01 19:31:18,681 			Loss:    3.727e-02    			Backward time: 	 0.43 sec 
2023-04-01 19:31:18,909 			Learning rate: weights:   1.000e-04    
2023-04-01 19:31:18,909 			Last test performance: 68.48%
2023-04-01 19:31:18,909 ----------------
2023-04-01 19:31:23,657   33  =>  48   		Training 486 pattern with 69.79% 	Forward time: 	 4.14 sec
2023-04-01 19:31:23,657 			Loss:    3.796e-02    			Backward time: 	 0.55 sec 
2023-04-01 19:31:23,866 			Learning rate: weights:   1.000e-04    
2023-04-01 19:31:23,867 			Last test performance: 68.48%
2023-04-01 19:31:23,867 ----------------
2023-04-01 19:31:28,455   33  =>  49   		Training 486 pattern with 67.08% 	Forward time: 	 4.24 sec
2023-04-01 19:31:28,455 			Loss:    3.836e-02    			Backward time: 	 0.32 sec 
2023-04-01 19:31:28,545 			Learning rate: weights:   1.000e-04    
2023-04-01 19:31:28,545 			Last test performance: 68.48%
2023-04-01 19:31:28,546 ----------------
2023-04-01 19:31:33,636   33  =>  50   		Training 486 pattern with 69.58% 	Forward time: 	 4.72 sec
2023-04-01 19:31:33,637 			Loss:    3.765e-02    			Backward time: 	 0.35 sec 
2023-04-01 19:31:33,821 			Learning rate: weights:   1.000e-04    
2023-04-01 19:31:33,821 			Last test performance: 68.48%
2023-04-01 19:31:33,821 ----------------
2023-04-01 19:31:38,500   33  =>  51   		Training 486 pattern with 68.33% 	Forward time: 	 4.36 sec
2023-04-01 19:31:38,500 			Loss:    3.737e-02    			Backward time: 	 0.30 sec 
2023-04-01 19:31:38,648 			Learning rate: weights:   1.000e-04    
2023-04-01 19:31:38,648 			Last test performance: 68.48%
2023-04-01 19:31:38,648 ----------------
2023-04-01 19:31:43,296   33  =>  52   		Training 486 pattern with 69.79% 	Forward time: 	 4.35 sec
2023-04-01 19:31:43,296 			Loss:    3.666e-02    			Backward time: 	 0.27 sec 
2023-04-01 19:31:43,466 			Learning rate: weights:   1.000e-04    
2023-04-01 19:31:43,471 			Last test performance: 68.48%
2023-04-01 19:31:43,472 ----------------
2023-04-01 19:31:48,431   33  =>  53   		Training 486 pattern with 71.25% 	Forward time: 	 4.39 sec
2023-04-01 19:31:48,431 			Loss:    3.677e-02    			Backward time: 	 0.54 sec 
2023-04-01 19:31:48,721 			Learning rate: weights:   1.000e-04    
2023-04-01 19:31:48,721 			Last test performance: 68.48%
2023-04-01 19:31:48,721 ----------------
2023-04-01 19:31:53,736   33  =>  54   		Training 486 pattern with 72.50% 	Forward time: 	 4.43 sec
2023-04-01 19:31:53,737 			Loss:    3.804e-02    			Backward time: 	 0.54 sec 
2023-04-01 19:31:53,826 			Learning rate: weights:   1.000e-04    
2023-04-01 19:31:53,826 			Last test performance: 68.48%
2023-04-01 19:31:53,826 ----------------
2023-04-01 19:31:58,942   33  =>  55   		Training 486 pattern with 66.04% 	Forward time: 	 4.72 sec
2023-04-01 19:31:58,942 			Loss:    3.940e-02    			Backward time: 	 0.36 sec 
2023-04-01 19:31:59,077 			Learning rate: weights:   1.000e-04    
2023-04-01 19:31:59,078 			Last test performance: 68.48%
2023-04-01 19:31:59,078 ----------------
2023-04-01 19:32:04,170   33  =>  56   		Training 486 pattern with 68.33% 	Forward time: 	 4.70 sec
2023-04-01 19:32:04,170 			Loss:    3.944e-02    			Backward time: 	 0.35 sec 
2023-04-01 19:32:04,245 			Learning rate: weights:   1.000e-04    
2023-04-01 19:32:04,245 			Last test performance: 68.48%
2023-04-01 19:32:04,245 ----------------
2023-04-01 19:32:09,735   33  =>  57   		Training 486 pattern with 68.12% 	Forward time: 	 5.06 sec
2023-04-01 19:32:09,736 			Loss:    3.835e-02    			Backward time: 	 0.41 sec 
2023-04-01 19:32:09,862 			Learning rate: weights:   1.000e-04    
2023-04-01 19:32:09,862 			Last test performance: 68.48%
2023-04-01 19:32:09,862 ----------------
2023-04-01 19:32:14,855   33  =>  58   		Training 486 pattern with 66.25% 	Forward time: 	 4.68 sec
2023-04-01 19:32:14,855 			Loss:    4.134e-02    			Backward time: 	 0.29 sec 
2023-04-01 19:32:15,027 			Learning rate: weights:   1.000e-04    
2023-04-01 19:32:15,027 			Last test performance: 68.48%
2023-04-01 19:32:15,027 ----------------
2023-04-01 19:32:20,360   33  =>  59   		Training 486 pattern with 68.75% 	Forward time: 	 5.03 sec
2023-04-01 19:32:20,361 			Loss:    3.720e-02    			Backward time: 	 0.27 sec 
2023-04-01 19:32:20,461 			Learning rate: weights:   1.000e-04    
2023-04-01 19:32:20,461 			Last test performance: 68.48%
2023-04-01 19:32:20,461 ----------------
2023-04-01 19:32:25,437   33  =>  60   		Training 486 pattern with 71.04% 	Forward time: 	 4.62 sec
2023-04-01 19:32:25,437 			Loss:    3.392e-02    			Backward time: 	 0.31 sec 
2023-04-01 19:32:25,535 			Learning rate: weights:   1.000e-04    
2023-04-01 19:32:25,536 			Last test performance: 68.48%
2023-04-01 19:32:25,536 ----------------
2023-04-01 19:32:30,403   33  =>  61   		Training 486 pattern with 66.04% 	Forward time: 	 4.59 sec
2023-04-01 19:32:30,403 			Loss:    3.910e-02    			Backward time: 	 0.25 sec 
2023-04-01 19:32:30,495 			Learning rate: weights:   1.000e-04    
2023-04-01 19:32:30,496 			Last test performance: 68.48%
2023-04-01 19:32:30,496 ----------------
2023-04-01 19:32:35,739   33  =>  62   		Training 486 pattern with 65.42% 	Forward time: 	 4.86 sec
2023-04-01 19:32:35,740 			Loss:    4.072e-02    			Backward time: 	 0.36 sec 
2023-04-01 19:32:35,825 			Learning rate: weights:   1.000e-04    
2023-04-01 19:32:35,825 			Last test performance: 68.48%
2023-04-01 19:32:35,825 ----------------
2023-04-01 19:32:41,156   33  =>  63   		Training 486 pattern with 65.62% 	Forward time: 	 4.89 sec
2023-04-01 19:32:41,156 			Loss:    4.124e-02    			Backward time: 	 0.41 sec 
2023-04-01 19:32:41,250 			Learning rate: weights:   1.000e-04    
2023-04-01 19:32:41,250 			Last test performance: 68.48%
2023-04-01 19:32:41,250 ----------------
2023-04-01 19:32:46,543   33  =>  64   		Training 486 pattern with 69.38% 	Forward time: 	 4.86 sec
2023-04-01 19:32:46,543 			Loss:    3.851e-02    			Backward time: 	 0.41 sec 
2023-04-01 19:32:46,695 			Learning rate: weights:   1.000e-04    
2023-04-01 19:32:46,695 			Last test performance: 68.48%
2023-04-01 19:32:46,695 ----------------
2023-04-01 19:32:51,544   33  =>  65   		Training 486 pattern with 66.46% 	Forward time: 	 4.40 sec
2023-04-01 19:32:51,582 			Loss:    3.903e-02    			Backward time: 	 0.41 sec 
2023-04-01 19:32:51,857 			Learning rate: weights:   1.000e-04    
2023-04-01 19:32:51,857 			Last test performance: 68.48%
2023-04-01 19:32:51,857 ----------------
2023-04-01 19:32:56,929   33  =>  66   		Training 486 pattern with 67.29% 	Forward time: 	 4.59 sec
2023-04-01 19:32:56,929 			Loss:    3.955e-02    			Backward time: 	 0.43 sec 
2023-04-01 19:32:57,099 			Learning rate: weights:   1.000e-04    
2023-04-01 19:32:57,099 			Last test performance: 68.48%
2023-04-01 19:32:57,099 ----------------
2023-04-01 19:33:01,363   33  =>  67   		Training 486 pattern with 71.46% 	Forward time: 	 3.89 sec
2023-04-01 19:33:01,363 			Loss:    3.581e-02    			Backward time: 	 0.34 sec 
2023-04-01 19:33:01,523 			Learning rate: weights:   1.000e-04    
2023-04-01 19:33:01,523 			Last test performance: 68.48%
2023-04-01 19:33:01,523 ----------------
2023-04-01 19:33:07,046   33  =>  68   		Training 486 pattern with 71.04% 	Forward time: 	 5.21 sec
2023-04-01 19:33:07,047 			Loss:    3.447e-02    			Backward time: 	 0.27 sec 
2023-04-01 19:33:07,190 			Learning rate: weights:   1.000e-04    
2023-04-01 19:33:07,191 			Last test performance: 68.48%
2023-04-01 19:33:07,191 ----------------
2023-04-01 19:33:11,785   33  =>  69   		Training 486 pattern with 69.79% 	Forward time: 	 4.24 sec
2023-04-01 19:33:11,785 			Loss:    3.734e-02    			Backward time: 	 0.30 sec 
2023-04-01 19:33:11,936 			Learning rate: weights:   1.000e-04    
2023-04-01 19:33:11,936 			Last test performance: 68.48%
2023-04-01 19:33:11,936 ----------------
2023-04-01 19:33:17,704   33  =>  70   		Training 486 pattern with 67.50% 	Forward time: 	 5.59 sec
2023-04-01 19:33:17,704 			Loss:    3.924e-02    			Backward time: 	 0.14 sec 
2023-04-01 19:33:17,794 			Learning rate: weights:   1.000e-04    
2023-04-01 19:33:17,794 			Last test performance: 68.48%
2023-04-01 19:33:17,794 ----------------
2023-04-01 19:33:22,563   33  =>  71   		Training 486 pattern with 66.46% 	Forward time: 	 4.34 sec
2023-04-01 19:33:22,564 			Loss:    4.096e-02    			Backward time: 	 0.40 sec 
2023-04-01 19:33:22,653 			Learning rate: weights:   1.000e-04    
2023-04-01 19:33:22,653 			Last test performance: 68.48%
2023-04-01 19:33:22,653 ----------------
2023-04-01 19:33:26,922   33  =>  72   		Training 486 pattern with 68.75% 	Forward time: 	 4.02 sec
2023-04-01 19:33:26,922 			Loss:    3.577e-02    			Backward time: 	 0.23 sec 
2023-04-01 19:33:27,061 			Learning rate: weights:   1.000e-04    
2023-04-01 19:33:27,061 			Last test performance: 68.48%
2023-04-01 19:33:27,062 ----------------
2023-04-01 19:33:32,262   33  =>  73   		Training 486 pattern with 67.71% 	Forward time: 	 4.93 sec
2023-04-01 19:33:32,262 			Loss:    3.760e-02    			Backward time: 	 0.24 sec 
2023-04-01 19:33:32,438 			Learning rate: weights:   1.000e-04    
2023-04-01 19:33:32,438 			Last test performance: 68.48%
2023-04-01 19:33:32,438 ----------------
2023-04-01 19:33:37,543   33  =>  74   		Training 486 pattern with 71.46% 	Forward time: 	 4.50 sec
2023-04-01 19:33:37,544 			Loss:    3.556e-02    			Backward time: 	 0.58 sec 
2023-04-01 19:33:37,740 			Learning rate: weights:   1.000e-04    
2023-04-01 19:33:37,740 			Last test performance: 68.48%
2023-04-01 19:33:37,740 ----------------
2023-04-01 19:33:42,379   33  =>  75   		Training 486 pattern with 69.58% 	Forward time: 	 4.49 sec
2023-04-01 19:33:42,380 			Loss:    3.644e-02    			Backward time: 	 0.13 sec 
2023-04-01 19:33:42,567 			Learning rate: weights:   1.000e-04    
2023-04-01 19:33:42,567 			Last test performance: 68.48%
2023-04-01 19:33:42,567 ----------------
2023-04-01 19:33:47,345   33  =>  76   		Training 486 pattern with 68.33% 	Forward time: 	 4.51 sec
2023-04-01 19:33:47,346 			Loss:    4.002e-02    			Backward time: 	 0.25 sec 
2023-04-01 19:33:47,501 			Learning rate: weights:   1.000e-04    
2023-04-01 19:33:47,501 			Last test performance: 68.48%
2023-04-01 19:33:47,501 ----------------
2023-04-01 19:33:53,081   33  =>  77   		Training 486 pattern with 66.67% 	Forward time: 	 5.26 sec
2023-04-01 19:33:53,082 			Loss:    3.814e-02    			Backward time: 	 0.29 sec 
2023-04-01 19:33:53,237 			Learning rate: weights:   1.000e-04    
2023-04-01 19:33:53,237 			Last test performance: 68.48%
2023-04-01 19:33:53,238 ----------------
2023-04-01 19:33:58,137   33  =>  78   		Training 486 pattern with 70.21% 	Forward time: 	 4.28 sec
2023-04-01 19:33:58,137 			Loss:    3.850e-02    			Backward time: 	 0.58 sec 
2023-04-01 19:33:58,241 			Learning rate: weights:   1.000e-04    
2023-04-01 19:33:58,241 			Last test performance: 68.48%
2023-04-01 19:33:58,241 ----------------
2023-04-01 19:34:03,764   33  =>  79   		Training 486 pattern with 67.29% 	Forward time: 	 5.20 sec
2023-04-01 19:34:03,764 			Loss:    4.051e-02    			Backward time: 	 0.26 sec 
2023-04-01 19:34:03,852 			Learning rate: weights:   1.000e-04    
2023-04-01 19:34:03,853 			Last test performance: 68.48%
2023-04-01 19:34:03,853 ----------------
2023-04-01 19:34:08,716   33  =>  80   		Training 486 pattern with 70.42% 	Forward time: 	 4.42 sec
2023-04-01 19:34:08,716 			Loss:    3.654e-02    			Backward time: 	 0.38 sec 
2023-04-01 19:34:08,841 			Learning rate: weights:   1.000e-04    
2023-04-01 19:34:08,842 			Last test performance: 68.48%
2023-04-01 19:34:08,842 ----------------
2023-04-01 19:34:13,837   33  =>  81   		Training 486 pattern with 70.21% 	Forward time: 	 4.53 sec
2023-04-01 19:34:13,837 			Loss:    3.595e-02    			Backward time: 	 0.42 sec 
2023-04-01 19:34:13,969 			Learning rate: weights:   1.000e-04    
2023-04-01 19:34:13,970 			Last test performance: 68.48%
2023-04-01 19:34:13,970 ----------------
2023-04-01 19:34:18,635   33  =>  82   		Training 486 pattern with 71.25% 	Forward time: 	 4.26 sec
2023-04-01 19:34:18,636 			Loss:    3.505e-02    			Backward time: 	 0.37 sec 
2023-04-01 19:34:19,080 			Learning rate: weights:   1.000e-04    
2023-04-01 19:34:19,081 			Last test performance: 68.48%
2023-04-01 19:34:19,081 ----------------
2023-04-01 19:34:24,420   33  =>  83   		Training 486 pattern with 70.83% 	Forward time: 	 4.76 sec
2023-04-01 19:34:24,420 			Loss:    3.606e-02    			Backward time: 	 0.55 sec 
2023-04-01 19:34:24,501 			Learning rate: weights:   1.000e-04    
2023-04-01 19:34:24,501 			Last test performance: 68.48%
2023-04-01 19:34:24,501 ----------------
2023-04-01 19:34:29,187   33  =>  84   		Training 486 pattern with 67.71% 	Forward time: 	 4.14 sec
2023-04-01 19:34:29,188 			Loss:    3.762e-02    			Backward time: 	 0.52 sec 
2023-04-01 19:34:29,280 			Learning rate: weights:   1.000e-04    
2023-04-01 19:34:29,281 			Last test performance: 68.48%
2023-04-01 19:34:29,281 ----------------
2023-04-01 19:34:34,731   33  =>  85   		Training 486 pattern with 64.17% 	Forward time: 	 4.76 sec
2023-04-01 19:34:34,731 			Loss:    4.128e-02    			Backward time: 	 0.61 sec 
2023-04-01 19:34:34,860 			Learning rate: weights:   1.000e-04    
2023-04-01 19:34:34,860 			Last test performance: 68.48%
2023-04-01 19:34:34,860 ----------------
2023-04-01 19:34:39,942   33  =>  86   		Training 486 pattern with 69.38% 	Forward time: 	 4.70 sec
2023-04-01 19:34:39,942 			Loss:    3.745e-02    			Backward time: 	 0.31 sec 
2023-04-01 19:34:40,106 			Learning rate: weights:   1.000e-04    
2023-04-01 19:34:40,108 			Last test performance: 68.48%
2023-04-01 19:34:40,109 ----------------
2023-04-01 19:34:45,280   33  =>  87   		Training 486 pattern with 67.92% 	Forward time: 	 4.50 sec
2023-04-01 19:34:45,281 			Loss:    3.965e-02    			Backward time: 	 0.65 sec 
2023-04-01 19:34:45,489 			Learning rate: weights:   1.000e-04    
2023-04-01 19:34:45,489 			Last test performance: 68.48%
2023-04-01 19:34:45,489 ----------------
2023-04-01 19:34:50,474   33  =>  88   		Training 486 pattern with 67.29% 	Forward time: 	 4.63 sec
2023-04-01 19:34:50,474 			Loss:    3.997e-02    			Backward time: 	 0.33 sec 
2023-04-01 19:34:50,543 			Learning rate: weights:   1.000e-04    
2023-04-01 19:34:50,543 			Last test performance: 68.48%
2023-04-01 19:34:50,543 ----------------
2023-04-01 19:34:55,090   33  =>  89   		Training 486 pattern with 70.42% 	Forward time: 	 4.16 sec
2023-04-01 19:34:55,091 			Loss:    3.745e-02    			Backward time: 	 0.37 sec 
2023-04-01 19:34:55,220 			Learning rate: weights:   1.000e-04    
2023-04-01 19:34:55,221 			Last test performance: 68.48%
2023-04-01 19:34:55,222 ----------------
2023-04-01 19:34:59,694   33  =>  90   		Training 486 pattern with 68.33% 	Forward time: 	 4.16 sec
2023-04-01 19:34:59,695 			Loss:    4.193e-02    			Backward time: 	 0.29 sec 
2023-04-01 19:34:59,847 			Learning rate: weights:   1.000e-04    
2023-04-01 19:34:59,848 			Last test performance: 68.48%
2023-04-01 19:34:59,848 ----------------
2023-04-01 19:35:04,977   33  =>  91   		Training 486 pattern with 73.12% 	Forward time: 	 4.82 sec
2023-04-01 19:35:04,977 			Loss:    3.474e-02    			Backward time: 	 0.28 sec 
2023-04-01 19:35:05,257 			Learning rate: weights:   1.000e-04    
2023-04-01 19:35:05,257 			Last test performance: 68.48%
2023-04-01 19:35:05,257 ----------------
2023-04-01 19:35:10,246   33  =>  92   		Training 486 pattern with 66.88% 	Forward time: 	 4.33 sec
2023-04-01 19:35:10,247 			Loss:    3.945e-02    			Backward time: 	 0.62 sec 
2023-04-01 19:35:10,382 			Learning rate: weights:   1.000e-04    
2023-04-01 19:35:10,382 			Last test performance: 68.48%
2023-04-01 19:35:10,382 ----------------
2023-04-01 19:35:15,462   33  =>  93   		Training 486 pattern with 65.83% 	Forward time: 	 4.87 sec
2023-04-01 19:35:15,462 			Loss:    3.891e-02    			Backward time: 	 0.19 sec 
2023-04-01 19:35:15,653 			Learning rate: weights:   1.000e-04    
2023-04-01 19:35:15,653 			Last test performance: 68.48%
2023-04-01 19:35:15,653 ----------------
2023-04-01 19:35:20,047   33  =>  94   		Training 486 pattern with 64.38% 	Forward time: 	 4.06 sec
2023-04-01 19:35:20,047 			Loss:    4.114e-02    			Backward time: 	 0.31 sec 
2023-04-01 19:35:20,122 			Learning rate: weights:   1.000e-04    
2023-04-01 19:35:20,122 			Last test performance: 68.48%
2023-04-01 19:35:20,122 ----------------
2023-04-01 19:35:25,006   33  =>  95   		Training 486 pattern with 66.88% 	Forward time: 	 4.55 sec
2023-04-01 19:35:25,007 			Loss:    3.950e-02    			Backward time: 	 0.31 sec 
2023-04-01 19:35:25,113 			Learning rate: weights:   1.000e-04    
2023-04-01 19:35:25,113 			Last test performance: 68.48%
2023-04-01 19:35:25,113 ----------------
2023-04-01 19:35:29,925   33  =>  96   		Training 486 pattern with 67.50% 	Forward time: 	 4.50 sec
2023-04-01 19:35:29,925 			Loss:    3.984e-02    			Backward time: 	 0.29 sec 
2023-04-01 19:35:30,106 			Learning rate: weights:   1.000e-04    
2023-04-01 19:35:30,106 			Last test performance: 68.48%
2023-04-01 19:35:30,107 ----------------
2023-04-01 19:35:35,144   33  =>  97   		Training 486 pattern with 70.42% 	Forward time: 	 4.60 sec
2023-04-01 19:35:35,144 			Loss:    3.540e-02    			Backward time: 	 0.42 sec 
2023-04-01 19:35:35,235 			Learning rate: weights:   1.000e-04    
2023-04-01 19:35:35,235 			Last test performance: 68.48%
2023-04-01 19:35:35,236 ----------------
2023-04-01 19:35:40,190   33  =>  98   		Training 486 pattern with 65.42% 	Forward time: 	 4.49 sec
2023-04-01 19:35:40,191 			Loss:    3.963e-02    			Backward time: 	 0.43 sec 
2023-04-01 19:35:40,313 			Learning rate: weights:   1.000e-04    
2023-04-01 19:35:40,314 			Last test performance: 68.48%
2023-04-01 19:35:40,314 ----------------
2023-04-01 19:35:45,124   33  =>  99   		Training 486 pattern with 67.29% 	Forward time: 	 4.41 sec
2023-04-01 19:35:45,124 			Loss:    3.893e-02    			Backward time: 	 0.38 sec 
2023-04-01 19:35:45,255 			Learning rate: weights:   1.000e-04    
2023-04-01 19:35:45,256 			Last test performance: 68.48%
2023-04-01 19:35:45,256 ----------------
2023-04-01 19:35:49,936   33  => 100   		Training 486 pattern with 69.79% 	Forward time: 	 4.38 sec
2023-04-01 19:35:49,936 			Loss:    3.621e-02    			Backward time: 	 0.28 sec 
2023-04-01 19:35:50,025 			Learning rate: weights:   1.000e-04    
2023-04-01 19:35:50,025 			Last test performance: 68.48%
2023-04-01 19:35:50,026 ----------------
2023-04-01 19:35:54,960   33  => 101   		Training 486 pattern with 68.54% 	Forward time: 	 4.67 sec
2023-04-01 19:35:54,960 			Loss:    3.819e-02    			Backward time: 	 0.23 sec 
2023-04-01 19:35:55,126 			Learning rate: weights:   1.000e-04    
2023-04-01 19:35:55,126 			Last test performance: 68.48%
2023-04-01 19:35:55,126 ----------------
2023-04-01 19:36:01,477   33  => 102   		Training 486 pattern with 68.75% 	Forward time: 	 6.13 sec
2023-04-01 19:36:01,477 			Loss:    4.008e-02    			Backward time: 	 0.20 sec 
2023-04-01 19:36:01,625 			Learning rate: weights:   1.000e-04    
2023-04-01 19:36:01,626 			Last test performance: 68.48%
2023-04-01 19:36:01,626 ----------------
2023-04-01 19:36:07,449   33  => 103   		Training 486 pattern with 68.75% 	Forward time: 	 5.51 sec
2023-04-01 19:36:07,449 			Loss:    3.909e-02    			Backward time: 	 0.29 sec 
2023-04-01 19:36:07,583 			Learning rate: weights:   1.000e-04    
2023-04-01 19:36:07,583 			Last test performance: 68.48%
2023-04-01 19:36:07,583 ----------------
2023-04-01 19:36:08,412 
2023-04-01 19:36:08,412 Testing:
2023-04-01 19:36:08,734 		24 of 10000 with 83.33% 	 Time used:  0.32 sec
2023-04-01 19:36:09,039 		48 of 10000 with 72.92% 	 Time used:  0.30 sec
2023-04-01 19:36:09,175 		72 of 10000 with 69.44% 	 Time used:  0.13 sec
2023-04-01 19:36:09,494 		96 of 10000 with 70.83% 	 Time used:  0.32 sec
2023-04-01 19:36:09,745 		120 of 10000 with 71.67% 	 Time used:  0.25 sec
2023-04-01 19:36:10,074 		144 of 10000 with 71.53% 	 Time used:  0.33 sec
2023-04-01 19:36:10,371 		168 of 10000 with 72.02% 	 Time used:  0.30 sec
2023-04-01 19:36:10,703 		192 of 10000 with 71.35% 	 Time used:  0.33 sec
2023-04-01 19:36:11,019 		216 of 10000 with 72.22% 	 Time used:  0.31 sec
2023-04-01 19:36:11,281 		240 of 10000 with 70.00% 	 Time used:  0.26 sec
2023-04-01 19:36:11,599 		264 of 10000 with 68.56% 	 Time used:  0.32 sec
2023-04-01 19:36:11,874 		288 of 10000 with 67.01% 	 Time used:  0.27 sec
2023-04-01 19:36:12,136 		312 of 10000 with 68.27% 	 Time used:  0.26 sec
2023-04-01 19:36:12,467 		336 of 10000 with 68.15% 	 Time used:  0.33 sec
2023-04-01 19:36:12,568 		360 of 10000 with 67.50% 	 Time used:  0.10 sec
2023-04-01 19:36:12,813 		384 of 10000 with 67.45% 	 Time used:  0.24 sec
2023-04-01 19:36:13,156 		408 of 10000 with 67.40% 	 Time used:  0.34 sec
2023-04-01 19:36:13,264 		432 of 10000 with 67.36% 	 Time used:  0.11 sec
2023-04-01 19:36:13,551 		456 of 10000 with 67.11% 	 Time used:  0.29 sec
2023-04-01 19:36:13,814 		480 of 10000 with 67.50% 	 Time used:  0.26 sec
2023-04-01 19:36:14,192 		504 of 10000 with 67.46% 	 Time used:  0.38 sec
2023-04-01 19:36:14,411 		528 of 10000 with 67.42% 	 Time used:  0.22 sec
2023-04-01 19:36:14,696 		552 of 10000 with 67.57% 	 Time used:  0.28 sec
2023-04-01 19:36:14,804 		576 of 10000 with 67.88% 	 Time used:  0.11 sec
2023-04-01 19:36:15,087 		600 of 10000 with 68.33% 	 Time used:  0.28 sec
2023-04-01 19:36:15,467 		624 of 10000 with 68.91% 	 Time used:  0.38 sec
2023-04-01 19:36:15,553 		648 of 10000 with 69.29% 	 Time used:  0.08 sec
2023-04-01 19:36:15,712 		672 of 10000 with 69.35% 	 Time used:  0.16 sec
2023-04-01 19:36:15,927 		696 of 10000 with 68.82% 	 Time used:  0.21 sec
2023-04-01 19:36:16,244 		720 of 10000 with 69.31% 	 Time used:  0.32 sec
2023-04-01 19:36:16,340 		744 of 10000 with 69.22% 	 Time used:  0.09 sec
2023-04-01 19:36:16,644 		768 of 10000 with 69.14% 	 Time used:  0.30 sec
2023-04-01 19:36:16,728 		792 of 10000 with 69.32% 	 Time used:  0.08 sec
2023-04-01 19:36:17,073 		816 of 10000 with 69.24% 	 Time used:  0.34 sec
2023-04-01 19:36:17,156 		840 of 10000 with 69.40% 	 Time used:  0.08 sec
2023-04-01 19:36:17,277 		864 of 10000 with 69.79% 	 Time used:  0.12 sec
2023-04-01 19:36:17,573 		888 of 10000 with 69.82% 	 Time used:  0.30 sec
2023-04-01 19:36:17,666 		912 of 10000 with 69.85% 	 Time used:  0.09 sec
2023-04-01 19:36:17,788 		936 of 10000 with 69.44% 	 Time used:  0.12 sec
2023-04-01 19:36:18,106 		960 of 10000 with 69.48% 	 Time used:  0.32 sec
2023-04-01 19:36:18,200 		984 of 10000 with 69.61% 	 Time used:  0.09 sec
2023-04-01 19:36:18,322 		1008 of 10000 with 69.74% 	 Time used:  0.12 sec
2023-04-01 19:36:18,457 		1032 of 10000 with 70.16% 	 Time used:  0.13 sec
2023-04-01 19:36:18,578 		1056 of 10000 with 69.70% 	 Time used:  0.12 sec
2023-04-01 19:36:18,698 		1080 of 10000 with 69.81% 	 Time used:  0.12 sec
2023-04-01 19:36:19,012 		1104 of 10000 with 69.75% 	 Time used:  0.31 sec
2023-04-01 19:36:19,102 		1128 of 10000 with 70.04% 	 Time used:  0.09 sec
2023-04-01 19:36:19,376 		1152 of 10000 with 69.70% 	 Time used:  0.27 sec
2023-04-01 19:36:19,733 		1176 of 10000 with 69.98% 	 Time used:  0.36 sec
2023-04-01 19:36:19,949 		1200 of 10000 with 70.42% 	 Time used:  0.21 sec
2023-04-01 19:36:20,263 		1224 of 10000 with 70.26% 	 Time used:  0.31 sec
2023-04-01 19:36:20,528 		1248 of 10000 with 70.11% 	 Time used:  0.26 sec
2023-04-01 19:36:20,765 		1272 of 10000 with 69.97% 	 Time used:  0.23 sec
2023-04-01 19:36:21,114 		1296 of 10000 with 69.91% 	 Time used:  0.35 sec
2023-04-01 19:36:21,196 		1320 of 10000 with 69.85% 	 Time used:  0.08 sec
2023-04-01 19:36:21,437 		1344 of 10000 with 69.49% 	 Time used:  0.24 sec
2023-04-01 19:36:21,756 		1368 of 10000 with 69.66% 	 Time used:  0.32 sec
2023-04-01 19:36:21,841 		1392 of 10000 with 69.68% 	 Time used:  0.08 sec
2023-04-01 19:36:22,148 		1416 of 10000 with 69.84% 	 Time used:  0.31 sec
2023-04-01 19:36:22,419 		1440 of 10000 with 69.72% 	 Time used:  0.27 sec
2023-04-01 19:36:22,724 		1464 of 10000 with 69.74% 	 Time used:  0.30 sec
2023-04-01 19:36:23,024 		1488 of 10000 with 69.76% 	 Time used:  0.30 sec
2023-04-01 19:36:23,330 		1512 of 10000 with 69.64% 	 Time used:  0.30 sec
2023-04-01 19:36:23,585 		1536 of 10000 with 69.53% 	 Time used:  0.25 sec
2023-04-01 19:36:23,888 		1560 of 10000 with 69.42% 	 Time used:  0.30 sec
2023-04-01 19:36:23,975 		1584 of 10000 with 69.38% 	 Time used:  0.09 sec
2023-04-01 19:36:24,096 		1608 of 10000 with 69.22% 	 Time used:  0.12 sec
2023-04-01 19:36:24,407 		1632 of 10000 with 69.18% 	 Time used:  0.31 sec
2023-04-01 19:36:24,489 		1656 of 10000 with 69.32% 	 Time used:  0.08 sec
2023-04-01 19:36:24,807 		1680 of 10000 with 69.64% 	 Time used:  0.32 sec
2023-04-01 19:36:24,902 		1704 of 10000 with 69.60% 	 Time used:  0.09 sec
2023-04-01 19:36:25,022 		1728 of 10000 with 69.62% 	 Time used:  0.12 sec
2023-04-01 19:36:25,336 		1752 of 10000 with 69.58% 	 Time used:  0.31 sec
2023-04-01 19:36:25,683 		1776 of 10000 with 69.71% 	 Time used:  0.35 sec
2023-04-01 19:36:25,777 		1800 of 10000 with 69.72% 	 Time used:  0.09 sec
2023-04-01 19:36:26,036 		1824 of 10000 with 69.79% 	 Time used:  0.26 sec
2023-04-01 19:36:26,346 		1848 of 10000 with 69.86% 	 Time used:  0.31 sec
2023-04-01 19:36:26,428 		1872 of 10000 with 69.93% 	 Time used:  0.08 sec
2023-04-01 19:36:26,741 		1896 of 10000 with 70.09% 	 Time used:  0.31 sec
2023-04-01 19:36:26,969 		1920 of 10000 with 70.10% 	 Time used:  0.23 sec
2023-04-01 19:36:27,236 		1944 of 10000 with 69.96% 	 Time used:  0.27 sec
2023-04-01 19:36:27,481 		1968 of 10000 with 70.02% 	 Time used:  0.24 sec
2023-04-01 19:36:27,794 		1992 of 10000 with 69.98% 	 Time used:  0.31 sec
2023-04-01 19:36:27,913 		2016 of 10000 with 69.84% 	 Time used:  0.12 sec
2023-04-01 19:36:28,253 		2040 of 10000 with 69.71% 	 Time used:  0.34 sec
2023-04-01 19:36:28,518 		2064 of 10000 with 69.72% 	 Time used:  0.26 sec
2023-04-01 19:36:28,806 		2088 of 10000 with 69.59% 	 Time used:  0.29 sec
2023-04-01 19:36:28,906 		2112 of 10000 with 69.70% 	 Time used:  0.10 sec
2023-04-01 19:36:29,188 		2136 of 10000 with 69.62% 	 Time used:  0.28 sec
2023-04-01 19:36:29,296 		2160 of 10000 with 69.68% 	 Time used:  0.11 sec
2023-04-01 19:36:29,599 		2184 of 10000 with 69.69% 	 Time used:  0.30 sec
2023-04-01 19:36:29,892 		2208 of 10000 with 69.70% 	 Time used:  0.29 sec
2023-04-01 19:36:30,207 		2232 of 10000 with 69.85% 	 Time used:  0.31 sec
2023-04-01 19:36:30,292 		2256 of 10000 with 69.77% 	 Time used:  0.08 sec
2023-04-01 19:36:30,590 		2280 of 10000 with 69.78% 	 Time used:  0.30 sec
2023-04-01 19:36:30,904 		2304 of 10000 with 69.66% 	 Time used:  0.31 sec
2023-04-01 19:36:31,177 		2328 of 10000 with 69.63% 	 Time used:  0.27 sec
2023-04-01 19:36:31,476 		2352 of 10000 with 69.64% 	 Time used:  0.30 sec
2023-04-01 19:36:31,779 		2376 of 10000 with 69.65% 	 Time used:  0.30 sec
2023-04-01 19:36:31,859 		2400 of 10000 with 69.58% 	 Time used:  0.08 sec
2023-04-01 19:36:32,118 		2424 of 10000 with 69.51% 	 Time used:  0.26 sec
2023-04-01 19:36:32,449 		2448 of 10000 with 69.53% 	 Time used:  0.33 sec
2023-04-01 19:36:32,666 		2472 of 10000 with 69.54% 	 Time used:  0.22 sec
2023-04-01 19:36:32,970 		2496 of 10000 with 69.51% 	 Time used:  0.30 sec
2023-04-01 19:36:33,218 		2520 of 10000 with 69.56% 	 Time used:  0.25 sec
2023-04-01 19:36:33,511 		2544 of 10000 with 69.30% 	 Time used:  0.29 sec
2023-04-01 19:36:33,608 		2568 of 10000 with 69.28% 	 Time used:  0.10 sec
2023-04-01 19:36:33,900 		2592 of 10000 with 69.21% 	 Time used:  0.29 sec
2023-04-01 19:36:34,004 		2616 of 10000 with 69.19% 	 Time used:  0.10 sec
2023-04-01 19:36:34,333 		2640 of 10000 with 69.20% 	 Time used:  0.33 sec
2023-04-01 19:36:34,435 		2664 of 10000 with 69.29% 	 Time used:  0.10 sec
2023-04-01 19:36:34,733 		2688 of 10000 with 69.35% 	 Time used:  0.30 sec
2023-04-01 19:36:34,822 		2712 of 10000 with 69.25% 	 Time used:  0.09 sec
2023-04-01 19:36:35,006 		2736 of 10000 with 69.26% 	 Time used:  0.18 sec
2023-04-01 19:36:35,334 		2760 of 10000 with 69.28% 	 Time used:  0.33 sec
2023-04-01 19:36:35,525 		2784 of 10000 with 69.25% 	 Time used:  0.19 sec
2023-04-01 19:36:35,779 		2808 of 10000 with 69.41% 	 Time used:  0.25 sec
2023-04-01 19:36:36,060 		2832 of 10000 with 69.31% 	 Time used:  0.28 sec
2023-04-01 19:36:36,364 		2856 of 10000 with 69.26% 	 Time used:  0.30 sec
2023-04-01 19:36:36,465 		2880 of 10000 with 69.20% 	 Time used:  0.10 sec
2023-04-01 19:36:36,743 		2904 of 10000 with 69.25% 	 Time used:  0.28 sec
2023-04-01 19:36:37,014 		2928 of 10000 with 69.30% 	 Time used:  0.27 sec
2023-04-01 19:36:37,128 		2952 of 10000 with 69.38% 	 Time used:  0.11 sec
2023-04-01 19:36:37,407 		2976 of 10000 with 69.46% 	 Time used:  0.28 sec
2023-04-01 19:36:37,694 		3000 of 10000 with 69.33% 	 Time used:  0.29 sec
2023-04-01 19:36:37,800 		3024 of 10000 with 69.38% 	 Time used:  0.10 sec
2023-04-01 19:36:38,147 		3048 of 10000 with 69.36% 	 Time used:  0.35 sec
2023-04-01 19:36:38,227 		3072 of 10000 with 69.30% 	 Time used:  0.08 sec
2023-04-01 19:36:38,393 		3096 of 10000 with 69.35% 	 Time used:  0.16 sec
2023-04-01 19:36:38,512 		3120 of 10000 with 69.39% 	 Time used:  0.12 sec
2023-04-01 19:36:38,633 		3144 of 10000 with 69.47% 	 Time used:  0.12 sec
2023-04-01 19:36:38,752 		3168 of 10000 with 69.41% 	 Time used:  0.12 sec
2023-04-01 19:36:39,074 		3192 of 10000 with 69.39% 	 Time used:  0.32 sec
2023-04-01 19:36:39,328 		3216 of 10000 with 69.28% 	 Time used:  0.25 sec
2023-04-01 19:36:39,614 		3240 of 10000 with 69.20% 	 Time used:  0.28 sec
2023-04-01 19:36:39,869 		3264 of 10000 with 69.21% 	 Time used:  0.25 sec
2023-04-01 19:36:40,181 		3288 of 10000 with 69.28% 	 Time used:  0.31 sec
2023-04-01 19:36:40,268 		3312 of 10000 with 69.32% 	 Time used:  0.09 sec
2023-04-01 19:36:40,471 		3336 of 10000 with 69.21% 	 Time used:  0.20 sec
2023-04-01 19:36:40,591 		3360 of 10000 with 69.17% 	 Time used:  0.12 sec
2023-04-01 19:36:40,710 		3384 of 10000 with 69.18% 	 Time used:  0.12 sec
2023-04-01 19:36:40,831 		3408 of 10000 with 69.19% 	 Time used:  0.12 sec
2023-04-01 19:36:41,183 		3432 of 10000 with 69.09% 	 Time used:  0.35 sec
2023-04-01 19:36:41,420 		3456 of 10000 with 69.07% 	 Time used:  0.24 sec
2023-04-01 19:36:41,687 		3480 of 10000 with 69.14% 	 Time used:  0.27 sec
2023-04-01 19:36:41,979 		3504 of 10000 with 69.04% 	 Time used:  0.29 sec
2023-04-01 19:36:42,073 		3528 of 10000 with 68.96% 	 Time used:  0.09 sec
2023-04-01 19:36:42,255 		3552 of 10000 with 69.03% 	 Time used:  0.18 sec
2023-04-01 19:36:42,588 		3576 of 10000 with 69.10% 	 Time used:  0.33 sec
2023-04-01 19:36:42,690 		3600 of 10000 with 69.17% 	 Time used:  0.10 sec
2023-04-01 19:36:42,810 		3624 of 10000 with 69.04% 	 Time used:  0.12 sec
2023-04-01 19:36:42,929 		3648 of 10000 with 69.02% 	 Time used:  0.12 sec
2023-04-01 19:36:43,050 		3672 of 10000 with 69.06% 	 Time used:  0.12 sec
2023-04-01 19:36:43,170 		3696 of 10000 with 69.05% 	 Time used:  0.12 sec
2023-04-01 19:36:43,481 		3720 of 10000 with 68.98% 	 Time used:  0.31 sec
2023-04-01 19:36:43,576 		3744 of 10000 with 68.96% 	 Time used:  0.09 sec
2023-04-01 19:36:43,839 		3768 of 10000 with 68.98% 	 Time used:  0.26 sec
2023-04-01 19:36:44,171 		3792 of 10000 with 68.93% 	 Time used:  0.33 sec
2023-04-01 19:36:44,257 		3816 of 10000 with 68.97% 	 Time used:  0.09 sec
2023-04-01 19:36:44,543 		3840 of 10000 with 69.01% 	 Time used:  0.28 sec
2023-04-01 19:36:44,648 		3864 of 10000 with 69.07% 	 Time used:  0.10 sec
2023-04-01 19:36:44,961 		3888 of 10000 with 69.11% 	 Time used:  0.31 sec
2023-04-01 19:36:45,042 		3912 of 10000 with 68.97% 	 Time used:  0.08 sec
2023-04-01 19:36:45,321 		3936 of 10000 with 68.95% 	 Time used:  0.28 sec
2023-04-01 19:36:45,624 		3960 of 10000 with 68.94% 	 Time used:  0.30 sec
2023-04-01 19:36:45,713 		3984 of 10000 with 68.90% 	 Time used:  0.09 sec
2023-04-01 19:36:45,973 		4008 of 10000 with 68.94% 	 Time used:  0.26 sec
2023-04-01 19:36:46,236 		4032 of 10000 with 69.02% 	 Time used:  0.26 sec
2023-04-01 19:36:46,567 		4056 of 10000 with 69.03% 	 Time used:  0.33 sec
2023-04-01 19:36:46,651 		4080 of 10000 with 69.12% 	 Time used:  0.08 sec
2023-04-01 19:36:46,948 		4104 of 10000 with 69.10% 	 Time used:  0.30 sec
2023-04-01 19:36:47,159 		4128 of 10000 with 69.09% 	 Time used:  0.21 sec
2023-04-01 19:36:47,488 		4152 of 10000 with 69.12% 	 Time used:  0.33 sec
2023-04-01 19:36:47,633 		4176 of 10000 with 69.16% 	 Time used:  0.14 sec
2023-04-01 19:36:47,949 		4200 of 10000 with 69.24% 	 Time used:  0.32 sec
2023-04-01 19:36:48,050 		4224 of 10000 with 69.18% 	 Time used:  0.10 sec
2023-04-01 19:36:48,390 		4248 of 10000 with 69.19% 	 Time used:  0.34 sec
2023-04-01 19:36:48,696 		4272 of 10000 with 69.24% 	 Time used:  0.30 sec
2023-04-01 19:36:48,782 		4296 of 10000 with 69.20% 	 Time used:  0.09 sec
2023-04-01 19:36:49,054 		4320 of 10000 with 69.17% 	 Time used:  0.27 sec
2023-04-01 19:36:49,326 		4344 of 10000 with 69.27% 	 Time used:  0.27 sec
2023-04-01 19:36:49,649 		4368 of 10000 with 69.35% 	 Time used:  0.32 sec
2023-04-01 19:36:49,778 		4392 of 10000 with 69.40% 	 Time used:  0.13 sec
2023-04-01 19:36:50,125 		4416 of 10000 with 69.41% 	 Time used:  0.35 sec
2023-04-01 19:36:50,215 		4440 of 10000 with 69.44% 	 Time used:  0.09 sec
2023-04-01 19:36:50,457 		4464 of 10000 with 69.44% 	 Time used:  0.24 sec
2023-04-01 19:36:50,734 		4488 of 10000 with 69.47% 	 Time used:  0.28 sec
2023-04-01 19:36:51,094 		4512 of 10000 with 69.50% 	 Time used:  0.36 sec
2023-04-01 19:36:51,418 		4536 of 10000 with 69.49% 	 Time used:  0.32 sec
2023-04-01 19:36:51,670 		4560 of 10000 with 69.47% 	 Time used:  0.25 sec
2023-04-01 19:36:51,852 		4584 of 10000 with 69.48% 	 Time used:  0.18 sec
2023-04-01 19:36:52,154 		4608 of 10000 with 69.44% 	 Time used:  0.30 sec
2023-04-01 19:36:52,430 		4632 of 10000 with 69.39% 	 Time used:  0.27 sec
2023-04-01 19:36:52,530 		4656 of 10000 with 69.37% 	 Time used:  0.10 sec
2023-04-01 19:36:52,895 		4680 of 10000 with 69.44% 	 Time used:  0.36 sec
2023-04-01 19:36:53,176 		4704 of 10000 with 69.45% 	 Time used:  0.28 sec
2023-04-01 19:36:53,413 		4728 of 10000 with 69.44% 	 Time used:  0.24 sec
2023-04-01 19:36:53,760 		4752 of 10000 with 69.44% 	 Time used:  0.35 sec
2023-04-01 19:36:54,026 		4776 of 10000 with 69.49% 	 Time used:  0.26 sec
2023-04-01 19:36:54,295 		4800 of 10000 with 69.48% 	 Time used:  0.27 sec
2023-04-01 19:36:54,604 		4824 of 10000 with 69.49% 	 Time used:  0.31 sec
2023-04-01 19:36:54,907 		4848 of 10000 with 69.43% 	 Time used:  0.30 sec
2023-04-01 19:36:55,184 		4872 of 10000 with 69.42% 	 Time used:  0.28 sec
2023-04-01 19:36:55,431 		4896 of 10000 with 69.42% 	 Time used:  0.25 sec
2023-04-01 19:36:55,757 		4920 of 10000 with 69.45% 	 Time used:  0.32 sec
2023-04-01 19:36:56,025 		4944 of 10000 with 69.44% 	 Time used:  0.27 sec
2023-04-01 19:36:56,357 		4968 of 10000 with 69.38% 	 Time used:  0.33 sec
2023-04-01 19:36:56,571 		4992 of 10000 with 69.43% 	 Time used:  0.21 sec
2023-04-01 19:36:56,894 		5016 of 10000 with 69.42% 	 Time used:  0.32 sec
2023-04-01 19:36:57,151 		5040 of 10000 with 69.42% 	 Time used:  0.26 sec
2023-04-01 19:36:57,438 		5064 of 10000 with 69.43% 	 Time used:  0.29 sec
2023-04-01 19:36:57,753 		5088 of 10000 with 69.50% 	 Time used:  0.31 sec
2023-04-01 19:36:58,086 		5112 of 10000 with 69.48% 	 Time used:  0.33 sec
2023-04-01 19:36:58,174 		5136 of 10000 with 69.47% 	 Time used:  0.09 sec
2023-04-01 19:36:58,323 		5160 of 10000 with 69.44% 	 Time used:  0.15 sec
2023-04-01 19:36:58,623 		5184 of 10000 with 69.46% 	 Time used:  0.30 sec
2023-04-01 19:36:58,860 		5208 of 10000 with 69.35% 	 Time used:  0.24 sec
2023-04-01 19:36:59,103 		5232 of 10000 with 69.38% 	 Time used:  0.24 sec
2023-04-01 19:36:59,418 		5256 of 10000 with 69.33% 	 Time used:  0.31 sec
2023-04-01 19:36:59,667 		5280 of 10000 with 69.39% 	 Time used:  0.25 sec
2023-04-01 19:36:59,984 		5304 of 10000 with 69.36% 	 Time used:  0.31 sec
2023-04-01 19:37:00,068 		5328 of 10000 with 69.33% 	 Time used:  0.08 sec
2023-04-01 19:37:00,340 		5352 of 10000 with 69.28% 	 Time used:  0.27 sec
2023-04-01 19:37:00,652 		5376 of 10000 with 69.27% 	 Time used:  0.31 sec
2023-04-01 19:37:00,749 		5400 of 10000 with 69.20% 	 Time used:  0.10 sec
2023-04-01 19:37:01,101 		5424 of 10000 with 69.17% 	 Time used:  0.35 sec
2023-04-01 19:37:01,181 		5448 of 10000 with 69.14% 	 Time used:  0.08 sec
2023-04-01 19:37:01,478 		5472 of 10000 with 69.13% 	 Time used:  0.30 sec
2023-04-01 19:37:01,782 		5496 of 10000 with 69.12% 	 Time used:  0.30 sec
2023-04-01 19:37:02,033 		5520 of 10000 with 69.11% 	 Time used:  0.25 sec
2023-04-01 19:37:02,356 		5544 of 10000 with 69.14% 	 Time used:  0.32 sec
2023-04-01 19:37:02,645 		5568 of 10000 with 69.11% 	 Time used:  0.29 sec
2023-04-01 19:37:02,928 		5592 of 10000 with 69.15% 	 Time used:  0.28 sec
2023-04-01 19:37:03,218 		5616 of 10000 with 69.14% 	 Time used:  0.29 sec
2023-04-01 19:37:03,521 		5640 of 10000 with 69.11% 	 Time used:  0.30 sec
2023-04-01 19:37:03,600 		5664 of 10000 with 69.03% 	 Time used:  0.08 sec
2023-04-01 19:37:03,864 		5688 of 10000 with 69.08% 	 Time used:  0.26 sec
2023-04-01 19:37:04,125 		5712 of 10000 with 69.15% 	 Time used:  0.26 sec
2023-04-01 19:37:04,447 		5736 of 10000 with 69.21% 	 Time used:  0.32 sec
2023-04-01 19:37:04,532 		5760 of 10000 with 69.13% 	 Time used:  0.08 sec
2023-04-01 19:37:04,826 		5784 of 10000 with 69.16% 	 Time used:  0.29 sec
2023-04-01 19:37:04,928 		5808 of 10000 with 69.13% 	 Time used:  0.10 sec
2023-04-01 19:37:05,215 		5832 of 10000 with 69.14% 	 Time used:  0.29 sec
2023-04-01 19:37:05,325 		5856 of 10000 with 69.13% 	 Time used:  0.11 sec
2023-04-01 19:37:05,473 		5880 of 10000 with 69.10% 	 Time used:  0.15 sec
2023-04-01 19:37:05,790 		5904 of 10000 with 69.07% 	 Time used:  0.32 sec
2023-04-01 19:37:05,893 		5928 of 10000 with 69.05% 	 Time used:  0.10 sec
2023-04-01 19:37:06,208 		5952 of 10000 with 69.09% 	 Time used:  0.31 sec
2023-04-01 19:37:06,308 		5976 of 10000 with 69.09% 	 Time used:  0.10 sec
2023-04-01 19:37:06,686 		6000 of 10000 with 69.07% 	 Time used:  0.38 sec
2023-04-01 19:37:06,964 		6024 of 10000 with 68.96% 	 Time used:  0.28 sec
2023-04-01 19:37:07,275 		6048 of 10000 with 68.96% 	 Time used:  0.31 sec
2023-04-01 19:37:07,567 		6072 of 10000 with 68.92% 	 Time used:  0.29 sec
2023-04-01 19:37:07,871 		6096 of 10000 with 68.95% 	 Time used:  0.30 sec
2023-04-01 19:37:07,959 		6120 of 10000 with 69.02% 	 Time used:  0.09 sec
2023-04-01 19:37:08,317 		6144 of 10000 with 68.99% 	 Time used:  0.36 sec
2023-04-01 19:37:08,423 		6168 of 10000 with 68.94% 	 Time used:  0.10 sec
2023-04-01 19:37:08,708 		6192 of 10000 with 68.98% 	 Time used:  0.28 sec
2023-04-01 19:37:08,960 		6216 of 10000 with 68.98% 	 Time used:  0.25 sec
2023-04-01 19:37:09,232 		6240 of 10000 with 68.99% 	 Time used:  0.27 sec
2023-04-01 19:37:09,539 		6264 of 10000 with 69.00% 	 Time used:  0.31 sec
2023-04-01 19:37:09,900 		6288 of 10000 with 69.00% 	 Time used:  0.36 sec
2023-04-01 19:37:10,220 		6312 of 10000 with 69.04% 	 Time used:  0.32 sec
2023-04-01 19:37:10,308 		6336 of 10000 with 69.07% 	 Time used:  0.09 sec
2023-04-01 19:37:10,549 		6360 of 10000 with 69.09% 	 Time used:  0.24 sec
2023-04-01 19:37:10,951 		6384 of 10000 with 69.08% 	 Time used:  0.40 sec
2023-04-01 19:37:11,030 		6408 of 10000 with 69.09% 	 Time used:  0.08 sec
2023-04-01 19:37:11,291 		6432 of 10000 with 69.09% 	 Time used:  0.26 sec
2023-04-01 19:37:11,567 		6456 of 10000 with 69.13% 	 Time used:  0.27 sec
2023-04-01 19:37:11,930 		6480 of 10000 with 69.14% 	 Time used:  0.36 sec
2023-04-01 19:37:12,020 		6504 of 10000 with 69.07% 	 Time used:  0.09 sec
2023-04-01 19:37:12,335 		6528 of 10000 with 69.09% 	 Time used:  0.31 sec
2023-04-01 19:37:12,414 		6552 of 10000 with 69.11% 	 Time used:  0.08 sec
2023-04-01 19:37:12,607 		6576 of 10000 with 69.08% 	 Time used:  0.19 sec
2023-04-01 19:37:12,886 		6600 of 10000 with 69.03% 	 Time used:  0.28 sec
2023-04-01 19:37:13,250 		6624 of 10000 with 69.10% 	 Time used:  0.36 sec
2023-04-01 19:37:13,529 		6648 of 10000 with 69.09% 	 Time used:  0.28 sec
2023-04-01 19:37:13,828 		6672 of 10000 with 69.09% 	 Time used:  0.30 sec
2023-04-01 19:37:14,114 		6696 of 10000 with 69.07% 	 Time used:  0.28 sec
2023-04-01 19:37:14,357 		6720 of 10000 with 69.08% 	 Time used:  0.24 sec
2023-04-01 19:37:14,649 		6744 of 10000 with 69.11% 	 Time used:  0.29 sec
2023-04-01 19:37:14,929 		6768 of 10000 with 69.12% 	 Time used:  0.28 sec
2023-04-01 19:37:15,277 		6792 of 10000 with 69.11% 	 Time used:  0.35 sec
2023-04-01 19:37:15,582 		6816 of 10000 with 69.10% 	 Time used:  0.30 sec
2023-04-01 19:37:15,822 		6840 of 10000 with 69.05% 	 Time used:  0.24 sec
2023-04-01 19:37:16,127 		6864 of 10000 with 69.04% 	 Time used:  0.30 sec
2023-04-01 19:37:16,403 		6888 of 10000 with 68.99% 	 Time used:  0.27 sec
2023-04-01 19:37:16,650 		6912 of 10000 with 69.00% 	 Time used:  0.25 sec
2023-04-01 19:37:16,991 		6936 of 10000 with 68.93% 	 Time used:  0.34 sec
2023-04-01 19:37:17,266 		6960 of 10000 with 68.89% 	 Time used:  0.27 sec
2023-04-01 19:37:17,499 		6984 of 10000 with 68.87% 	 Time used:  0.23 sec
2023-04-01 19:37:17,796 		7008 of 10000 with 68.86% 	 Time used:  0.30 sec
2023-04-01 19:37:17,898 		7032 of 10000 with 68.86% 	 Time used:  0.10 sec
2023-04-01 19:37:18,211 		7056 of 10000 with 68.86% 	 Time used:  0.31 sec
2023-04-01 19:37:18,335 		7080 of 10000 with 68.88% 	 Time used:  0.12 sec
2023-04-01 19:37:18,645 		7104 of 10000 with 68.89% 	 Time used:  0.31 sec
2023-04-01 19:37:18,865 		7128 of 10000 with 68.84% 	 Time used:  0.22 sec
2023-04-01 19:37:19,170 		7152 of 10000 with 68.83% 	 Time used:  0.30 sec
2023-04-01 19:37:19,264 		7176 of 10000 with 68.85% 	 Time used:  0.09 sec
2023-04-01 19:37:19,449 		7200 of 10000 with 68.83% 	 Time used:  0.18 sec
2023-04-01 19:37:19,765 		7224 of 10000 with 68.83% 	 Time used:  0.31 sec
2023-04-01 19:37:20,086 		7248 of 10000 with 68.85% 	 Time used:  0.32 sec
2023-04-01 19:37:20,417 		7272 of 10000 with 68.84% 	 Time used:  0.33 sec
2023-04-01 19:37:20,543 		7296 of 10000 with 68.82% 	 Time used:  0.13 sec
2023-04-01 19:37:20,832 		7320 of 10000 with 68.87% 	 Time used:  0.29 sec
2023-04-01 19:37:20,936 		7344 of 10000 with 68.93% 	 Time used:  0.10 sec
2023-04-01 19:37:21,210 		7368 of 10000 with 68.95% 	 Time used:  0.27 sec
2023-04-01 19:37:21,321 		7392 of 10000 with 68.95% 	 Time used:  0.11 sec
2023-04-01 19:37:21,607 		7416 of 10000 with 68.88% 	 Time used:  0.28 sec
2023-04-01 19:37:21,708 		7440 of 10000 with 68.86% 	 Time used:  0.10 sec
2023-04-01 19:37:21,962 		7464 of 10000 with 68.84% 	 Time used:  0.25 sec
2023-04-01 19:37:22,295 		7488 of 10000 with 68.84% 	 Time used:  0.33 sec
2023-04-01 19:37:22,586 		7512 of 10000 with 68.86% 	 Time used:  0.29 sec
2023-04-01 19:37:22,681 		7536 of 10000 with 68.87% 	 Time used:  0.09 sec
2023-04-01 19:37:22,980 		7560 of 10000 with 68.80% 	 Time used:  0.30 sec
2023-04-01 19:37:23,070 		7584 of 10000 with 68.79% 	 Time used:  0.09 sec
2023-04-01 19:37:23,292 		7608 of 10000 with 68.78% 	 Time used:  0.22 sec
2023-04-01 19:37:23,651 		7632 of 10000 with 68.83% 	 Time used:  0.36 sec
2023-04-01 19:37:23,736 		7656 of 10000 with 68.85% 	 Time used:  0.08 sec
2023-04-01 19:37:24,005 		7680 of 10000 with 68.89% 	 Time used:  0.27 sec
2023-04-01 19:37:24,317 		7704 of 10000 with 68.93% 	 Time used:  0.31 sec
2023-04-01 19:37:24,540 		7728 of 10000 with 68.93% 	 Time used:  0.22 sec
2023-04-01 19:37:24,815 		7752 of 10000 with 68.94% 	 Time used:  0.27 sec
2023-04-01 19:37:25,111 		7776 of 10000 with 68.96% 	 Time used:  0.29 sec
2023-04-01 19:37:25,397 		7800 of 10000 with 68.91% 	 Time used:  0.28 sec
2023-04-01 19:37:25,696 		7824 of 10000 with 68.89% 	 Time used:  0.30 sec
2023-04-01 19:37:25,956 		7848 of 10000 with 68.88% 	 Time used:  0.26 sec
2023-04-01 19:37:26,279 		7872 of 10000 with 68.90% 	 Time used:  0.32 sec
2023-04-01 19:37:26,571 		7896 of 10000 with 68.92% 	 Time used:  0.29 sec
2023-04-01 19:37:26,860 		7920 of 10000 with 68.89% 	 Time used:  0.29 sec
2023-04-01 19:37:27,163 		7944 of 10000 with 68.91% 	 Time used:  0.30 sec
2023-04-01 19:37:27,245 		7968 of 10000 with 68.89% 	 Time used:  0.08 sec
2023-04-01 19:37:27,483 		7992 of 10000 with 68.92% 	 Time used:  0.24 sec
2023-04-01 19:37:27,616 		8016 of 10000 with 68.94% 	 Time used:  0.13 sec
2023-04-01 19:37:27,737 		8040 of 10000 with 68.96% 	 Time used:  0.12 sec
2023-04-01 19:37:28,112 		8064 of 10000 with 68.97% 	 Time used:  0.37 sec
2023-04-01 19:37:28,202 		8088 of 10000 with 68.95% 	 Time used:  0.09 sec
2023-04-01 19:37:28,497 		8112 of 10000 with 68.96% 	 Time used:  0.29 sec
2023-04-01 19:37:28,778 		8136 of 10000 with 68.93% 	 Time used:  0.28 sec
2023-04-01 19:37:29,146 		8160 of 10000 with 68.97% 	 Time used:  0.37 sec
2023-04-01 19:37:29,406 		8184 of 10000 with 68.95% 	 Time used:  0.26 sec
2023-04-01 19:37:29,505 		8208 of 10000 with 68.94% 	 Time used:  0.10 sec
2023-04-01 19:37:29,795 		8232 of 10000 with 68.94% 	 Time used:  0.29 sec
2023-04-01 19:37:30,106 		8256 of 10000 with 68.93% 	 Time used:  0.31 sec
2023-04-01 19:37:30,198 		8280 of 10000 with 68.90% 	 Time used:  0.09 sec
2023-04-01 19:37:30,511 		8304 of 10000 with 68.85% 	 Time used:  0.31 sec
2023-04-01 19:37:30,790 		8328 of 10000 with 68.80% 	 Time used:  0.28 sec
2023-04-01 19:37:30,873 		8352 of 10000 with 68.82% 	 Time used:  0.08 sec
2023-04-01 19:37:31,181 		8376 of 10000 with 68.84% 	 Time used:  0.31 sec
2023-04-01 19:37:31,464 		8400 of 10000 with 68.85% 	 Time used:  0.28 sec
2023-04-01 19:37:31,719 		8424 of 10000 with 68.82% 	 Time used:  0.25 sec
2023-04-01 19:37:31,965 		8448 of 10000 with 68.83% 	 Time used:  0.24 sec
2023-04-01 19:37:32,262 		8472 of 10000 with 68.79% 	 Time used:  0.30 sec
2023-04-01 19:37:32,541 		8496 of 10000 with 68.76% 	 Time used:  0.28 sec
2023-04-01 19:37:32,833 		8520 of 10000 with 68.80% 	 Time used:  0.29 sec
2023-04-01 19:37:32,918 		8544 of 10000 with 68.79% 	 Time used:  0.08 sec
2023-04-01 19:37:33,196 		8568 of 10000 with 68.76% 	 Time used:  0.28 sec
2023-04-01 19:37:33,318 		8592 of 10000 with 68.72% 	 Time used:  0.12 sec
2023-04-01 19:37:33,587 		8616 of 10000 with 68.76% 	 Time used:  0.27 sec
2023-04-01 19:37:33,895 		8640 of 10000 with 68.66% 	 Time used:  0.31 sec
2023-04-01 19:37:34,129 		8664 of 10000 with 68.66% 	 Time used:  0.23 sec
2023-04-01 19:37:34,451 		8688 of 10000 with 68.63% 	 Time used:  0.32 sec
2023-04-01 19:37:34,530 		8712 of 10000 with 68.65% 	 Time used:  0.08 sec
2023-04-01 19:37:34,913 		8736 of 10000 with 68.62% 	 Time used:  0.38 sec
2023-04-01 19:37:34,994 		8760 of 10000 with 68.57% 	 Time used:  0.08 sec
2023-04-01 19:37:35,254 		8784 of 10000 with 68.60% 	 Time used:  0.26 sec
2023-04-01 19:37:35,568 		8808 of 10000 with 68.59% 	 Time used:  0.31 sec
2023-04-01 19:37:35,765 		8832 of 10000 with 68.59% 	 Time used:  0.20 sec
2023-04-01 19:37:36,102 		8856 of 10000 with 68.60% 	 Time used:  0.34 sec
2023-04-01 19:37:36,183 		8880 of 10000 with 68.60% 	 Time used:  0.08 sec
2023-04-01 19:37:36,433 		8904 of 10000 with 68.62% 	 Time used:  0.25 sec
2023-04-01 19:37:36,757 		8928 of 10000 with 68.64% 	 Time used:  0.32 sec
2023-04-01 19:37:37,107 		8952 of 10000 with 68.60% 	 Time used:  0.35 sec
2023-04-01 19:37:37,258 		8976 of 10000 with 68.57% 	 Time used:  0.15 sec
2023-04-01 19:37:37,407 		9000 of 10000 with 68.59% 	 Time used:  0.15 sec
2023-04-01 19:37:37,733 		9024 of 10000 with 68.59% 	 Time used:  0.32 sec
2023-04-01 19:37:38,040 		9048 of 10000 with 68.57% 	 Time used:  0.31 sec
2023-04-01 19:37:38,291 		9072 of 10000 with 68.63% 	 Time used:  0.25 sec
2023-04-01 19:37:38,575 		9096 of 10000 with 68.63% 	 Time used:  0.28 sec
2023-04-01 19:37:38,841 		9120 of 10000 with 68.65% 	 Time used:  0.27 sec
2023-04-01 19:37:39,164 		9144 of 10000 with 68.65% 	 Time used:  0.32 sec
2023-04-01 19:37:39,259 		9168 of 10000 with 68.67% 	 Time used:  0.09 sec
2023-04-01 19:37:39,544 		9192 of 10000 with 68.71% 	 Time used:  0.28 sec
2023-04-01 19:37:39,798 		9216 of 10000 with 68.74% 	 Time used:  0.25 sec
2023-04-01 19:37:40,113 		9240 of 10000 with 68.73% 	 Time used:  0.31 sec
2023-04-01 19:37:40,195 		9264 of 10000 with 68.74% 	 Time used:  0.08 sec
2023-04-01 19:37:40,495 		9288 of 10000 with 68.72% 	 Time used:  0.30 sec
2023-04-01 19:37:40,748 		9312 of 10000 with 68.69% 	 Time used:  0.25 sec
2023-04-01 19:37:41,004 		9336 of 10000 with 68.74% 	 Time used:  0.26 sec
2023-04-01 19:37:41,292 		9360 of 10000 with 68.75% 	 Time used:  0.29 sec
2023-04-01 19:37:41,556 		9384 of 10000 with 68.73% 	 Time used:  0.26 sec
2023-04-01 19:37:41,879 		9408 of 10000 with 68.76% 	 Time used:  0.32 sec
2023-04-01 19:37:41,959 		9432 of 10000 with 68.73% 	 Time used:  0.08 sec
2023-04-01 19:37:42,227 		9456 of 10000 with 68.70% 	 Time used:  0.27 sec
2023-04-01 19:37:42,540 		9480 of 10000 with 68.72% 	 Time used:  0.31 sec
2023-04-01 19:37:42,670 		9504 of 10000 with 68.72% 	 Time used:  0.13 sec
2023-04-01 19:37:42,792 		9528 of 10000 with 68.71% 	 Time used:  0.12 sec
2023-04-01 19:37:42,915 		9552 of 10000 with 68.72% 	 Time used:  0.12 sec
2023-04-01 19:37:43,037 		9576 of 10000 with 68.72% 	 Time used:  0.12 sec
2023-04-01 19:37:43,300 		9600 of 10000 with 68.69% 	 Time used:  0.26 sec
2023-04-01 19:37:43,660 		9624 of 10000 with 68.68% 	 Time used:  0.36 sec
2023-04-01 19:37:43,739 		9648 of 10000 with 68.67% 	 Time used:  0.08 sec
2023-04-01 19:37:44,016 		9672 of 10000 with 68.71% 	 Time used:  0.28 sec
2023-04-01 19:37:44,334 		9696 of 10000 with 68.72% 	 Time used:  0.32 sec
2023-04-01 19:37:44,609 		9720 of 10000 with 68.70% 	 Time used:  0.27 sec
2023-04-01 19:37:44,889 		9744 of 10000 with 68.74% 	 Time used:  0.28 sec
2023-04-01 19:37:45,141 		9768 of 10000 with 68.73% 	 Time used:  0.25 sec
2023-04-01 19:37:45,461 		9792 of 10000 with 68.75% 	 Time used:  0.32 sec
2023-04-01 19:37:45,670 		9816 of 10000 with 68.78% 	 Time used:  0.21 sec
2023-04-01 19:37:45,960 		9840 of 10000 with 68.76% 	 Time used:  0.29 sec
2023-04-01 19:37:46,254 		9864 of 10000 with 68.74% 	 Time used:  0.29 sec
2023-04-01 19:37:46,341 		9888 of 10000 with 68.72% 	 Time used:  0.09 sec
2023-04-01 19:37:46,628 		9912 of 10000 with 68.73% 	 Time used:  0.28 sec
2023-04-01 19:37:46,928 		9936 of 10000 with 68.73% 	 Time used:  0.30 sec
2023-04-01 19:37:47,206 		9960 of 10000 with 68.74% 	 Time used:  0.28 sec
2023-04-01 19:37:47,491 		9984 of 10000 with 68.75% 	 Time used:  0.28 sec
2023-04-01 19:37:47,673 		10000 of 10000 with 68.72% 	 Time used:  0.18 sec
2023-04-01 19:37:47,673 
2023-04-01 19:37:47,697 			Learning rate: weights:   1.000e-04    
2023-04-01 19:37:47,697 			Last test performance: 68.72%
2023-04-01 19:37:47,697 ----------------
2023-04-01 19:37:53,026   34  =>  0    		Training 486 pattern with 68.54% 	Forward time: 	 4.62 sec
2023-04-01 19:37:53,026 			Loss:    3.709e-02    			Backward time: 	 0.65 sec 
2023-04-01 19:37:53,355 			Learning rate: weights:   1.000e-04    
2023-04-01 19:37:53,356 			Last test performance: 68.72%
2023-04-01 19:37:53,356 ----------------
2023-04-01 19:37:58,352   34  =>  1    		Training 486 pattern with 69.58% 	Forward time: 	 4.61 sec
2023-04-01 19:37:58,353 			Loss:    3.714e-02    			Backward time: 	 0.37 sec 
2023-04-01 19:37:58,452 			Learning rate: weights:   1.000e-04    
2023-04-01 19:37:58,453 			Last test performance: 68.72%
2023-04-01 19:37:58,453 ----------------
2023-04-01 19:38:03,654   34  =>  2    		Training 486 pattern with 68.75% 	Forward time: 	 4.83 sec
2023-04-01 19:38:03,654 			Loss:    3.777e-02    			Backward time: 	 0.35 sec 
2023-04-01 19:38:03,773 			Learning rate: weights:   1.000e-04    
2023-04-01 19:38:03,773 			Last test performance: 68.72%
2023-04-01 19:38:03,773 ----------------
2023-04-01 19:38:08,899   34  =>  3    		Training 486 pattern with 65.21% 	Forward time: 	 4.69 sec
2023-04-01 19:38:08,899 			Loss:    3.881e-02    			Backward time: 	 0.42 sec 
2023-04-01 19:38:09,009 			Learning rate: weights:   1.000e-04    
2023-04-01 19:38:09,009 			Last test performance: 68.72%
2023-04-01 19:38:09,010 ----------------
2023-04-01 19:38:13,291   34  =>  4    		Training 486 pattern with 69.17% 	Forward time: 	 3.94 sec
2023-04-01 19:38:13,292 			Loss:    3.838e-02    			Backward time: 	 0.33 sec 
2023-04-01 19:38:13,506 			Learning rate: weights:   1.000e-04    
2023-04-01 19:38:13,510 			Last test performance: 68.72%
2023-04-01 19:38:13,510 ----------------
2023-04-01 19:38:18,373   34  =>  5    		Training 486 pattern with 67.92% 	Forward time: 	 4.57 sec
2023-04-01 19:38:18,373 			Loss:    3.751e-02    			Backward time: 	 0.28 sec 
2023-04-01 19:38:18,592 			Learning rate: weights:   1.000e-04    
2023-04-01 19:38:18,592 			Last test performance: 68.72%
2023-04-01 19:38:18,592 ----------------
2023-04-01 19:38:23,484   34  =>  6    		Training 486 pattern with 69.79% 	Forward time: 	 4.19 sec
2023-04-01 19:38:23,484 			Loss:    3.898e-02    			Backward time: 	 0.69 sec 
2023-04-01 19:38:23,686 			Learning rate: weights:   1.000e-04    
2023-04-01 19:38:23,695 			Last test performance: 68.72%
2023-04-01 19:38:23,695 ----------------
2023-04-01 19:38:28,765   34  =>  7    		Training 486 pattern with 72.08% 	Forward time: 	 4.73 sec
2023-04-01 19:38:28,765 			Loss:    3.753e-02    			Backward time: 	 0.33 sec 
2023-04-01 19:38:28,933 			Learning rate: weights:   1.000e-04    
2023-04-01 19:38:28,935 			Last test performance: 68.72%
2023-04-01 19:38:28,935 ----------------
2023-04-01 19:38:33,681   34  =>  8    		Training 486 pattern with 65.62% 	Forward time: 	 4.34 sec
2023-04-01 19:38:33,682 			Loss:    4.068e-02    			Backward time: 	 0.39 sec 
2023-04-01 19:38:33,904 			Learning rate: weights:   1.000e-04    
2023-04-01 19:38:33,906 			Last test performance: 68.72%
2023-04-01 19:38:33,906 ----------------
2023-04-01 19:38:38,766   34  =>  9    		Training 486 pattern with 71.04% 	Forward time: 	 4.49 sec
2023-04-01 19:38:38,767 			Loss:    3.499e-02    			Backward time: 	 0.35 sec 
2023-04-01 19:38:38,969 			Learning rate: weights:   1.000e-04    
2023-04-01 19:38:38,969 			Last test performance: 68.72%
2023-04-01 19:38:38,969 ----------------
2023-04-01 19:38:43,311   34  =>  10   		Training 486 pattern with 65.42% 	Forward time: 	 3.97 sec
2023-04-01 19:38:43,311 			Loss:    3.975e-02    			Backward time: 	 0.35 sec 
2023-04-01 19:38:43,450 			Learning rate: weights:   1.000e-04    
2023-04-01 19:38:43,450 			Last test performance: 68.72%
2023-04-01 19:38:43,450 ----------------
2023-04-01 19:38:48,010   34  =>  11   		Training 486 pattern with 68.33% 	Forward time: 	 4.12 sec
2023-04-01 19:38:48,011 			Loss:    3.969e-02    			Backward time: 	 0.35 sec 
2023-04-01 19:38:48,111 			Learning rate: weights:   1.000e-04    
2023-04-01 19:38:48,111 			Last test performance: 68.72%
2023-04-01 19:38:48,111 ----------------
2023-04-01 19:38:52,810   34  =>  12   		Training 486 pattern with 69.17% 	Forward time: 	 4.34 sec
2023-04-01 19:38:52,811 			Loss:    3.652e-02    			Backward time: 	 0.32 sec 
2023-04-01 19:38:52,921 			Learning rate: weights:   1.000e-04    
2023-04-01 19:38:52,921 			Last test performance: 68.72%
2023-04-01 19:38:52,921 ----------------
2023-04-01 19:38:57,742   34  =>  13   		Training 486 pattern with 65.62% 	Forward time: 	 4.40 sec
2023-04-01 19:38:57,743 			Loss:    4.053e-02    			Backward time: 	 0.40 sec 
2023-04-01 19:38:57,873 			Learning rate: weights:   1.000e-04    
2023-04-01 19:38:57,873 			Last test performance: 68.72%
2023-04-01 19:38:57,873 ----------------
2023-04-01 19:39:03,228   34  =>  14   		Training 486 pattern with 67.08% 	Forward time: 	 4.98 sec
2023-04-01 19:39:03,229 			Loss:    3.723e-02    			Backward time: 	 0.35 sec 
2023-04-01 19:39:03,305 			Learning rate: weights:   1.000e-04    
2023-04-01 19:39:03,305 			Last test performance: 68.72%
2023-04-01 19:39:03,305 ----------------
2023-04-01 19:39:08,354   34  =>  15   		Training 486 pattern with 66.25% 	Forward time: 	 4.75 sec
2023-04-01 19:39:08,354 			Loss:    4.224e-02    			Backward time: 	 0.25 sec 
2023-04-01 19:39:08,458 			Learning rate: weights:   1.000e-04    
2023-04-01 19:39:08,458 			Last test performance: 68.72%
2023-04-01 19:39:08,458 ----------------
2023-04-01 19:39:13,082   34  =>  16   		Training 486 pattern with 65.21% 	Forward time: 	 4.19 sec
2023-04-01 19:39:13,083 			Loss:    4.087e-02    			Backward time: 	 0.38 sec 
2023-04-01 19:39:13,232 			Learning rate: weights:   1.000e-04    
2023-04-01 19:39:13,232 			Last test performance: 68.72%
2023-04-01 19:39:13,232 ----------------
2023-04-01 19:39:17,890   34  =>  17   		Training 486 pattern with 65.42% 	Forward time: 	 4.20 sec
2023-04-01 19:39:17,891 			Loss:    4.127e-02    			Backward time: 	 0.42 sec 
2023-04-01 19:39:17,988 			Learning rate: weights:   1.000e-04    
2023-04-01 19:39:17,988 			Last test performance: 68.72%
2023-04-01 19:39:17,988 ----------------
2023-04-01 19:39:22,757   34  =>  18   		Training 486 pattern with 70.00% 	Forward time: 	 4.39 sec
2023-04-01 19:39:22,758 			Loss:    3.490e-02    			Backward time: 	 0.35 sec 
2023-04-01 19:39:22,958 			Learning rate: weights:   1.000e-04    
2023-04-01 19:39:22,958 			Last test performance: 68.72%
2023-04-01 19:39:22,958 ----------------
2023-04-01 19:39:27,807   34  =>  19   		Training 486 pattern with 71.25% 	Forward time: 	 4.30 sec
2023-04-01 19:39:27,807 			Loss:    3.383e-02    			Backward time: 	 0.53 sec 
2023-04-01 19:39:27,943 			Learning rate: weights:   1.000e-04    
2023-04-01 19:39:27,943 			Last test performance: 68.72%
2023-04-01 19:39:27,943 ----------------
2023-04-01 19:39:33,362   34  =>  20   		Training 486 pattern with 68.54% 	Forward time: 	 5.05 sec
2023-04-01 19:39:33,362 			Loss:    3.708e-02    			Backward time: 	 0.35 sec 
2023-04-01 19:39:33,487 			Learning rate: weights:   1.000e-04    
2023-04-01 19:39:33,487 			Last test performance: 68.72%
2023-04-01 19:39:33,487 ----------------
2023-04-01 19:39:38,622   34  =>  21   		Training 486 pattern with 67.92% 	Forward time: 	 4.46 sec
2023-04-01 19:39:38,623 			Loss:    3.914e-02    			Backward time: 	 0.65 sec 
2023-04-01 19:39:38,821 			Learning rate: weights:   1.000e-04    
2023-04-01 19:39:38,822 			Last test performance: 68.72%
2023-04-01 19:39:38,822 ----------------
2023-04-01 19:39:44,414   34  =>  22   		Training 486 pattern with 67.08% 	Forward time: 	 5.09 sec
2023-04-01 19:39:44,415 			Loss:    3.853e-02    			Backward time: 	 0.45 sec 
2023-04-01 19:39:44,583 			Learning rate: weights:   1.000e-04    
2023-04-01 19:39:44,584 			Last test performance: 68.72%
2023-04-01 19:39:44,584 ----------------
2023-04-01 19:39:50,480   34  =>  23   		Training 486 pattern with 65.83% 	Forward time: 	 5.52 sec
2023-04-01 19:39:50,481 			Loss:    4.248e-02    			Backward time: 	 0.33 sec 
2023-04-01 19:39:50,616 			Learning rate: weights:   1.000e-04    
2023-04-01 19:39:50,617 			Last test performance: 68.72%
2023-04-01 19:39:50,617 ----------------
2023-04-01 19:39:56,907   34  =>  24   		Training 486 pattern with 67.29% 	Forward time: 	 6.06 sec
2023-04-01 19:39:56,907 			Loss:    4.031e-02    			Backward time: 	 0.20 sec 
2023-04-01 19:39:57,084 			Learning rate: weights:   1.000e-04    
2023-04-01 19:39:57,084 			Last test performance: 68.72%
2023-04-01 19:39:57,084 ----------------
2023-04-01 19:40:03,008   34  =>  25   		Training 486 pattern with 70.83% 	Forward time: 	 5.46 sec
2023-04-01 19:40:03,009 			Loss:    3.537e-02    			Backward time: 	 0.44 sec 
2023-04-01 19:40:03,228 			Learning rate: weights:   1.000e-04    
2023-04-01 19:40:03,228 			Last test performance: 68.72%
2023-04-01 19:40:03,228 ----------------
2023-04-01 19:40:08,725   34  =>  26   		Training 486 pattern with 67.71% 	Forward time: 	 5.25 sec
2023-04-01 19:40:08,725 			Loss:    3.805e-02    			Backward time: 	 0.23 sec 
2023-04-01 19:40:08,838 			Learning rate: weights:   1.000e-04    
2023-04-01 19:40:08,838 			Last test performance: 68.72%
2023-04-01 19:40:08,838 ----------------
2023-04-01 19:40:14,241   34  =>  27   		Training 486 pattern with 69.58% 	Forward time: 	 5.00 sec
2023-04-01 19:40:14,241 			Loss:    3.519e-02    			Backward time: 	 0.38 sec 
2023-04-01 19:40:14,377 			Learning rate: weights:   1.000e-04    
2023-04-01 19:40:14,377 			Last test performance: 68.72%
2023-04-01 19:40:14,377 ----------------
2023-04-01 19:40:19,253   34  =>  28   		Training 486 pattern with 68.75% 	Forward time: 	 4.44 sec
2023-04-01 19:40:19,253 			Loss:    3.783e-02    			Backward time: 	 0.41 sec 
2023-04-01 19:40:19,344 			Learning rate: weights:   1.000e-04    
2023-04-01 19:40:19,344 			Last test performance: 68.72%
2023-04-01 19:40:19,344 ----------------
2023-04-01 19:40:24,698   34  =>  29   		Training 486 pattern with 70.62% 	Forward time: 	 4.70 sec
2023-04-01 19:40:24,699 			Loss:    3.896e-02    			Backward time: 	 0.59 sec 
2023-04-01 19:40:24,797 			Learning rate: weights:   1.000e-04    
2023-04-01 19:40:24,797 			Last test performance: 68.72%
2023-04-01 19:40:24,797 ----------------
2023-04-01 19:40:29,821   34  =>  30   		Training 486 pattern with 69.58% 	Forward time: 	 4.62 sec
2023-04-01 19:40:29,821 			Loss:    3.792e-02    			Backward time: 	 0.38 sec 
2023-04-01 19:40:29,978 			Learning rate: weights:   1.000e-04    
2023-04-01 19:40:29,978 			Last test performance: 68.72%
2023-04-01 19:40:29,978 ----------------
2023-04-01 19:40:34,664   34  =>  31   		Training 486 pattern with 72.08% 	Forward time: 	 4.32 sec
2023-04-01 19:40:34,664 			Loss:    3.551e-02    			Backward time: 	 0.35 sec 
2023-04-01 19:40:34,856 			Learning rate: weights:   1.000e-04    
2023-04-01 19:40:34,856 			Last test performance: 68.72%
2023-04-01 19:40:34,856 ----------------
2023-04-01 19:40:39,543   34  =>  32   		Training 486 pattern with 68.96% 	Forward time: 	 4.12 sec
2023-04-01 19:40:39,543 			Loss:    3.699e-02    			Backward time: 	 0.54 sec 
2023-04-01 19:40:39,640 			Learning rate: weights:   1.000e-04    
2023-04-01 19:40:39,640 			Last test performance: 68.72%
2023-04-01 19:40:39,640 ----------------
2023-04-01 19:40:43,914   34  =>  33   		Training 486 pattern with 67.29% 	Forward time: 	 3.89 sec
2023-04-01 19:40:43,915 			Loss:    3.806e-02    			Backward time: 	 0.37 sec 
2023-04-01 19:40:44,082 			Learning rate: weights:   1.000e-04    
2023-04-01 19:40:44,082 			Last test performance: 68.72%
2023-04-01 19:40:44,083 ----------------
2023-04-01 19:40:49,051   34  =>  34   		Training 486 pattern with 70.42% 	Forward time: 	 4.57 sec
2023-04-01 19:40:49,052 			Loss:    3.603e-02    			Backward time: 	 0.33 sec 
2023-04-01 19:40:49,192 			Learning rate: weights:   1.000e-04    
2023-04-01 19:40:49,192 			Last test performance: 68.72%
2023-04-01 19:40:49,192 ----------------
2023-04-01 19:40:53,887   34  =>  35   		Training 486 pattern with 70.21% 	Forward time: 	 4.27 sec
2023-04-01 19:40:53,887 			Loss:    3.724e-02    			Backward time: 	 0.39 sec 
2023-04-01 19:40:54,082 			Learning rate: weights:   1.000e-04    
2023-04-01 19:40:54,083 			Last test performance: 68.72%
2023-04-01 19:40:54,083 ----------------
2023-04-01 19:40:58,660   34  =>  36   		Training 486 pattern with 67.71% 	Forward time: 	 4.29 sec
2023-04-01 19:40:58,660 			Loss:    3.775e-02    			Backward time: 	 0.26 sec 
2023-04-01 19:40:58,880 			Learning rate: weights:   1.000e-04    
2023-04-01 19:40:58,880 			Last test performance: 68.72%
2023-04-01 19:40:58,880 ----------------
2023-04-01 19:41:03,784   34  =>  37   		Training 486 pattern with 67.29% 	Forward time: 	 4.74 sec
2023-04-01 19:41:03,784 			Loss:    3.934e-02    			Backward time: 	 0.14 sec 
2023-04-01 19:41:03,928 			Learning rate: weights:   1.000e-04    
2023-04-01 19:41:03,928 			Last test performance: 68.72%
2023-04-01 19:41:03,928 ----------------
2023-04-01 19:41:09,288   34  =>  38   		Training 486 pattern with 66.67% 	Forward time: 	 4.79 sec
2023-04-01 19:41:09,289 			Loss:    3.950e-02    			Backward time: 	 0.53 sec 
2023-04-01 19:41:09,539 			Learning rate: weights:   1.000e-04    
2023-04-01 19:41:09,539 			Last test performance: 68.72%
2023-04-01 19:41:09,539 ----------------
2023-04-01 19:41:14,958   34  =>  39   		Training 486 pattern with 63.12% 	Forward time: 	 4.60 sec
2023-04-01 19:41:14,958 			Loss:    4.217e-02    			Backward time: 	 0.80 sec 
2023-04-01 19:41:15,104 			Learning rate: weights:   1.000e-04    
2023-04-01 19:41:15,105 			Last test performance: 68.72%
2023-04-01 19:41:15,105 ----------------
2023-04-01 19:41:20,612   34  =>  40   		Training 486 pattern with 70.00% 	Forward time: 	 5.14 sec
2023-04-01 19:41:20,612 			Loss:    3.684e-02    			Backward time: 	 0.34 sec 
2023-04-01 19:41:20,740 			Learning rate: weights:   1.000e-04    
2023-04-01 19:41:20,741 			Last test performance: 68.72%
2023-04-01 19:41:20,741 ----------------
2023-04-01 19:41:25,549   34  =>  41   		Training 486 pattern with 69.58% 	Forward time: 	 4.48 sec
2023-04-01 19:41:25,550 			Loss:    3.845e-02    			Backward time: 	 0.31 sec 
2023-04-01 19:41:25,678 			Learning rate: weights:   1.000e-04    
2023-04-01 19:41:25,678 			Last test performance: 68.72%
2023-04-01 19:41:25,678 ----------------
2023-04-01 19:41:31,734   34  =>  42   		Training 486 pattern with 66.46% 	Forward time: 	 5.58 sec
2023-04-01 19:41:31,735 			Loss:    4.004e-02    			Backward time: 	 0.40 sec 
2023-04-01 19:41:31,854 			Learning rate: weights:   1.000e-04    
2023-04-01 19:41:31,855 			Last test performance: 68.72%
2023-04-01 19:41:31,855 ----------------
2023-04-01 19:41:37,056   34  =>  43   		Training 486 pattern with 66.25% 	Forward time: 	 5.02 sec
2023-04-01 19:41:37,056 			Loss:    3.852e-02    			Backward time: 	 0.13 sec 
2023-04-01 19:41:37,176 			Learning rate: weights:   1.000e-04    
2023-04-01 19:41:37,176 			Last test performance: 68.72%
2023-04-01 19:41:37,176 ----------------
2023-04-01 19:41:42,246   34  =>  44   		Training 486 pattern with 69.17% 	Forward time: 	 4.61 sec
2023-04-01 19:41:42,246 			Loss:    3.674e-02    			Backward time: 	 0.42 sec 
2023-04-01 19:41:42,472 			Learning rate: weights:   1.000e-04    
2023-04-01 19:41:42,472 			Last test performance: 68.72%
2023-04-01 19:41:42,472 ----------------
2023-04-01 19:41:47,306   34  =>  45   		Training 486 pattern with 67.50% 	Forward time: 	 4.40 sec
2023-04-01 19:41:47,306 			Loss:    3.792e-02    			Backward time: 	 0.41 sec 
2023-04-01 19:41:47,403 			Learning rate: weights:   1.000e-04    
2023-04-01 19:41:47,404 			Last test performance: 68.72%
2023-04-01 19:41:47,404 ----------------
2023-04-01 19:41:52,755   34  =>  46   		Training 486 pattern with 70.00% 	Forward time: 	 5.02 sec
2023-04-01 19:41:52,756 			Loss:    3.477e-02    			Backward time: 	 0.29 sec 
2023-04-01 19:41:52,908 			Learning rate: weights:   1.000e-04    
2023-04-01 19:41:52,909 			Last test performance: 68.72%
2023-04-01 19:41:52,909 ----------------
2023-04-01 19:41:57,325   34  =>  47   		Training 486 pattern with 66.67% 	Forward time: 	 4.01 sec
2023-04-01 19:41:57,326 			Loss:    4.155e-02    			Backward time: 	 0.38 sec 
2023-04-01 19:41:57,512 			Learning rate: weights:   1.000e-04    
2023-04-01 19:41:57,512 			Last test performance: 68.72%
2023-04-01 19:41:57,512 ----------------
2023-04-01 19:42:01,926   34  =>  48   		Training 486 pattern with 66.25% 	Forward time: 	 4.09 sec
2023-04-01 19:42:01,926 			Loss:    3.928e-02    			Backward time: 	 0.31 sec 
2023-04-01 19:42:02,022 			Learning rate: weights:   1.000e-04    
2023-04-01 19:42:02,022 			Last test performance: 68.72%
2023-04-01 19:42:02,022 ----------------
2023-04-01 19:42:07,121   34  =>  49   		Training 486 pattern with 70.00% 	Forward time: 	 4.85 sec
2023-04-01 19:42:07,121 			Loss:    3.686e-02    			Backward time: 	 0.23 sec 
2023-04-01 19:42:07,241 			Learning rate: weights:   1.000e-04    
2023-04-01 19:42:07,242 			Last test performance: 68.72%
2023-04-01 19:42:07,242 ----------------
2023-04-01 19:42:12,095   34  =>  50   		Training 486 pattern with 67.29% 	Forward time: 	 4.54 sec
2023-04-01 19:42:12,096 			Loss:    3.885e-02    			Backward time: 	 0.26 sec 
2023-04-01 19:42:12,257 			Learning rate: weights:   1.000e-04    
2023-04-01 19:42:12,257 			Last test performance: 68.72%
2023-04-01 19:42:12,257 ----------------
2023-04-01 19:42:17,092   34  =>  51   		Training 486 pattern with 68.12% 	Forward time: 	 4.30 sec
2023-04-01 19:42:17,092 			Loss:    3.552e-02    			Backward time: 	 0.50 sec 
2023-04-01 19:42:17,242 			Learning rate: weights:   1.000e-04    
2023-04-01 19:42:17,242 			Last test performance: 68.72%
2023-04-01 19:42:17,242 ----------------
2023-04-01 19:42:22,633   34  =>  52   		Training 486 pattern with 67.29% 	Forward time: 	 4.82 sec
2023-04-01 19:42:22,634 			Loss:    3.889e-02    			Backward time: 	 0.55 sec 
2023-04-01 19:42:22,797 			Learning rate: weights:   1.000e-04    
2023-04-01 19:42:22,798 			Last test performance: 68.72%
2023-04-01 19:42:22,798 ----------------
2023-04-01 19:42:27,544   34  =>  53   		Training 486 pattern with 66.04% 	Forward time: 	 4.51 sec
2023-04-01 19:42:27,545 			Loss:    3.894e-02    			Backward time: 	 0.21 sec 
2023-04-01 19:42:27,777 			Learning rate: weights:   1.000e-04    
2023-04-01 19:42:27,777 			Last test performance: 68.72%
2023-04-01 19:42:27,777 ----------------
2023-04-01 19:42:32,853   34  =>  54   		Training 486 pattern with 68.54% 	Forward time: 	 4.69 sec
2023-04-01 19:42:32,853 			Loss:    3.490e-02    			Backward time: 	 0.36 sec 
2023-04-01 19:42:33,002 			Learning rate: weights:   1.000e-04    
2023-04-01 19:42:33,002 			Last test performance: 68.72%
2023-04-01 19:42:33,002 ----------------
2023-04-01 19:42:37,915   34  =>  55   		Training 486 pattern with 66.46% 	Forward time: 	 4.38 sec
2023-04-01 19:42:37,916 			Loss:    4.081e-02    			Backward time: 	 0.49 sec 
2023-04-01 19:42:38,272 			Learning rate: weights:   1.000e-04    
2023-04-01 19:42:38,273 			Last test performance: 68.72%
2023-04-01 19:42:38,273 ----------------
2023-04-01 19:42:42,761   34  =>  56   		Training 486 pattern with 65.62% 	Forward time: 	 4.07 sec
2023-04-01 19:42:42,762 			Loss:    3.793e-02    			Backward time: 	 0.38 sec 
2023-04-01 19:42:42,891 			Learning rate: weights:   1.000e-04    
2023-04-01 19:42:42,895 			Last test performance: 68.72%
2023-04-01 19:42:42,895 ----------------
2023-04-01 19:42:47,851   34  =>  57   		Training 486 pattern with 68.12% 	Forward time: 	 4.65 sec
2023-04-01 19:42:47,851 			Loss:    4.038e-02    			Backward time: 	 0.29 sec 
2023-04-01 19:42:47,964 			Learning rate: weights:   1.000e-04    
2023-04-01 19:42:47,964 			Last test performance: 68.72%
2023-04-01 19:42:47,964 ----------------
2023-04-01 19:42:52,469   34  =>  58   		Training 486 pattern with 67.29% 	Forward time: 	 4.12 sec
2023-04-01 19:42:52,470 			Loss:    3.912e-02    			Backward time: 	 0.36 sec 
2023-04-01 19:42:52,600 			Learning rate: weights:   1.000e-04    
2023-04-01 19:42:52,600 			Last test performance: 68.72%
2023-04-01 19:42:52,600 ----------------
2023-04-01 19:42:58,053   34  =>  59   		Training 486 pattern with 63.33% 	Forward time: 	 4.99 sec
2023-04-01 19:42:58,053 			Loss:    4.157e-02    			Backward time: 	 0.44 sec 
2023-04-01 19:42:58,237 			Learning rate: weights:   1.000e-04    
2023-04-01 19:42:58,237 			Last test performance: 68.72%
2023-04-01 19:42:58,238 ----------------
2023-04-01 19:43:03,291   34  =>  60   		Training 486 pattern with 65.62% 	Forward time: 	 4.66 sec
2023-04-01 19:43:03,291 			Loss:    3.874e-02    			Backward time: 	 0.37 sec 
2023-04-01 19:43:03,495 			Learning rate: weights:   1.000e-04    
2023-04-01 19:43:03,495 			Last test performance: 68.72%
2023-04-01 19:43:03,495 ----------------
2023-04-01 19:43:08,411   34  =>  61   		Training 486 pattern with 67.92% 	Forward time: 	 4.45 sec
2023-04-01 19:43:08,412 			Loss:    3.674e-02    			Backward time: 	 0.44 sec 
2023-04-01 19:43:08,574 			Learning rate: weights:   1.000e-04    
2023-04-01 19:43:08,574 			Last test performance: 68.72%
2023-04-01 19:43:08,574 ----------------
2023-04-01 19:43:13,848   34  =>  62   		Training 486 pattern with 65.21% 	Forward time: 	 4.86 sec
2023-04-01 19:43:13,848 			Loss:    4.020e-02    			Backward time: 	 0.40 sec 
2023-04-01 19:43:14,010 			Learning rate: weights:   1.000e-04    
2023-04-01 19:43:14,011 			Last test performance: 68.72%
2023-04-01 19:43:14,011 ----------------
2023-04-01 19:43:18,695   34  =>  63   		Training 486 pattern with 72.71% 	Forward time: 	 4.22 sec
2023-04-01 19:43:18,696 			Loss:    3.473e-02    			Backward time: 	 0.40 sec 
2023-04-01 19:43:18,790 			Learning rate: weights:   1.000e-04    
2023-04-01 19:43:18,790 			Last test performance: 68.72%
2023-04-01 19:43:18,790 ----------------
2023-04-01 19:43:23,622   34  =>  64   		Training 486 pattern with 65.62% 	Forward time: 	 4.33 sec
2023-04-01 19:43:23,623 			Loss:    4.022e-02    			Backward time: 	 0.45 sec 
2023-04-01 19:43:23,768 			Learning rate: weights:   1.000e-04    
2023-04-01 19:43:23,769 			Last test performance: 68.72%
2023-04-01 19:43:23,769 ----------------
2023-04-01 19:43:29,080   34  =>  65   		Training 486 pattern with 66.04% 	Forward time: 	 4.68 sec
2023-04-01 19:43:29,080 			Loss:    3.914e-02    			Backward time: 	 0.58 sec 
2023-04-01 19:43:29,279 			Learning rate: weights:   1.000e-04    
2023-04-01 19:43:29,279 			Last test performance: 68.72%
2023-04-01 19:43:29,279 ----------------
2023-04-01 19:43:33,888   34  =>  66   		Training 486 pattern with 67.71% 	Forward time: 	 4.16 sec
2023-04-01 19:43:33,888 			Loss:    3.870e-02    			Backward time: 	 0.41 sec 
2023-04-01 19:43:34,095 			Learning rate: weights:   1.000e-04    
2023-04-01 19:43:34,099 			Last test performance: 68.72%
2023-04-01 19:43:34,100 ----------------
2023-04-01 19:43:39,036   34  =>  67   		Training 486 pattern with 70.42% 	Forward time: 	 4.63 sec
2023-04-01 19:43:39,037 			Loss:    3.508e-02    			Backward time: 	 0.29 sec 
2023-04-01 19:43:39,230 			Learning rate: weights:   1.000e-04    
2023-04-01 19:43:39,230 			Last test performance: 68.72%
2023-04-01 19:43:39,230 ----------------
2023-04-01 19:43:44,061   34  =>  68   		Training 486 pattern with 69.58% 	Forward time: 	 4.38 sec
2023-04-01 19:43:44,061 			Loss:    3.712e-02    			Backward time: 	 0.42 sec 
2023-04-01 19:43:44,193 			Learning rate: weights:   1.000e-04    
2023-04-01 19:43:44,193 			Last test performance: 68.72%
2023-04-01 19:43:44,193 ----------------
2023-04-01 19:43:49,256   34  =>  69   		Training 486 pattern with 67.08% 	Forward time: 	 4.53 sec
2023-04-01 19:43:49,256 			Loss:    4.054e-02    			Backward time: 	 0.51 sec 
2023-04-01 19:43:49,505 			Learning rate: weights:   1.000e-04    
2023-04-01 19:43:49,505 			Last test performance: 68.72%
2023-04-01 19:43:49,505 ----------------
2023-04-01 19:43:54,616   34  =>  70   		Training 486 pattern with 65.62% 	Forward time: 	 4.67 sec
2023-04-01 19:43:54,616 			Loss:    3.826e-02    			Backward time: 	 0.40 sec 
2023-04-01 19:43:54,896 			Learning rate: weights:   1.000e-04    
2023-04-01 19:43:54,896 			Last test performance: 68.72%
2023-04-01 19:43:54,896 ----------------
2023-04-01 19:44:00,297   34  =>  71   		Training 486 pattern with 65.00% 	Forward time: 	 4.90 sec
2023-04-01 19:44:00,298 			Loss:    3.934e-02    			Backward time: 	 0.47 sec 
2023-04-01 19:44:00,507 			Learning rate: weights:   1.000e-04    
2023-04-01 19:44:00,507 			Last test performance: 68.72%
2023-04-01 19:44:00,508 ----------------
2023-04-01 19:44:05,640   34  =>  72   		Training 486 pattern with 68.54% 	Forward time: 	 4.68 sec
2023-04-01 19:44:05,641 			Loss:    3.909e-02    			Backward time: 	 0.42 sec 
2023-04-01 19:44:05,706 			Learning rate: weights:   1.000e-04    
2023-04-01 19:44:05,706 			Last test performance: 68.72%
2023-04-01 19:44:05,706 ----------------
2023-04-01 19:44:10,524   34  =>  73   		Training 486 pattern with 62.92% 	Forward time: 	 4.52 sec
2023-04-01 19:44:10,524 			Loss:    3.921e-02    			Backward time: 	 0.28 sec 
2023-04-01 19:44:10,639 			Learning rate: weights:   1.000e-04    
2023-04-01 19:44:10,639 			Last test performance: 68.72%
2023-04-01 19:44:10,639 ----------------
2023-04-01 19:44:15,488   34  =>  74   		Training 486 pattern with 66.46% 	Forward time: 	 4.32 sec
2023-04-01 19:44:15,488 			Loss:    4.144e-02    			Backward time: 	 0.50 sec 
2023-04-01 19:44:15,613 			Learning rate: weights:   1.000e-04    
2023-04-01 19:44:15,615 			Last test performance: 68.72%
2023-04-01 19:44:15,615 ----------------
2023-04-01 19:44:20,497   34  =>  75   		Training 486 pattern with 69.79% 	Forward time: 	 4.48 sec
2023-04-01 19:44:20,498 			Loss:    3.818e-02    			Backward time: 	 0.34 sec 
2023-04-01 19:44:20,641 			Learning rate: weights:   1.000e-04    
2023-04-01 19:44:20,642 			Last test performance: 68.72%
2023-04-01 19:44:20,642 ----------------
2023-04-01 19:44:25,744   34  =>  76   		Training 486 pattern with 68.12% 	Forward time: 	 4.52 sec
2023-04-01 19:44:25,744 			Loss:    4.055e-02    			Backward time: 	 0.54 sec 
2023-04-01 19:44:25,881 			Learning rate: weights:   1.000e-04    
2023-04-01 19:44:25,881 			Last test performance: 68.72%
2023-04-01 19:44:25,881 ----------------
2023-04-01 19:44:30,493   34  =>  77   		Training 486 pattern with 69.17% 	Forward time: 	 4.20 sec
2023-04-01 19:44:30,493 			Loss:    3.727e-02    			Backward time: 	 0.38 sec 
2023-04-01 19:44:30,631 			Learning rate: weights:   1.000e-04    
2023-04-01 19:44:30,631 			Last test performance: 68.72%
2023-04-01 19:44:30,631 ----------------
2023-04-01 19:44:35,654   34  =>  78   		Training 486 pattern with 67.08% 	Forward time: 	 4.79 sec
2023-04-01 19:44:35,655 			Loss:    4.008e-02    			Backward time: 	 0.21 sec 
2023-04-01 19:44:35,712 			Learning rate: weights:   1.000e-04    
2023-04-01 19:44:35,712 			Last test performance: 68.72%
2023-04-01 19:44:35,712 ----------------
2023-04-01 19:44:41,023   34  =>  79   		Training 486 pattern with 67.08% 	Forward time: 	 4.98 sec
2023-04-01 19:44:41,024 			Loss:    3.778e-02    			Backward time: 	 0.31 sec 
2023-04-01 19:44:41,124 			Learning rate: weights:   1.000e-04    
2023-04-01 19:44:41,124 			Last test performance: 68.72%
2023-04-01 19:44:41,125 ----------------
2023-04-01 19:44:46,461   34  =>  80   		Training 486 pattern with 65.21% 	Forward time: 	 4.79 sec
2023-04-01 19:44:46,461 			Loss:    3.543e-02    			Backward time: 	 0.50 sec 
2023-04-01 19:44:46,593 			Learning rate: weights:   1.000e-04    
2023-04-01 19:44:46,595 			Last test performance: 68.72%
2023-04-01 19:44:46,596 ----------------
2023-04-01 19:44:51,852   34  =>  81   		Training 486 pattern with 72.29% 	Forward time: 	 4.59 sec
2023-04-01 19:44:51,853 			Loss:    3.459e-02    			Backward time: 	 0.60 sec 
2023-04-01 19:44:52,021 			Learning rate: weights:   1.000e-04    
2023-04-01 19:44:52,022 			Last test performance: 68.72%
2023-04-01 19:44:52,022 ----------------
2023-04-01 19:44:56,719   34  =>  82   		Training 486 pattern with 70.21% 	Forward time: 	 4.19 sec
2023-04-01 19:44:56,720 			Loss:    3.701e-02    			Backward time: 	 0.46 sec 
2023-04-01 19:44:56,810 			Learning rate: weights:   1.000e-04    
2023-04-01 19:44:56,811 			Last test performance: 68.72%
2023-04-01 19:44:56,811 ----------------
2023-04-01 19:45:01,377   34  =>  83   		Training 486 pattern with 69.17% 	Forward time: 	 4.21 sec
2023-04-01 19:45:01,378 			Loss:    3.781e-02    			Backward time: 	 0.33 sec 
2023-04-01 19:45:01,657 			Learning rate: weights:   1.000e-04    
2023-04-01 19:45:01,657 			Last test performance: 68.72%
2023-04-01 19:45:01,657 ----------------
2023-04-01 19:45:07,198   34  =>  84   		Training 486 pattern with 70.83% 	Forward time: 	 5.20 sec
2023-04-01 19:45:07,198 			Loss:    3.508e-02    			Backward time: 	 0.31 sec 
2023-04-01 19:45:07,369 			Learning rate: weights:   1.000e-04    
2023-04-01 19:45:07,369 			Last test performance: 68.72%
2023-04-01 19:45:07,370 ----------------
2023-04-01 19:45:12,274   34  =>  85   		Training 486 pattern with 70.00% 	Forward time: 	 4.42 sec
2023-04-01 19:45:12,274 			Loss:    3.751e-02    			Backward time: 	 0.47 sec 
2023-04-01 19:45:12,507 			Learning rate: weights:   1.000e-04    
2023-04-01 19:45:12,507 			Last test performance: 68.72%
2023-04-01 19:45:12,507 ----------------
2023-04-01 19:45:17,935   34  =>  86   		Training 486 pattern with 72.92% 	Forward time: 	 4.82 sec
2023-04-01 19:45:17,936 			Loss:    3.434e-02    			Backward time: 	 0.55 sec 
2023-04-01 19:45:18,105 			Learning rate: weights:   1.000e-04    
2023-04-01 19:45:18,108 			Last test performance: 68.72%
2023-04-01 19:45:18,108 ----------------
2023-04-01 19:45:24,071   34  =>  87   		Training 486 pattern with 66.46% 	Forward time: 	 5.47 sec
2023-04-01 19:45:24,072 			Loss:    4.056e-02    			Backward time: 	 0.44 sec 
2023-04-01 19:45:24,255 			Learning rate: weights:   1.000e-04    
2023-04-01 19:45:24,255 			Last test performance: 68.72%
2023-04-01 19:45:24,255 ----------------
2023-04-01 19:45:30,021   34  =>  88   		Training 486 pattern with 63.33% 	Forward time: 	 5.44 sec
2023-04-01 19:45:30,021 			Loss:    4.329e-02    			Backward time: 	 0.28 sec 
2023-04-01 19:45:30,161 			Learning rate: weights:   1.000e-04    
2023-04-01 19:45:30,161 			Last test performance: 68.72%
2023-04-01 19:45:30,162 ----------------
2023-04-01 19:45:35,394   34  =>  89   		Training 486 pattern with 65.62% 	Forward time: 	 4.87 sec
2023-04-01 19:45:35,394 			Loss:    3.967e-02    			Backward time: 	 0.34 sec 
2023-04-01 19:45:35,588 			Learning rate: weights:   1.000e-04    
2023-04-01 19:45:35,588 			Last test performance: 68.72%
2023-04-01 19:45:35,593 ----------------
2023-04-01 19:45:40,922   34  =>  90   		Training 486 pattern with 66.67% 	Forward time: 	 4.87 sec
2023-04-01 19:45:40,923 			Loss:    3.924e-02    			Backward time: 	 0.42 sec 
2023-04-01 19:45:41,067 			Learning rate: weights:   1.000e-04    
2023-04-01 19:45:41,067 			Last test performance: 68.72%
2023-04-01 19:45:41,067 ----------------
2023-04-01 19:45:45,760   34  =>  91   		Training 486 pattern with 71.25% 	Forward time: 	 4.40 sec
2023-04-01 19:45:45,760 			Loss:    3.248e-02    			Backward time: 	 0.26 sec 
2023-04-01 19:45:45,911 			Learning rate: weights:   1.000e-04    
2023-04-01 19:45:45,912 			Last test performance: 68.72%
2023-04-01 19:45:45,912 ----------------
2023-04-01 19:45:50,604   34  =>  92   		Training 486 pattern with 67.71% 	Forward time: 	 4.18 sec
2023-04-01 19:45:50,604 			Loss:    3.625e-02    			Backward time: 	 0.49 sec 
2023-04-01 19:45:50,716 			Learning rate: weights:   1.000e-04    
2023-04-01 19:45:50,716 			Last test performance: 68.72%
2023-04-01 19:45:50,717 ----------------
2023-04-01 19:45:55,411   34  =>  93   		Training 486 pattern with 66.88% 	Forward time: 	 4.32 sec
2023-04-01 19:45:55,411 			Loss:    4.194e-02    			Backward time: 	 0.36 sec 
2023-04-01 19:45:55,548 			Learning rate: weights:   1.000e-04    
2023-04-01 19:45:55,548 			Last test performance: 68.72%
2023-04-01 19:45:55,548 ----------------
2023-04-01 19:46:00,223   34  =>  94   		Training 486 pattern with 68.96% 	Forward time: 	 4.05 sec
2023-04-01 19:46:00,223 			Loss:    3.789e-02    			Backward time: 	 0.61 sec 
2023-04-01 19:46:00,315 			Learning rate: weights:   1.000e-04    
2023-04-01 19:46:00,315 			Last test performance: 68.72%
2023-04-01 19:46:00,315 ----------------
2023-04-01 19:46:05,083   34  =>  95   		Training 486 pattern with 70.83% 	Forward time: 	 4.34 sec
2023-04-01 19:46:05,084 			Loss:    3.525e-02    			Backward time: 	 0.41 sec 
2023-04-01 19:46:05,247 			Learning rate: weights:   1.000e-04    
2023-04-01 19:46:05,248 			Last test performance: 68.72%
2023-04-01 19:46:05,248 ----------------
2023-04-01 19:46:10,084   34  =>  96   		Training 486 pattern with 69.17% 	Forward time: 	 4.34 sec
2023-04-01 19:46:10,084 			Loss:    3.727e-02    			Backward time: 	 0.43 sec 
2023-04-01 19:46:10,343 			Learning rate: weights:   1.000e-04    
2023-04-01 19:46:10,344 			Last test performance: 68.72%
2023-04-01 19:46:10,344 ----------------
2023-04-01 19:46:15,207   34  =>  97   		Training 486 pattern with 67.29% 	Forward time: 	 4.24 sec
2023-04-01 19:46:15,208 			Loss:    3.738e-02    			Backward time: 	 0.59 sec 
2023-04-01 19:46:15,348 			Learning rate: weights:   1.000e-04    
2023-04-01 19:46:15,348 			Last test performance: 68.72%
2023-04-01 19:46:15,348 ----------------
2023-04-01 19:46:20,653   34  =>  98   		Training 486 pattern with 66.46% 	Forward time: 	 4.83 sec
2023-04-01 19:46:20,653 			Loss:    3.873e-02    			Backward time: 	 0.45 sec 
2023-04-01 19:46:20,789 			Learning rate: weights:   1.000e-04    
2023-04-01 19:46:20,789 			Last test performance: 68.72%
2023-04-01 19:46:20,789 ----------------
2023-04-01 19:46:26,184   34  =>  99   		Training 486 pattern with 69.17% 	Forward time: 	 4.82 sec
2023-04-01 19:46:26,184 			Loss:    3.751e-02    			Backward time: 	 0.54 sec 
2023-04-01 19:46:26,420 			Learning rate: weights:   1.000e-04    
2023-04-01 19:46:26,420 			Last test performance: 68.72%
2023-04-01 19:46:26,420 ----------------
2023-04-01 19:46:31,579   34  => 100   		Training 486 pattern with 70.83% 	Forward time: 	 4.77 sec
2023-04-01 19:46:31,579 			Loss:    3.431e-02    			Backward time: 	 0.34 sec 
2023-04-01 19:46:31,669 			Learning rate: weights:   1.000e-04    
2023-04-01 19:46:31,669 			Last test performance: 68.72%
2023-04-01 19:46:31,669 ----------------
2023-04-01 19:46:36,340   34  => 101   		Training 486 pattern with 69.58% 	Forward time: 	 4.25 sec
2023-04-01 19:46:36,340 			Loss:    3.530e-02    			Backward time: 	 0.40 sec 
2023-04-01 19:46:36,619 			Learning rate: weights:   1.000e-04    
2023-04-01 19:46:36,621 			Last test performance: 68.72%
2023-04-01 19:46:36,621 ----------------
2023-04-01 19:46:41,825   34  => 102   		Training 486 pattern with 67.08% 	Forward time: 	 4.76 sec
2023-04-01 19:46:41,825 			Loss:    3.699e-02    			Backward time: 	 0.41 sec 
2023-04-01 19:46:41,902 			Learning rate: weights:   1.000e-04    
2023-04-01 19:46:41,902 			Last test performance: 68.72%
2023-04-01 19:46:41,902 ----------------
2023-04-01 19:46:47,129   34  => 103   		Training 486 pattern with 66.46% 	Forward time: 	 4.91 sec
2023-04-01 19:46:47,129 			Loss:    3.919e-02    			Backward time: 	 0.29 sec 
2023-04-01 19:46:47,215 			Learning rate: weights:   1.000e-04    
2023-04-01 19:46:47,216 			Last test performance: 68.72%
2023-04-01 19:46:47,216 ----------------
2023-04-01 19:46:48,485 
2023-04-01 19:46:48,486 Testing:
2023-04-01 19:46:48,777 		24 of 10000 with 87.50% 	 Time used:  0.29 sec
2023-04-01 19:46:49,055 		48 of 10000 with 77.08% 	 Time used:  0.28 sec
2023-04-01 19:46:49,353 		72 of 10000 with 72.22% 	 Time used:  0.30 sec
2023-04-01 19:46:49,677 		96 of 10000 with 73.96% 	 Time used:  0.32 sec
2023-04-01 19:46:49,969 		120 of 10000 with 74.17% 	 Time used:  0.29 sec
2023-04-01 19:46:50,067 		144 of 10000 with 74.31% 	 Time used:  0.10 sec
2023-04-01 19:46:50,332 		168 of 10000 with 74.40% 	 Time used:  0.26 sec
2023-04-01 19:46:50,580 		192 of 10000 with 73.96% 	 Time used:  0.25 sec
2023-04-01 19:46:50,877 		216 of 10000 with 74.07% 	 Time used:  0.29 sec
2023-04-01 19:46:51,181 		240 of 10000 with 71.67% 	 Time used:  0.30 sec
2023-04-01 19:46:51,269 		264 of 10000 with 70.08% 	 Time used:  0.09 sec
2023-04-01 19:46:51,419 		288 of 10000 with 68.40% 	 Time used:  0.15 sec
2023-04-01 19:46:51,723 		312 of 10000 with 69.55% 	 Time used:  0.30 sec
2023-04-01 19:46:52,010 		336 of 10000 with 69.94% 	 Time used:  0.29 sec
2023-04-01 19:46:52,286 		360 of 10000 with 68.89% 	 Time used:  0.28 sec
2023-04-01 19:46:52,547 		384 of 10000 with 69.27% 	 Time used:  0.26 sec
2023-04-01 19:46:52,652 		408 of 10000 with 68.87% 	 Time used:  0.10 sec
2023-04-01 19:46:52,958 		432 of 10000 with 68.52% 	 Time used:  0.31 sec
2023-04-01 19:46:53,245 		456 of 10000 with 68.42% 	 Time used:  0.29 sec
2023-04-01 19:46:53,330 		480 of 10000 with 68.33% 	 Time used:  0.08 sec
2023-04-01 19:46:53,563 		504 of 10000 with 68.45% 	 Time used:  0.23 sec
2023-04-01 19:46:53,889 		528 of 10000 with 68.56% 	 Time used:  0.33 sec
2023-04-01 19:46:54,213 		552 of 10000 with 68.48% 	 Time used:  0.32 sec
2023-04-01 19:46:54,517 		576 of 10000 with 68.75% 	 Time used:  0.30 sec
2023-04-01 19:46:54,762 		600 of 10000 with 69.17% 	 Time used:  0.24 sec
2023-04-01 19:46:55,088 		624 of 10000 with 69.87% 	 Time used:  0.32 sec
2023-04-01 19:46:55,174 		648 of 10000 with 70.06% 	 Time used:  0.09 sec
2023-04-01 19:46:55,410 		672 of 10000 with 70.24% 	 Time used:  0.23 sec
2023-04-01 19:46:55,747 		696 of 10000 with 69.54% 	 Time used:  0.34 sec
2023-04-01 19:46:55,827 		720 of 10000 with 69.86% 	 Time used:  0.08 sec
2023-04-01 19:46:56,133 		744 of 10000 with 69.76% 	 Time used:  0.30 sec
2023-04-01 19:46:56,387 		768 of 10000 with 69.66% 	 Time used:  0.25 sec
2023-04-01 19:46:56,698 		792 of 10000 with 69.95% 	 Time used:  0.31 sec
2023-04-01 19:46:56,948 		816 of 10000 with 70.10% 	 Time used:  0.25 sec
2023-04-01 19:46:57,241 		840 of 10000 with 70.24% 	 Time used:  0.29 sec
2023-04-01 19:46:57,479 		864 of 10000 with 70.49% 	 Time used:  0.24 sec
2023-04-01 19:46:57,798 		888 of 10000 with 70.50% 	 Time used:  0.32 sec
2023-04-01 19:46:57,882 		912 of 10000 with 70.39% 	 Time used:  0.08 sec
2023-04-01 19:46:58,198 		936 of 10000 with 70.09% 	 Time used:  0.31 sec
2023-04-01 19:46:58,277 		960 of 10000 with 70.42% 	 Time used:  0.08 sec
2023-04-01 19:46:58,399 		984 of 10000 with 70.53% 	 Time used:  0.12 sec
2023-04-01 19:46:58,590 		1008 of 10000 with 70.73% 	 Time used:  0.19 sec
2023-04-01 19:46:58,922 		1032 of 10000 with 71.12% 	 Time used:  0.33 sec
2023-04-01 19:46:59,217 		1056 of 10000 with 70.64% 	 Time used:  0.29 sec
2023-04-01 19:46:59,321 		1080 of 10000 with 70.74% 	 Time used:  0.10 sec
2023-04-01 19:46:59,611 		1104 of 10000 with 70.56% 	 Time used:  0.29 sec
2023-04-01 19:46:59,712 		1128 of 10000 with 70.66% 	 Time used:  0.10 sec
2023-04-01 19:47:00,029 		1152 of 10000 with 70.31% 	 Time used:  0.32 sec
2023-04-01 19:47:00,112 		1176 of 10000 with 70.49% 	 Time used:  0.08 sec
2023-04-01 19:47:00,409 		1200 of 10000 with 70.83% 	 Time used:  0.30 sec
2023-04-01 19:47:00,509 		1224 of 10000 with 70.59% 	 Time used:  0.10 sec
2023-04-01 19:47:00,773 		1248 of 10000 with 70.51% 	 Time used:  0.26 sec
2023-04-01 19:47:01,020 		1272 of 10000 with 70.36% 	 Time used:  0.25 sec
2023-04-01 19:47:01,360 		1296 of 10000 with 70.37% 	 Time used:  0.34 sec
2023-04-01 19:47:01,441 		1320 of 10000 with 70.30% 	 Time used:  0.08 sec
2023-04-01 19:47:01,757 		1344 of 10000 with 70.16% 	 Time used:  0.31 sec
2023-04-01 19:47:01,982 		1368 of 10000 with 70.32% 	 Time used:  0.22 sec
2023-04-01 19:47:02,388 		1392 of 10000 with 70.04% 	 Time used:  0.40 sec
2023-04-01 19:47:02,704 		1416 of 10000 with 70.27% 	 Time used:  0.31 sec
2023-04-01 19:47:02,984 		1440 of 10000 with 70.21% 	 Time used:  0.28 sec
2023-04-01 19:47:03,281 		1464 of 10000 with 70.15% 	 Time used:  0.30 sec
2023-04-01 19:47:03,581 		1488 of 10000 with 70.09% 	 Time used:  0.30 sec
2023-04-01 19:47:03,882 		1512 of 10000 with 69.91% 	 Time used:  0.30 sec
2023-04-01 19:47:04,185 		1536 of 10000 with 69.73% 	 Time used:  0.30 sec
2023-04-01 19:47:04,279 		1560 of 10000 with 69.68% 	 Time used:  0.09 sec
2023-04-01 19:47:04,592 		1584 of 10000 with 69.57% 	 Time used:  0.31 sec
2023-04-01 19:47:04,912 		1608 of 10000 with 69.59% 	 Time used:  0.32 sec
2023-04-01 19:47:05,214 		1632 of 10000 with 69.61% 	 Time used:  0.30 sec
2023-04-01 19:47:05,434 		1656 of 10000 with 69.69% 	 Time used:  0.22 sec
2023-04-01 19:47:05,736 		1680 of 10000 with 69.88% 	 Time used:  0.30 sec
2023-04-01 19:47:06,014 		1704 of 10000 with 69.84% 	 Time used:  0.28 sec
2023-04-01 19:47:06,314 		1728 of 10000 with 69.85% 	 Time used:  0.30 sec
2023-04-01 19:47:06,578 		1752 of 10000 with 69.86% 	 Time used:  0.26 sec
2023-04-01 19:47:06,895 		1776 of 10000 with 69.99% 	 Time used:  0.32 sec
2023-04-01 19:47:06,981 		1800 of 10000 with 70.00% 	 Time used:  0.08 sec
2023-04-01 19:47:07,363 		1824 of 10000 with 69.96% 	 Time used:  0.38 sec
2023-04-01 19:47:07,645 		1848 of 10000 with 70.08% 	 Time used:  0.28 sec
2023-04-01 19:47:07,756 		1872 of 10000 with 70.14% 	 Time used:  0.11 sec
2023-04-01 19:47:08,030 		1896 of 10000 with 70.31% 	 Time used:  0.27 sec
2023-04-01 19:47:08,371 		1920 of 10000 with 70.36% 	 Time used:  0.34 sec
2023-04-01 19:47:08,627 		1944 of 10000 with 70.16% 	 Time used:  0.25 sec
2023-04-01 19:47:08,930 		1968 of 10000 with 70.22% 	 Time used:  0.30 sec
2023-04-01 19:47:09,246 		1992 of 10000 with 70.13% 	 Time used:  0.32 sec
2023-04-01 19:47:09,488 		2016 of 10000 with 69.99% 	 Time used:  0.24 sec
2023-04-01 19:47:09,805 		2040 of 10000 with 69.85% 	 Time used:  0.32 sec
2023-04-01 19:47:10,109 		2064 of 10000 with 69.82% 	 Time used:  0.30 sec
2023-04-01 19:47:10,460 		2088 of 10000 with 69.73% 	 Time used:  0.35 sec
2023-04-01 19:47:10,809 		2112 of 10000 with 69.84% 	 Time used:  0.35 sec
2023-04-01 19:47:10,888 		2136 of 10000 with 69.71% 	 Time used:  0.08 sec
2023-04-01 19:47:11,075 		2160 of 10000 with 69.68% 	 Time used:  0.19 sec
2023-04-01 19:47:11,261 		2184 of 10000 with 69.69% 	 Time used:  0.18 sec
2023-04-01 19:47:11,550 		2208 of 10000 with 69.70% 	 Time used:  0.29 sec
2023-04-01 19:47:11,857 		2232 of 10000 with 69.76% 	 Time used:  0.31 sec
2023-04-01 19:47:12,160 		2256 of 10000 with 69.68% 	 Time used:  0.30 sec
2023-04-01 19:47:12,471 		2280 of 10000 with 69.69% 	 Time used:  0.31 sec
2023-04-01 19:47:12,761 		2304 of 10000 with 69.62% 	 Time used:  0.29 sec
2023-04-01 19:47:13,018 		2328 of 10000 with 69.63% 	 Time used:  0.26 sec
2023-04-01 19:47:13,429 		2352 of 10000 with 69.64% 	 Time used:  0.41 sec
2023-04-01 19:47:13,720 		2376 of 10000 with 69.61% 	 Time used:  0.29 sec
2023-04-01 19:47:14,018 		2400 of 10000 with 69.58% 	 Time used:  0.30 sec
2023-04-01 19:47:14,407 		2424 of 10000 with 69.55% 	 Time used:  0.39 sec
2023-04-01 19:47:14,511 		2448 of 10000 with 69.57% 	 Time used:  0.10 sec
2023-04-01 19:47:14,787 		2472 of 10000 with 69.58% 	 Time used:  0.28 sec
2023-04-01 19:47:15,114 		2496 of 10000 with 69.55% 	 Time used:  0.33 sec
2023-04-01 19:47:15,201 		2520 of 10000 with 69.60% 	 Time used:  0.09 sec
2023-04-01 19:47:15,551 		2544 of 10000 with 69.42% 	 Time used:  0.35 sec
2023-04-01 19:47:15,660 		2568 of 10000 with 69.47% 	 Time used:  0.11 sec
2023-04-01 19:47:15,986 		2592 of 10000 with 69.41% 	 Time used:  0.33 sec
2023-04-01 19:47:16,080 		2616 of 10000 with 69.38% 	 Time used:  0.09 sec
2023-04-01 19:47:16,313 		2640 of 10000 with 69.39% 	 Time used:  0.23 sec
2023-04-01 19:47:16,647 		2664 of 10000 with 69.44% 	 Time used:  0.33 sec
2023-04-01 19:47:16,921 		2688 of 10000 with 69.53% 	 Time used:  0.27 sec
2023-04-01 19:47:17,220 		2712 of 10000 with 69.47% 	 Time used:  0.30 sec
2023-04-01 19:47:17,303 		2736 of 10000 with 69.48% 	 Time used:  0.08 sec
2023-04-01 19:47:17,567 		2760 of 10000 with 69.42% 	 Time used:  0.26 sec
2023-04-01 19:47:17,889 		2784 of 10000 with 69.36% 	 Time used:  0.32 sec
2023-04-01 19:47:18,184 		2808 of 10000 with 69.52% 	 Time used:  0.29 sec
2023-04-01 19:47:18,463 		2832 of 10000 with 69.42% 	 Time used:  0.28 sec
2023-04-01 19:47:18,551 		2856 of 10000 with 69.33% 	 Time used:  0.09 sec
2023-04-01 19:47:18,819 		2880 of 10000 with 69.31% 	 Time used:  0.27 sec
2023-04-01 19:47:19,065 		2904 of 10000 with 69.35% 	 Time used:  0.24 sec
2023-04-01 19:47:19,232 		2928 of 10000 with 69.40% 	 Time used:  0.16 sec
2023-04-01 19:47:19,380 		2952 of 10000 with 69.55% 	 Time used:  0.15 sec
2023-04-01 19:47:19,657 		2976 of 10000 with 69.62% 	 Time used:  0.28 sec
2023-04-01 19:47:19,972 		3000 of 10000 with 69.47% 	 Time used:  0.31 sec
2023-04-01 19:47:20,274 		3024 of 10000 with 69.54% 	 Time used:  0.30 sec
2023-04-01 19:47:20,592 		3048 of 10000 with 69.52% 	 Time used:  0.32 sec
2023-04-01 19:47:20,848 		3072 of 10000 with 69.47% 	 Time used:  0.25 sec
2023-04-01 19:47:21,075 		3096 of 10000 with 69.48% 	 Time used:  0.23 sec
2023-04-01 19:47:21,408 		3120 of 10000 with 69.55% 	 Time used:  0.33 sec
2023-04-01 19:47:21,715 		3144 of 10000 with 69.62% 	 Time used:  0.31 sec
2023-04-01 19:47:21,823 		3168 of 10000 with 69.63% 	 Time used:  0.11 sec
2023-04-01 19:47:22,239 		3192 of 10000 with 69.58% 	 Time used:  0.41 sec
2023-04-01 19:47:22,548 		3216 of 10000 with 69.47% 	 Time used:  0.31 sec
2023-04-01 19:47:22,857 		3240 of 10000 with 69.38% 	 Time used:  0.31 sec
2023-04-01 19:47:22,959 		3264 of 10000 with 69.39% 	 Time used:  0.10 sec
2023-04-01 19:47:23,270 		3288 of 10000 with 69.40% 	 Time used:  0.31 sec
2023-04-01 19:47:23,573 		3312 of 10000 with 69.41% 	 Time used:  0.30 sec
2023-04-01 19:47:23,871 		3336 of 10000 with 69.30% 	 Time used:  0.30 sec
2023-04-01 19:47:23,954 		3360 of 10000 with 69.23% 	 Time used:  0.08 sec
2023-04-01 19:47:24,267 		3384 of 10000 with 69.24% 	 Time used:  0.31 sec
2023-04-01 19:47:24,558 		3408 of 10000 with 69.22% 	 Time used:  0.29 sec
2023-04-01 19:47:24,647 		3432 of 10000 with 69.11% 	 Time used:  0.09 sec
2023-04-01 19:47:24,962 		3456 of 10000 with 69.07% 	 Time used:  0.31 sec
2023-04-01 19:47:25,046 		3480 of 10000 with 69.17% 	 Time used:  0.08 sec
2023-04-01 19:47:25,340 		3504 of 10000 with 69.12% 	 Time used:  0.29 sec
2023-04-01 19:47:25,646 		3528 of 10000 with 68.99% 	 Time used:  0.31 sec
2023-04-01 19:47:25,937 		3552 of 10000 with 69.06% 	 Time used:  0.29 sec
2023-04-01 19:47:26,229 		3576 of 10000 with 69.13% 	 Time used:  0.29 sec
2023-04-01 19:47:26,518 		3600 of 10000 with 69.19% 	 Time used:  0.29 sec
2023-04-01 19:47:26,823 		3624 of 10000 with 69.04% 	 Time used:  0.30 sec
2023-04-01 19:47:26,912 		3648 of 10000 with 69.00% 	 Time used:  0.09 sec
2023-04-01 19:47:27,182 		3672 of 10000 with 69.06% 	 Time used:  0.27 sec
2023-04-01 19:47:27,518 		3696 of 10000 with 69.05% 	 Time used:  0.34 sec
2023-04-01 19:47:27,825 		3720 of 10000 with 69.01% 	 Time used:  0.31 sec
2023-04-01 19:47:27,905 		3744 of 10000 with 69.02% 	 Time used:  0.08 sec
2023-04-01 19:47:28,154 		3768 of 10000 with 69.03% 	 Time used:  0.25 sec
2023-04-01 19:47:28,468 		3792 of 10000 with 68.99% 	 Time used:  0.31 sec
2023-04-01 19:47:28,561 		3816 of 10000 with 69.03% 	 Time used:  0.09 sec
2023-04-01 19:47:28,898 		3840 of 10000 with 69.01% 	 Time used:  0.34 sec
2023-04-01 19:47:28,992 		3864 of 10000 with 69.07% 	 Time used:  0.09 sec
2023-04-01 19:47:29,274 		3888 of 10000 with 69.08% 	 Time used:  0.28 sec
2023-04-01 19:47:29,697 		3912 of 10000 with 68.97% 	 Time used:  0.42 sec
2023-04-01 19:47:29,988 		3936 of 10000 with 69.00% 	 Time used:  0.29 sec
2023-04-01 19:47:30,099 		3960 of 10000 with 68.99% 	 Time used:  0.11 sec
2023-04-01 19:47:30,361 		3984 of 10000 with 68.93% 	 Time used:  0.26 sec
2023-04-01 19:47:30,667 		4008 of 10000 with 68.99% 	 Time used:  0.30 sec
2023-04-01 19:47:30,911 		4032 of 10000 with 69.07% 	 Time used:  0.24 sec
2023-04-01 19:47:31,222 		4056 of 10000 with 69.08% 	 Time used:  0.31 sec
2023-04-01 19:47:31,466 		4080 of 10000 with 69.19% 	 Time used:  0.24 sec
2023-04-01 19:47:31,813 		4104 of 10000 with 69.20% 	 Time used:  0.35 sec
2023-04-01 19:47:32,081 		4128 of 10000 with 69.16% 	 Time used:  0.27 sec
2023-04-01 19:47:32,180 		4152 of 10000 with 69.20% 	 Time used:  0.10 sec
2023-04-01 19:47:32,552 		4176 of 10000 with 69.23% 	 Time used:  0.37 sec
2023-04-01 19:47:32,818 		4200 of 10000 with 69.33% 	 Time used:  0.26 sec
2023-04-01 19:47:32,912 		4224 of 10000 with 69.25% 	 Time used:  0.09 sec
2023-04-01 19:47:33,209 		4248 of 10000 with 69.30% 	 Time used:  0.30 sec
2023-04-01 19:47:33,301 		4272 of 10000 with 69.36% 	 Time used:  0.09 sec
2023-04-01 19:47:33,554 		4296 of 10000 with 69.34% 	 Time used:  0.25 sec
2023-04-01 19:47:33,883 		4320 of 10000 with 69.33% 	 Time used:  0.33 sec
2023-04-01 19:47:34,181 		4344 of 10000 with 69.41% 	 Time used:  0.30 sec
2023-04-01 19:47:34,481 		4368 of 10000 with 69.44% 	 Time used:  0.30 sec
2023-04-01 19:47:34,779 		4392 of 10000 with 69.54% 	 Time used:  0.30 sec
2023-04-01 19:47:35,080 		4416 of 10000 with 69.54% 	 Time used:  0.30 sec
2023-04-01 19:47:35,387 		4440 of 10000 with 69.62% 	 Time used:  0.31 sec
2023-04-01 19:47:35,467 		4464 of 10000 with 69.65% 	 Time used:  0.08 sec
2023-04-01 19:47:35,747 		4488 of 10000 with 69.67% 	 Time used:  0.28 sec
2023-04-01 19:47:36,078 		4512 of 10000 with 69.75% 	 Time used:  0.33 sec
2023-04-01 19:47:36,160 		4536 of 10000 with 69.73% 	 Time used:  0.08 sec
2023-04-01 19:47:36,437 		4560 of 10000 with 69.65% 	 Time used:  0.28 sec
2023-04-01 19:47:36,681 		4584 of 10000 with 69.63% 	 Time used:  0.24 sec
2023-04-01 19:47:36,936 		4608 of 10000 with 69.60% 	 Time used:  0.25 sec
2023-04-01 19:47:37,242 		4632 of 10000 with 69.49% 	 Time used:  0.30 sec
2023-04-01 19:47:37,531 		4656 of 10000 with 69.48% 	 Time used:  0.29 sec
2023-04-01 19:47:37,849 		4680 of 10000 with 69.53% 	 Time used:  0.32 sec
2023-04-01 19:47:38,136 		4704 of 10000 with 69.49% 	 Time used:  0.29 sec
2023-04-01 19:47:38,399 		4728 of 10000 with 69.48% 	 Time used:  0.26 sec
2023-04-01 19:47:38,725 		4752 of 10000 with 69.49% 	 Time used:  0.32 sec
2023-04-01 19:47:39,028 		4776 of 10000 with 69.54% 	 Time used:  0.30 sec
2023-04-01 19:47:39,296 		4800 of 10000 with 69.50% 	 Time used:  0.27 sec
2023-04-01 19:47:39,538 		4824 of 10000 with 69.51% 	 Time used:  0.24 sec
2023-04-01 19:47:39,876 		4848 of 10000 with 69.49% 	 Time used:  0.34 sec
2023-04-01 19:47:39,964 		4872 of 10000 with 69.50% 	 Time used:  0.09 sec
2023-04-01 19:47:40,132 		4896 of 10000 with 69.53% 	 Time used:  0.17 sec
2023-04-01 19:47:40,470 		4920 of 10000 with 69.53% 	 Time used:  0.34 sec
2023-04-01 19:47:40,735 		4944 of 10000 with 69.54% 	 Time used:  0.26 sec
2023-04-01 19:47:40,823 		4968 of 10000 with 69.46% 	 Time used:  0.09 sec
2023-04-01 19:47:41,124 		4992 of 10000 with 69.51% 	 Time used:  0.30 sec
2023-04-01 19:47:41,381 		5016 of 10000 with 69.52% 	 Time used:  0.26 sec
2023-04-01 19:47:41,708 		5040 of 10000 with 69.52% 	 Time used:  0.33 sec
2023-04-01 19:47:42,001 		5064 of 10000 with 69.57% 	 Time used:  0.29 sec
2023-04-01 19:47:42,293 		5088 of 10000 with 69.61% 	 Time used:  0.29 sec
2023-04-01 19:47:42,395 		5112 of 10000 with 69.62% 	 Time used:  0.10 sec
2023-04-01 19:47:42,539 		5136 of 10000 with 69.61% 	 Time used:  0.14 sec
2023-04-01 19:47:42,660 		5160 of 10000 with 69.59% 	 Time used:  0.12 sec
2023-04-01 19:47:42,780 		5184 of 10000 with 69.58% 	 Time used:  0.12 sec
2023-04-01 19:47:42,901 		5208 of 10000 with 69.47% 	 Time used:  0.12 sec
2023-04-01 19:47:43,237 		5232 of 10000 with 69.46% 	 Time used:  0.33 sec
2023-04-01 19:47:43,320 		5256 of 10000 with 69.48% 	 Time used:  0.08 sec
2023-04-01 19:47:43,440 		5280 of 10000 with 69.55% 	 Time used:  0.12 sec
2023-04-01 19:47:43,723 		5304 of 10000 with 69.51% 	 Time used:  0.28 sec
2023-04-01 19:47:43,830 		5328 of 10000 with 69.48% 	 Time used:  0.11 sec
2023-04-01 19:47:43,976 		5352 of 10000 with 69.43% 	 Time used:  0.15 sec
2023-04-01 19:47:44,303 		5376 of 10000 with 69.40% 	 Time used:  0.33 sec
2023-04-01 19:47:44,552 		5400 of 10000 with 69.33% 	 Time used:  0.25 sec
2023-04-01 19:47:44,861 		5424 of 10000 with 69.28% 	 Time used:  0.31 sec
2023-04-01 19:47:45,182 		5448 of 10000 with 69.29% 	 Time used:  0.32 sec
2023-04-01 19:47:45,265 		5472 of 10000 with 69.28% 	 Time used:  0.08 sec
2023-04-01 19:47:45,590 		5496 of 10000 with 69.32% 	 Time used:  0.32 sec
2023-04-01 19:47:45,871 		5520 of 10000 with 69.29% 	 Time used:  0.28 sec
2023-04-01 19:47:46,188 		5544 of 10000 with 69.32% 	 Time used:  0.32 sec
2023-04-01 19:47:46,305 		5568 of 10000 with 69.29% 	 Time used:  0.12 sec
2023-04-01 19:47:46,566 		5592 of 10000 with 69.33% 	 Time used:  0.26 sec
2023-04-01 19:47:46,895 		5616 of 10000 with 69.36% 	 Time used:  0.33 sec
2023-04-01 19:47:47,185 		5640 of 10000 with 69.34% 	 Time used:  0.29 sec
2023-04-01 19:47:47,265 		5664 of 10000 with 69.26% 	 Time used:  0.08 sec
2023-04-01 19:47:47,448 		5688 of 10000 with 69.32% 	 Time used:  0.18 sec
2023-04-01 19:47:47,765 		5712 of 10000 with 69.36% 	 Time used:  0.32 sec
2023-04-01 19:47:48,027 		5736 of 10000 with 69.40% 	 Time used:  0.26 sec
2023-04-01 19:47:48,332 		5760 of 10000 with 69.32% 	 Time used:  0.30 sec
2023-04-01 19:47:48,609 		5784 of 10000 with 69.35% 	 Time used:  0.28 sec
2023-04-01 19:47:48,827 		5808 of 10000 with 69.34% 	 Time used:  0.22 sec
2023-04-01 19:47:49,092 		5832 of 10000 with 69.32% 	 Time used:  0.26 sec
2023-04-01 19:47:49,395 		5856 of 10000 with 69.28% 	 Time used:  0.30 sec
2023-04-01 19:47:49,473 		5880 of 10000 with 69.27% 	 Time used:  0.08 sec
2023-04-01 19:47:49,657 		5904 of 10000 with 69.22% 	 Time used:  0.18 sec
2023-04-01 19:47:49,819 		5928 of 10000 with 69.20% 	 Time used:  0.16 sec
2023-04-01 19:47:50,130 		5952 of 10000 with 69.22% 	 Time used:  0.31 sec
2023-04-01 19:47:50,433 		5976 of 10000 with 69.23% 	 Time used:  0.30 sec
2023-04-01 19:47:50,734 		6000 of 10000 with 69.20% 	 Time used:  0.30 sec
2023-04-01 19:47:50,816 		6024 of 10000 with 69.11% 	 Time used:  0.08 sec
2023-04-01 19:47:51,074 		6048 of 10000 with 69.15% 	 Time used:  0.26 sec
2023-04-01 19:47:51,419 		6072 of 10000 with 69.10% 	 Time used:  0.34 sec
2023-04-01 19:47:51,510 		6096 of 10000 with 69.13% 	 Time used:  0.09 sec
2023-04-01 19:47:51,787 		6120 of 10000 with 69.18% 	 Time used:  0.28 sec
2023-04-01 19:47:52,101 		6144 of 10000 with 69.14% 	 Time used:  0.31 sec
2023-04-01 19:47:52,201 		6168 of 10000 with 69.08% 	 Time used:  0.10 sec
2023-04-01 19:47:52,518 		6192 of 10000 with 69.09% 	 Time used:  0.31 sec
2023-04-01 19:47:52,606 		6216 of 10000 with 69.06% 	 Time used:  0.09 sec
2023-04-01 19:47:52,903 		6240 of 10000 with 69.05% 	 Time used:  0.30 sec
2023-04-01 19:47:53,171 		6264 of 10000 with 69.05% 	 Time used:  0.27 sec
2023-04-01 19:47:53,489 		6288 of 10000 with 69.05% 	 Time used:  0.32 sec
2023-04-01 19:47:53,731 		6312 of 10000 with 69.09% 	 Time used:  0.24 sec
2023-04-01 19:47:53,852 		6336 of 10000 with 69.11% 	 Time used:  0.12 sec
2023-04-01 19:47:54,096 		6360 of 10000 with 69.14% 	 Time used:  0.24 sec
2023-04-01 19:47:54,420 		6384 of 10000 with 69.13% 	 Time used:  0.32 sec
2023-04-01 19:47:54,644 		6408 of 10000 with 69.15% 	 Time used:  0.22 sec
2023-04-01 19:47:54,939 		6432 of 10000 with 69.19% 	 Time used:  0.29 sec
2023-04-01 19:47:55,237 		6456 of 10000 with 69.21% 	 Time used:  0.30 sec
2023-04-01 19:47:55,331 		6480 of 10000 with 69.23% 	 Time used:  0.09 sec
2023-04-01 19:47:55,609 		6504 of 10000 with 69.14% 	 Time used:  0.28 sec
2023-04-01 19:47:55,911 		6528 of 10000 with 69.13% 	 Time used:  0.30 sec
2023-04-01 19:47:56,060 		6552 of 10000 with 69.14% 	 Time used:  0.15 sec
2023-04-01 19:47:56,348 		6576 of 10000 with 69.11% 	 Time used:  0.29 sec
2023-04-01 19:47:56,445 		6600 of 10000 with 69.08% 	 Time used:  0.10 sec
2023-04-01 19:47:56,676 		6624 of 10000 with 69.16% 	 Time used:  0.23 sec
2023-04-01 19:47:56,797 		6648 of 10000 with 69.13% 	 Time used:  0.12 sec
2023-04-01 19:47:56,916 		6672 of 10000 with 69.12% 	 Time used:  0.12 sec
2023-04-01 19:47:57,037 		6696 of 10000 with 69.10% 	 Time used:  0.12 sec
2023-04-01 19:47:57,156 		6720 of 10000 with 69.11% 	 Time used:  0.12 sec
2023-04-01 19:47:57,277 		6744 of 10000 with 69.13% 	 Time used:  0.12 sec
2023-04-01 19:47:57,539 		6768 of 10000 with 69.13% 	 Time used:  0.26 sec
2023-04-01 19:47:57,787 		6792 of 10000 with 69.14% 	 Time used:  0.25 sec
2023-04-01 19:47:58,137 		6816 of 10000 with 69.13% 	 Time used:  0.35 sec
2023-04-01 19:47:58,427 		6840 of 10000 with 69.11% 	 Time used:  0.29 sec
2023-04-01 19:47:58,702 		6864 of 10000 with 69.10% 	 Time used:  0.27 sec
2023-04-01 19:47:58,789 		6888 of 10000 with 69.03% 	 Time used:  0.09 sec
2023-04-01 19:47:59,096 		6912 of 10000 with 69.04% 	 Time used:  0.31 sec
2023-04-01 19:47:59,181 		6936 of 10000 with 68.97% 	 Time used:  0.08 sec
2023-04-01 19:47:59,489 		6960 of 10000 with 68.94% 	 Time used:  0.31 sec
2023-04-01 19:47:59,782 		6984 of 10000 with 68.91% 	 Time used:  0.29 sec
2023-04-01 19:47:59,866 		7008 of 10000 with 68.91% 	 Time used:  0.08 sec
2023-04-01 19:48:00,178 		7032 of 10000 with 68.90% 	 Time used:  0.31 sec
2023-04-01 19:48:00,282 		7056 of 10000 with 68.89% 	 Time used:  0.10 sec
2023-04-01 19:48:00,567 		7080 of 10000 with 68.90% 	 Time used:  0.28 sec
2023-04-01 19:48:00,719 		7104 of 10000 with 68.89% 	 Time used:  0.15 sec
2023-04-01 19:48:00,986 		7128 of 10000 with 68.86% 	 Time used:  0.27 sec
2023-04-01 19:48:01,270 		7152 of 10000 with 68.86% 	 Time used:  0.28 sec
2023-04-01 19:48:01,557 		7176 of 10000 with 68.88% 	 Time used:  0.29 sec
2023-04-01 19:48:01,863 		7200 of 10000 with 68.88% 	 Time used:  0.30 sec
2023-04-01 19:48:02,175 		7224 of 10000 with 68.87% 	 Time used:  0.31 sec
2023-04-01 19:48:02,480 		7248 of 10000 with 68.86% 	 Time used:  0.30 sec
2023-04-01 19:48:02,714 		7272 of 10000 with 68.85% 	 Time used:  0.23 sec
2023-04-01 19:48:03,070 		7296 of 10000 with 68.86% 	 Time used:  0.36 sec
2023-04-01 19:48:03,161 		7320 of 10000 with 68.88% 	 Time used:  0.09 sec
2023-04-01 19:48:03,424 		7344 of 10000 with 68.94% 	 Time used:  0.26 sec
2023-04-01 19:48:03,720 		7368 of 10000 with 68.95% 	 Time used:  0.30 sec
2023-04-01 19:48:04,030 		7392 of 10000 with 68.95% 	 Time used:  0.31 sec
2023-04-01 19:48:04,321 		7416 of 10000 with 68.89% 	 Time used:  0.29 sec
2023-04-01 19:48:04,603 		7440 of 10000 with 68.87% 	 Time used:  0.28 sec
2023-04-01 19:48:04,901 		7464 of 10000 with 68.86% 	 Time used:  0.30 sec
2023-04-01 19:48:05,201 		7488 of 10000 with 68.88% 	 Time used:  0.30 sec
2023-04-01 19:48:05,461 		7512 of 10000 with 68.89% 	 Time used:  0.26 sec
2023-04-01 19:48:05,569 		7536 of 10000 with 68.90% 	 Time used:  0.11 sec
2023-04-01 19:48:05,849 		7560 of 10000 with 68.86% 	 Time used:  0.28 sec
2023-04-01 19:48:06,124 		7584 of 10000 with 68.87% 	 Time used:  0.27 sec
2023-04-01 19:48:06,441 		7608 of 10000 with 68.90% 	 Time used:  0.31 sec
2023-04-01 19:48:06,807 		7632 of 10000 with 68.96% 	 Time used:  0.37 sec
2023-04-01 19:48:07,101 		7656 of 10000 with 68.98% 	 Time used:  0.29 sec
2023-04-01 19:48:07,343 		7680 of 10000 with 69.00% 	 Time used:  0.24 sec
2023-04-01 19:48:07,654 		7704 of 10000 with 69.02% 	 Time used:  0.31 sec
2023-04-01 19:48:07,953 		7728 of 10000 with 69.02% 	 Time used:  0.30 sec
2023-04-01 19:48:08,190 		7752 of 10000 with 69.01% 	 Time used:  0.24 sec
2023-04-01 19:48:08,427 		7776 of 10000 with 69.05% 	 Time used:  0.24 sec
2023-04-01 19:48:08,837 		7800 of 10000 with 68.99% 	 Time used:  0.41 sec
2023-04-01 19:48:09,123 		7824 of 10000 with 68.95% 	 Time used:  0.28 sec
2023-04-01 19:48:09,213 		7848 of 10000 with 68.93% 	 Time used:  0.09 sec
2023-04-01 19:48:09,518 		7872 of 10000 with 68.93% 	 Time used:  0.30 sec
2023-04-01 19:48:09,816 		7896 of 10000 with 68.95% 	 Time used:  0.30 sec
2023-04-01 19:48:10,109 		7920 of 10000 with 68.91% 	 Time used:  0.29 sec
2023-04-01 19:48:10,404 		7944 of 10000 with 68.95% 	 Time used:  0.29 sec
2023-04-01 19:48:10,500 		7968 of 10000 with 68.93% 	 Time used:  0.09 sec
2023-04-01 19:48:10,768 		7992 of 10000 with 68.94% 	 Time used:  0.27 sec
2023-04-01 19:48:11,090 		8016 of 10000 with 68.96% 	 Time used:  0.32 sec
2023-04-01 19:48:11,199 		8040 of 10000 with 68.99% 	 Time used:  0.11 sec
2023-04-01 19:48:11,541 		8064 of 10000 with 69.01% 	 Time used:  0.34 sec
2023-04-01 19:48:11,842 		8088 of 10000 with 68.99% 	 Time used:  0.30 sec
2023-04-01 19:48:11,929 		8112 of 10000 with 68.98% 	 Time used:  0.08 sec
2023-04-01 19:48:12,052 		8136 of 10000 with 68.95% 	 Time used:  0.12 sec
2023-04-01 19:48:12,225 		8160 of 10000 with 69.01% 	 Time used:  0.17 sec
2023-04-01 19:48:12,486 		8184 of 10000 with 68.96% 	 Time used:  0.26 sec
2023-04-01 19:48:12,971 		8208 of 10000 with 68.96% 	 Time used:  0.48 sec
2023-04-01 19:48:13,265 		8232 of 10000 with 68.95% 	 Time used:  0.29 sec
2023-04-01 19:48:13,589 		8256 of 10000 with 68.96% 	 Time used:  0.32 sec
2023-04-01 19:48:13,882 		8280 of 10000 with 68.93% 	 Time used:  0.29 sec
2023-04-01 19:48:14,139 		8304 of 10000 with 68.87% 	 Time used:  0.26 sec
2023-04-01 19:48:14,462 		8328 of 10000 with 68.83% 	 Time used:  0.32 sec
2023-04-01 19:48:14,755 		8352 of 10000 with 68.83% 	 Time used:  0.29 sec
2023-04-01 19:48:14,857 		8376 of 10000 with 68.84% 	 Time used:  0.10 sec
2023-04-01 19:48:15,181 		8400 of 10000 with 68.86% 	 Time used:  0.32 sec
2023-04-01 19:48:15,293 		8424 of 10000 with 68.82% 	 Time used:  0.11 sec
2023-04-01 19:48:15,536 		8448 of 10000 with 68.86% 	 Time used:  0.24 sec
2023-04-01 19:48:15,908 		8472 of 10000 with 68.81% 	 Time used:  0.37 sec
2023-04-01 19:48:15,989 		8496 of 10000 with 68.77% 	 Time used:  0.08 sec
2023-04-01 19:48:16,080 		8520 of 10000 with 68.80% 	 Time used:  0.09 sec
2023-04-01 19:48:16,345 		8544 of 10000 with 68.79% 	 Time used:  0.26 sec
2023-04-01 19:48:16,613 		8568 of 10000 with 68.76% 	 Time used:  0.27 sec
2023-04-01 19:48:16,929 		8592 of 10000 with 68.74% 	 Time used:  0.31 sec
2023-04-01 19:48:17,216 		8616 of 10000 with 68.79% 	 Time used:  0.29 sec
2023-04-01 19:48:17,494 		8640 of 10000 with 68.73% 	 Time used:  0.28 sec
2023-04-01 19:48:17,737 		8664 of 10000 with 68.76% 	 Time used:  0.24 sec
2023-04-01 19:48:18,062 		8688 of 10000 with 68.73% 	 Time used:  0.32 sec
2023-04-01 19:48:18,295 		8712 of 10000 with 68.76% 	 Time used:  0.23 sec
2023-04-01 19:48:18,567 		8736 of 10000 with 68.73% 	 Time used:  0.27 sec
2023-04-01 19:48:18,885 		8760 of 10000 with 68.68% 	 Time used:  0.32 sec
2023-04-01 19:48:18,966 		8784 of 10000 with 68.69% 	 Time used:  0.08 sec
2023-04-01 19:48:19,203 		8808 of 10000 with 68.69% 	 Time used:  0.23 sec
2023-04-01 19:48:19,583 		8832 of 10000 with 68.68% 	 Time used:  0.38 sec
2023-04-01 19:48:19,679 		8856 of 10000 with 68.69% 	 Time used:  0.09 sec
2023-04-01 19:48:19,991 		8880 of 10000 with 68.70% 	 Time used:  0.31 sec
2023-04-01 19:48:20,253 		8904 of 10000 with 68.71% 	 Time used:  0.26 sec
2023-04-01 19:48:20,572 		8928 of 10000 with 68.73% 	 Time used:  0.32 sec
2023-04-01 19:48:20,841 		8952 of 10000 with 68.71% 	 Time used:  0.27 sec
2023-04-01 19:48:21,092 		8976 of 10000 with 68.69% 	 Time used:  0.25 sec
2023-04-01 19:48:21,393 		9000 of 10000 with 68.70% 	 Time used:  0.30 sec
2023-04-01 19:48:21,700 		9024 of 10000 with 68.69% 	 Time used:  0.31 sec
2023-04-01 19:48:21,789 		9048 of 10000 with 68.68% 	 Time used:  0.09 sec
2023-04-01 19:48:22,065 		9072 of 10000 with 68.72% 	 Time used:  0.28 sec
2023-04-01 19:48:22,338 		9096 of 10000 with 68.72% 	 Time used:  0.27 sec
2023-04-01 19:48:22,577 		9120 of 10000 with 68.75% 	 Time used:  0.24 sec
2023-04-01 19:48:22,830 		9144 of 10000 with 68.76% 	 Time used:  0.25 sec
2023-04-01 19:48:23,170 		9168 of 10000 with 68.78% 	 Time used:  0.34 sec
2023-04-01 19:48:23,249 		9192 of 10000 with 68.80% 	 Time used:  0.08 sec
2023-04-01 19:48:23,512 		9216 of 10000 with 68.82% 	 Time used:  0.26 sec
2023-04-01 19:48:23,791 		9240 of 10000 with 68.81% 	 Time used:  0.28 sec
2023-04-01 19:48:24,126 		9264 of 10000 with 68.81% 	 Time used:  0.33 sec
2023-04-01 19:48:24,211 		9288 of 10000 with 68.79% 	 Time used:  0.08 sec
2023-04-01 19:48:24,331 		9312 of 10000 with 68.73% 	 Time used:  0.12 sec
2023-04-01 19:48:24,480 		9336 of 10000 with 68.80% 	 Time used:  0.15 sec
2023-04-01 19:48:24,600 		9360 of 10000 with 68.82% 	 Time used:  0.12 sec
2023-04-01 19:48:24,719 		9384 of 10000 with 68.81% 	 Time used:  0.12 sec
2023-04-01 19:48:24,841 		9408 of 10000 with 68.84% 	 Time used:  0.12 sec
2023-04-01 19:48:24,960 		9432 of 10000 with 68.81% 	 Time used:  0.12 sec
2023-04-01 19:48:25,269 		9456 of 10000 with 68.76% 	 Time used:  0.31 sec
2023-04-01 19:48:25,625 		9480 of 10000 with 68.74% 	 Time used:  0.35 sec
2023-04-01 19:48:25,916 		9504 of 10000 with 68.75% 	 Time used:  0.29 sec
2023-04-01 19:48:26,217 		9528 of 10000 with 68.73% 	 Time used:  0.30 sec
2023-04-01 19:48:26,458 		9552 of 10000 with 68.75% 	 Time used:  0.24 sec
2023-04-01 19:48:26,774 		9576 of 10000 with 68.77% 	 Time used:  0.32 sec
2023-04-01 19:48:27,064 		9600 of 10000 with 68.74% 	 Time used:  0.29 sec
2023-04-01 19:48:27,146 		9624 of 10000 with 68.73% 	 Time used:  0.08 sec
2023-04-01 19:48:27,446 		9648 of 10000 with 68.71% 	 Time used:  0.30 sec
2023-04-01 19:48:27,549 		9672 of 10000 with 68.74% 	 Time used:  0.10 sec
2023-04-01 19:48:27,842 		9696 of 10000 with 68.77% 	 Time used:  0.29 sec
2023-04-01 19:48:28,111 		9720 of 10000 with 68.77% 	 Time used:  0.27 sec
2023-04-01 19:48:28,484 		9744 of 10000 with 68.78% 	 Time used:  0.37 sec
2023-04-01 19:48:28,567 		9768 of 10000 with 68.79% 	 Time used:  0.08 sec
2023-04-01 19:48:28,818 		9792 of 10000 with 68.79% 	 Time used:  0.25 sec
2023-04-01 19:48:28,952 		9816 of 10000 with 68.81% 	 Time used:  0.13 sec
2023-04-01 19:48:29,251 		9840 of 10000 with 68.78% 	 Time used:  0.30 sec
2023-04-01 19:48:29,487 		9864 of 10000 with 68.77% 	 Time used:  0.23 sec
2023-04-01 19:48:29,769 		9888 of 10000 with 68.76% 	 Time used:  0.28 sec
2023-04-01 19:48:30,084 		9912 of 10000 with 68.78% 	 Time used:  0.31 sec
2023-04-01 19:48:30,381 		9936 of 10000 with 68.77% 	 Time used:  0.30 sec
2023-04-01 19:48:30,680 		9960 of 10000 with 68.80% 	 Time used:  0.30 sec
2023-04-01 19:48:30,973 		9984 of 10000 with 68.79% 	 Time used:  0.29 sec
2023-04-01 19:48:31,255 		10000 of 10000 with 68.76% 	 Time used:  0.28 sec
2023-04-01 19:48:31,255 
2023-04-01 19:48:31,265 			Learning rate: weights:   1.000e-04    
2023-04-01 19:48:31,266 			Last test performance: 68.76%
2023-04-01 19:48:31,266 ----------------
2023-04-01 19:48:36,632   35  =>  0    		Training 486 pattern with 67.92% 	Forward time: 	 4.81 sec
2023-04-01 19:48:36,633 			Loss:    3.900e-02    			Backward time: 	 0.50 sec 
2023-04-01 19:48:36,754 			Learning rate: weights:   1.000e-04    
2023-04-01 19:48:36,754 			Last test performance: 68.76%
2023-04-01 19:48:36,754 ----------------
2023-04-01 19:48:41,576   35  =>  1    		Training 486 pattern with 64.58% 	Forward time: 	 4.45 sec
2023-04-01 19:48:41,576 			Loss:    4.028e-02    			Backward time: 	 0.33 sec 
2023-04-01 19:48:41,665 			Learning rate: weights:   1.000e-04    
2023-04-01 19:48:41,665 			Last test performance: 68.76%
2023-04-01 19:48:41,665 ----------------
2023-04-01 19:48:46,934   35  =>  2    		Training 486 pattern with 69.17% 	Forward time: 	 4.91 sec
2023-04-01 19:48:46,935 			Loss:    3.611e-02    			Backward time: 	 0.32 sec 
2023-04-01 19:48:47,090 			Learning rate: weights:   1.000e-04    
2023-04-01 19:48:47,091 			Last test performance: 68.76%
2023-04-01 19:48:47,091 ----------------
2023-04-01 19:48:51,463   35  =>  3    		Training 486 pattern with 71.25% 	Forward time: 	 3.94 sec
2023-04-01 19:48:51,464 			Loss:    3.631e-02    			Backward time: 	 0.39 sec 
2023-04-01 19:48:51,555 			Learning rate: weights:   1.000e-04    
2023-04-01 19:48:51,555 			Last test performance: 68.76%
2023-04-01 19:48:51,556 ----------------
2023-04-01 19:48:56,718   35  =>  4    		Training 486 pattern with 65.83% 	Forward time: 	 4.64 sec
2023-04-01 19:48:56,719 			Loss:    4.008e-02    			Backward time: 	 0.48 sec 
2023-04-01 19:48:56,924 			Learning rate: weights:   1.000e-04    
2023-04-01 19:48:56,924 			Last test performance: 68.76%
2023-04-01 19:48:56,924 ----------------
2023-04-01 19:49:01,467   35  =>  5    		Training 486 pattern with 67.71% 	Forward time: 	 4.16 sec
2023-04-01 19:49:01,467 			Loss:    3.839e-02    			Backward time: 	 0.34 sec 
2023-04-01 19:49:01,758 			Learning rate: weights:   1.000e-04    
2023-04-01 19:49:01,758 			Last test performance: 68.76%
2023-04-01 19:49:01,758 ----------------
2023-04-01 19:49:07,263   35  =>  6    		Training 486 pattern with 70.83% 	Forward time: 	 5.07 sec
2023-04-01 19:49:07,263 			Loss:    3.598e-02    			Backward time: 	 0.41 sec 
2023-04-01 19:49:07,391 			Learning rate: weights:   1.000e-04    
2023-04-01 19:49:07,391 			Last test performance: 68.76%
2023-04-01 19:49:07,392 ----------------
2023-04-01 19:49:13,218   35  =>  7    		Training 486 pattern with 68.33% 	Forward time: 	 5.61 sec
2023-04-01 19:49:13,218 			Loss:    3.552e-02    			Backward time: 	 0.20 sec 
2023-04-01 19:49:13,473 			Learning rate: weights:   1.000e-04    
2023-04-01 19:49:13,473 			Last test performance: 68.76%
2023-04-01 19:49:13,474 ----------------
2023-04-01 19:49:17,955   35  =>  8    		Training 486 pattern with 72.08% 	Forward time: 	 4.05 sec
2023-04-01 19:49:17,956 			Loss:    3.266e-02    			Backward time: 	 0.42 sec 
2023-04-01 19:49:18,116 			Learning rate: weights:   1.000e-04    
2023-04-01 19:49:18,116 			Last test performance: 68.76%
2023-04-01 19:49:18,116 ----------------
2023-04-01 19:49:22,893   35  =>  9    		Training 486 pattern with 72.71% 	Forward time: 	 4.37 sec
2023-04-01 19:49:22,894 			Loss:    3.574e-02    			Backward time: 	 0.39 sec 
2023-04-01 19:49:23,026 			Learning rate: weights:   1.000e-04    
2023-04-01 19:49:23,026 			Last test performance: 68.76%
2023-04-01 19:49:23,027 ----------------
2023-04-01 19:49:27,649   35  =>  10   		Training 486 pattern with 67.08% 	Forward time: 	 4.17 sec
2023-04-01 19:49:27,649 			Loss:    3.737e-02    			Backward time: 	 0.43 sec 
2023-04-01 19:49:27,816 			Learning rate: weights:   1.000e-04    
2023-04-01 19:49:27,816 			Last test performance: 68.76%
2023-04-01 19:49:27,816 ----------------
2023-04-01 19:49:32,565   35  =>  11   		Training 486 pattern with 69.79% 	Forward time: 	 4.11 sec
2023-04-01 19:49:32,566 			Loss:    3.820e-02    			Backward time: 	 0.62 sec 
2023-04-01 19:49:32,722 			Learning rate: weights:   1.000e-04    
2023-04-01 19:49:32,722 			Last test performance: 68.76%
2023-04-01 19:49:32,722 ----------------
2023-04-01 19:49:37,922   35  =>  12   		Training 486 pattern with 68.96% 	Forward time: 	 4.74 sec
2023-04-01 19:49:37,922 			Loss:    3.911e-02    			Backward time: 	 0.44 sec 
2023-04-01 19:49:38,015 			Learning rate: weights:   1.000e-04    
2023-04-01 19:49:38,015 			Last test performance: 68.76%
2023-04-01 19:49:38,015 ----------------
2023-04-01 19:49:43,040   35  =>  13   		Training 486 pattern with 68.75% 	Forward time: 	 4.65 sec
2023-04-01 19:49:43,041 			Loss:    3.702e-02    			Backward time: 	 0.30 sec 
2023-04-01 19:49:43,184 			Learning rate: weights:   1.000e-04    
2023-04-01 19:49:43,184 			Last test performance: 68.76%
2023-04-01 19:49:43,184 ----------------
2023-04-01 19:49:48,153   35  =>  14   		Training 486 pattern with 64.79% 	Forward time: 	 4.57 sec
2023-04-01 19:49:48,154 			Loss:    4.286e-02    			Backward time: 	 0.34 sec 
2023-04-01 19:49:48,289 			Learning rate: weights:   1.000e-04    
2023-04-01 19:49:48,289 			Last test performance: 68.76%
2023-04-01 19:49:48,290 ----------------
2023-04-01 19:49:52,954   35  =>  15   		Training 486 pattern with 65.21% 	Forward time: 	 4.21 sec
2023-04-01 19:49:52,954 			Loss:    3.812e-02    			Backward time: 	 0.42 sec 
2023-04-01 19:49:53,110 			Learning rate: weights:   1.000e-04    
2023-04-01 19:49:53,111 			Last test performance: 68.76%
2023-04-01 19:49:53,111 ----------------
2023-04-01 19:49:57,941   35  =>  16   		Training 486 pattern with 66.88% 	Forward time: 	 3.94 sec
2023-04-01 19:49:57,942 			Loss:    3.893e-02    			Backward time: 	 0.82 sec 
2023-04-01 19:49:58,041 			Learning rate: weights:   1.000e-04    
2023-04-01 19:49:58,041 			Last test performance: 68.76%
2023-04-01 19:49:58,041 ----------------
2023-04-01 19:50:02,824   35  =>  17   		Training 486 pattern with 72.50% 	Forward time: 	 4.49 sec
2023-04-01 19:50:02,825 			Loss:    3.453e-02    			Backward time: 	 0.26 sec 
2023-04-01 19:50:03,049 			Learning rate: weights:   1.000e-04    
2023-04-01 19:50:03,050 			Last test performance: 68.76%
2023-04-01 19:50:03,050 ----------------
2023-04-01 19:50:08,183   35  =>  18   		Training 486 pattern with 69.79% 	Forward time: 	 4.89 sec
2023-04-01 19:50:08,184 			Loss:    3.729e-02    			Backward time: 	 0.20 sec 
2023-04-01 19:50:08,431 			Learning rate: weights:   1.000e-04    
2023-04-01 19:50:08,431 			Last test performance: 68.76%
2023-04-01 19:50:08,431 ----------------
2023-04-01 19:50:13,555   35  =>  19   		Training 486 pattern with 68.54% 	Forward time: 	 4.56 sec
2023-04-01 19:50:13,556 			Loss:    3.622e-02    			Backward time: 	 0.52 sec 
2023-04-01 19:50:13,724 			Learning rate: weights:   1.000e-04    
2023-04-01 19:50:13,724 			Last test performance: 68.76%
2023-04-01 19:50:13,724 ----------------
2023-04-01 19:50:18,987   35  =>  20   		Training 486 pattern with 66.46% 	Forward time: 	 4.91 sec
2023-04-01 19:50:18,988 			Loss:    3.856e-02    			Backward time: 	 0.30 sec 
2023-04-01 19:50:19,118 			Learning rate: weights:   1.000e-04    
2023-04-01 19:50:19,118 			Last test performance: 68.76%
2023-04-01 19:50:19,118 ----------------
2023-04-01 19:50:24,363   35  =>  21   		Training 486 pattern with 69.58% 	Forward time: 	 4.85 sec
2023-04-01 19:50:24,363 			Loss:    3.759e-02    			Backward time: 	 0.36 sec 
2023-04-01 19:50:24,530 			Learning rate: weights:   1.000e-04    
2023-04-01 19:50:24,531 			Last test performance: 68.76%
2023-04-01 19:50:24,531 ----------------
2023-04-01 19:50:29,758   35  =>  22   		Training 486 pattern with 66.88% 	Forward time: 	 4.88 sec
2023-04-01 19:50:29,759 			Loss:    3.989e-02    			Backward time: 	 0.32 sec 
2023-04-01 19:50:29,926 			Learning rate: weights:   1.000e-04    
2023-04-01 19:50:29,926 			Last test performance: 68.76%
2023-04-01 19:50:29,926 ----------------
2023-04-01 19:50:35,023   35  =>  23   		Training 486 pattern with 68.75% 	Forward time: 	 4.58 sec
2023-04-01 19:50:35,023 			Loss:    3.813e-02    			Backward time: 	 0.45 sec 
2023-04-01 19:50:35,177 			Learning rate: weights:   1.000e-04    
2023-04-01 19:50:35,178 			Last test performance: 68.76%
2023-04-01 19:50:35,178 ----------------
2023-04-01 19:50:39,515   35  =>  24   		Training 486 pattern with 66.88% 	Forward time: 	 4.07 sec
2023-04-01 19:50:39,515 			Loss:    3.987e-02    			Backward time: 	 0.23 sec 
2023-04-01 19:50:39,613 			Learning rate: weights:   1.000e-04    
2023-04-01 19:50:39,614 			Last test performance: 68.76%
2023-04-01 19:50:39,623 ----------------
2023-04-01 19:50:44,653   35  =>  25   		Training 486 pattern with 68.75% 	Forward time: 	 4.71 sec
2023-04-01 19:50:44,653 			Loss:    3.797e-02    			Backward time: 	 0.30 sec 
2023-04-01 19:50:44,749 			Learning rate: weights:   1.000e-04    
2023-04-01 19:50:44,749 			Last test performance: 68.76%
2023-04-01 19:50:44,749 ----------------
2023-04-01 19:50:50,190   35  =>  26   		Training 486 pattern with 66.04% 	Forward time: 	 5.18 sec
2023-04-01 19:50:50,190 			Loss:    3.781e-02    			Backward time: 	 0.19 sec 
2023-04-01 19:50:50,301 			Learning rate: weights:   1.000e-04    
2023-04-01 19:50:50,302 			Last test performance: 68.76%
2023-04-01 19:50:50,302 ----------------
2023-04-01 19:50:55,364   35  =>  27   		Training 486 pattern with 70.42% 	Forward time: 	 4.81 sec
2023-04-01 19:50:55,364 			Loss:    3.637e-02    			Backward time: 	 0.21 sec 
2023-04-01 19:50:55,455 			Learning rate: weights:   1.000e-04    
2023-04-01 19:50:55,455 			Last test performance: 68.76%
2023-04-01 19:50:55,455 ----------------
2023-04-01 19:51:00,630   35  =>  28   		Training 486 pattern with 69.58% 	Forward time: 	 4.67 sec
2023-04-01 19:51:00,630 			Loss:    3.610e-02    			Backward time: 	 0.47 sec 
2023-04-01 19:51:00,767 			Learning rate: weights:   1.000e-04    
2023-04-01 19:51:00,768 			Last test performance: 68.76%
2023-04-01 19:51:00,768 ----------------
2023-04-01 19:51:06,087   35  =>  29   		Training 486 pattern with 68.54% 	Forward time: 	 5.00 sec
2023-04-01 19:51:06,087 			Loss:    4.003e-02    			Backward time: 	 0.27 sec 
2023-04-01 19:51:06,224 			Learning rate: weights:   1.000e-04    
2023-04-01 19:51:06,224 			Last test performance: 68.76%
2023-04-01 19:51:06,234 ----------------
2023-04-01 19:51:11,143   35  =>  30   		Training 486 pattern with 69.38% 	Forward time: 	 4.34 sec
2023-04-01 19:51:11,144 			Loss:    3.745e-02    			Backward time: 	 0.55 sec 
2023-04-01 19:51:11,376 			Learning rate: weights:   1.000e-04    
2023-04-01 19:51:11,377 			Last test performance: 68.76%
2023-04-01 19:51:11,377 ----------------
2023-04-01 19:51:16,104   35  =>  31   		Training 486 pattern with 65.42% 	Forward time: 	 4.32 sec
2023-04-01 19:51:16,104 			Loss:    3.933e-02    			Backward time: 	 0.37 sec 
2023-04-01 19:51:16,232 			Learning rate: weights:   1.000e-04    
2023-04-01 19:51:16,232 			Last test performance: 68.76%
2023-04-01 19:51:16,233 ----------------
2023-04-01 19:51:21,319   35  =>  32   		Training 486 pattern with 65.42% 	Forward time: 	 4.80 sec
2023-04-01 19:51:21,319 			Loss:    3.711e-02    			Backward time: 	 0.26 sec 
2023-04-01 19:51:21,500 			Learning rate: weights:   1.000e-04    
2023-04-01 19:51:21,501 			Last test performance: 68.76%
2023-04-01 19:51:21,501 ----------------
2023-04-01 19:51:27,318   35  =>  33   		Training 486 pattern with 65.83% 	Forward time: 	 5.53 sec
2023-04-01 19:51:27,319 			Loss:    4.003e-02    			Backward time: 	 0.26 sec 
2023-04-01 19:51:27,449 			Learning rate: weights:   1.000e-04    
2023-04-01 19:51:27,450 			Last test performance: 68.76%
2023-04-01 19:51:27,450 ----------------
2023-04-01 19:51:32,271   35  =>  34   		Training 486 pattern with 68.54% 	Forward time: 	 4.52 sec
2023-04-01 19:51:32,272 			Loss:    3.702e-02    			Backward time: 	 0.28 sec 
2023-04-01 19:51:32,461 			Learning rate: weights:   1.000e-04    
2023-04-01 19:51:32,462 			Last test performance: 68.76%
2023-04-01 19:51:32,462 ----------------
2023-04-01 19:51:38,166   35  =>  35   		Training 486 pattern with 63.33% 	Forward time: 	 5.40 sec
2023-04-01 19:51:38,166 			Loss:    4.208e-02    			Backward time: 	 0.28 sec 
2023-04-01 19:51:38,271 			Learning rate: weights:   1.000e-04    
2023-04-01 19:51:38,271 			Last test performance: 68.76%
2023-04-01 19:51:38,271 ----------------
2023-04-01 19:51:42,963   35  =>  36   		Training 486 pattern with 67.08% 	Forward time: 	 4.47 sec
2023-04-01 19:51:42,963 			Loss:    3.802e-02    			Backward time: 	 0.21 sec 
2023-04-01 19:51:43,139 			Learning rate: weights:   1.000e-04    
2023-04-01 19:51:43,139 			Last test performance: 68.76%
2023-04-01 19:51:43,139 ----------------
2023-04-01 19:51:48,114   35  =>  37   		Training 486 pattern with 68.33% 	Forward time: 	 4.62 sec
2023-04-01 19:51:48,115 			Loss:    3.676e-02    			Backward time: 	 0.34 sec 
2023-04-01 19:51:48,266 			Learning rate: weights:   1.000e-04    
2023-04-01 19:51:48,267 			Last test performance: 68.76%
2023-04-01 19:51:48,267 ----------------
2023-04-01 19:51:53,522   35  =>  38   		Training 486 pattern with 71.67% 	Forward time: 	 4.73 sec
2023-04-01 19:51:53,522 			Loss:    3.468e-02    			Backward time: 	 0.49 sec 
2023-04-01 19:51:53,622 			Learning rate: weights:   1.000e-04    
2023-04-01 19:51:53,622 			Last test performance: 68.76%
2023-04-01 19:51:53,622 ----------------
2023-04-01 19:51:58,763   35  =>  39   		Training 486 pattern with 67.08% 	Forward time: 	 4.78 sec
2023-04-01 19:51:58,763 			Loss:    3.872e-02    			Backward time: 	 0.32 sec 
2023-04-01 19:51:58,864 			Learning rate: weights:   1.000e-04    
2023-04-01 19:51:58,865 			Last test performance: 68.76%
2023-04-01 19:51:58,865 ----------------
2023-04-01 19:52:04,177   35  =>  40   		Training 486 pattern with 69.17% 	Forward time: 	 4.91 sec
2023-04-01 19:52:04,177 			Loss:    3.700e-02    			Backward time: 	 0.37 sec 
2023-04-01 19:52:04,349 			Learning rate: weights:   1.000e-04    
2023-04-01 19:52:04,350 			Last test performance: 68.76%
2023-04-01 19:52:04,350 ----------------
2023-04-01 19:52:08,806   35  =>  41   		Training 486 pattern with 69.38% 	Forward time: 	 3.99 sec
2023-04-01 19:52:08,807 			Loss:    3.670e-02    			Backward time: 	 0.45 sec 
2023-04-01 19:52:09,047 			Learning rate: weights:   1.000e-04    
2023-04-01 19:52:09,047 			Last test performance: 68.76%
2023-04-01 19:52:09,048 ----------------
2023-04-01 19:52:14,115   35  =>  42   		Training 486 pattern with 66.67% 	Forward time: 	 4.73 sec
2023-04-01 19:52:14,115 			Loss:    3.985e-02    			Backward time: 	 0.32 sec 
2023-04-01 19:52:14,205 			Learning rate: weights:   1.000e-04    
2023-04-01 19:52:14,205 			Last test performance: 68.76%
2023-04-01 19:52:14,205 ----------------
2023-04-01 19:52:19,560   35  =>  43   		Training 486 pattern with 69.38% 	Forward time: 	 4.72 sec
2023-04-01 19:52:19,560 			Loss:    3.814e-02    			Backward time: 	 0.59 sec 
2023-04-01 19:52:19,696 			Learning rate: weights:   1.000e-04    
2023-04-01 19:52:19,696 			Last test performance: 68.76%
2023-04-01 19:52:19,696 ----------------
2023-04-01 19:52:25,303   35  =>  44   		Training 486 pattern with 69.38% 	Forward time: 	 5.21 sec
2023-04-01 19:52:25,303 			Loss:    3.553e-02    			Backward time: 	 0.34 sec 
2023-04-01 19:52:25,458 			Learning rate: weights:   1.000e-04    
2023-04-01 19:52:25,459 			Last test performance: 68.76%
2023-04-01 19:52:25,459 ----------------
2023-04-01 19:52:30,431   35  =>  45   		Training 486 pattern with 67.92% 	Forward time: 	 4.47 sec
2023-04-01 19:52:30,432 			Loss:    3.761e-02    			Backward time: 	 0.47 sec 
2023-04-01 19:52:30,565 			Learning rate: weights:   1.000e-04    
2023-04-01 19:52:30,565 			Last test performance: 68.76%
2023-04-01 19:52:30,566 ----------------
2023-04-01 19:52:35,178   35  =>  46   		Training 486 pattern with 61.25% 	Forward time: 	 4.24 sec
2023-04-01 19:52:35,179 			Loss:    4.337e-02    			Backward time: 	 0.35 sec 
2023-04-01 19:52:35,286 			Learning rate: weights:   1.000e-04    
2023-04-01 19:52:35,286 			Last test performance: 68.76%
2023-04-01 19:52:35,287 ----------------
2023-04-01 19:52:40,248   35  =>  47   		Training 486 pattern with 67.29% 	Forward time: 	 4.53 sec
2023-04-01 19:52:40,248 			Loss:    3.794e-02    			Backward time: 	 0.41 sec 
2023-04-01 19:52:40,430 			Learning rate: weights:   1.000e-04    
2023-04-01 19:52:40,430 			Last test performance: 68.76%
2023-04-01 19:52:40,430 ----------------
2023-04-01 19:52:45,397   35  =>  48   		Training 486 pattern with 68.33% 	Forward time: 	 4.57 sec
2023-04-01 19:52:45,398 			Loss:    3.678e-02    			Backward time: 	 0.38 sec 
2023-04-01 19:52:45,562 			Learning rate: weights:   1.000e-04    
2023-04-01 19:52:45,563 			Last test performance: 68.76%
2023-04-01 19:52:45,563 ----------------
2023-04-01 19:52:50,028   35  =>  49   		Training 486 pattern with 65.21% 	Forward time: 	 4.21 sec
2023-04-01 19:52:50,028 			Loss:    4.062e-02    			Backward time: 	 0.23 sec 
2023-04-01 19:52:50,155 			Learning rate: weights:   1.000e-04    
2023-04-01 19:52:50,155 			Last test performance: 68.76%
2023-04-01 19:52:50,155 ----------------
2023-04-01 19:52:54,406   35  =>  50   		Training 486 pattern with 67.08% 	Forward time: 	 3.84 sec
2023-04-01 19:52:54,406 			Loss:    3.795e-02    			Backward time: 	 0.39 sec 
2023-04-01 19:52:54,509 			Learning rate: weights:   1.000e-04    
2023-04-01 19:52:54,510 			Last test performance: 68.76%
2023-04-01 19:52:54,510 ----------------
2023-04-01 19:52:59,461   35  =>  51   		Training 486 pattern with 70.00% 	Forward time: 	 4.57 sec
2023-04-01 19:52:59,462 			Loss:    3.668e-02    			Backward time: 	 0.32 sec 
2023-04-01 19:52:59,556 			Learning rate: weights:   1.000e-04    
2023-04-01 19:52:59,557 			Last test performance: 68.76%
2023-04-01 19:52:59,557 ----------------
2023-04-01 19:53:04,459   35  =>  52   		Training 486 pattern with 66.25% 	Forward time: 	 4.60 sec
2023-04-01 19:53:04,459 			Loss:    4.210e-02    			Backward time: 	 0.25 sec 
2023-04-01 19:53:04,703 			Learning rate: weights:   1.000e-04    
2023-04-01 19:53:04,704 			Last test performance: 68.76%
2023-04-01 19:53:04,704 ----------------
2023-04-01 19:53:10,142   35  =>  53   		Training 486 pattern with 67.29% 	Forward time: 	 4.88 sec
2023-04-01 19:53:10,142 			Loss:    3.821e-02    			Backward time: 	 0.51 sec 
2023-04-01 19:53:10,271 			Learning rate: weights:   1.000e-04    
2023-04-01 19:53:10,271 			Last test performance: 68.76%
2023-04-01 19:53:10,272 ----------------
2023-04-01 19:53:14,977   35  =>  54   		Training 486 pattern with 67.08% 	Forward time: 	 4.12 sec
2023-04-01 19:53:14,977 			Loss:    3.925e-02    			Backward time: 	 0.56 sec 
2023-04-01 19:53:15,061 			Learning rate: weights:   1.000e-04    
2023-04-01 19:53:15,061 			Last test performance: 68.76%
2023-04-01 19:53:15,061 ----------------
2023-04-01 19:53:20,375   35  =>  55   		Training 486 pattern with 68.96% 	Forward time: 	 4.84 sec
2023-04-01 19:53:20,376 			Loss:    3.789e-02    			Backward time: 	 0.45 sec 
2023-04-01 19:53:20,513 			Learning rate: weights:   1.000e-04    
2023-04-01 19:53:20,513 			Last test performance: 68.76%
2023-04-01 19:53:20,513 ----------------
2023-04-01 19:53:25,781   35  =>  56   		Training 486 pattern with 66.46% 	Forward time: 	 4.48 sec
2023-04-01 19:53:25,781 			Loss:    3.833e-02    			Backward time: 	 0.75 sec 
2023-04-01 19:53:25,975 			Learning rate: weights:   1.000e-04    
2023-04-01 19:53:25,976 			Last test performance: 68.76%
2023-04-01 19:53:25,976 ----------------
2023-04-01 19:53:31,842   35  =>  57   		Training 486 pattern with 65.21% 	Forward time: 	 5.41 sec
2023-04-01 19:53:31,843 			Loss:    3.984e-02    			Backward time: 	 0.41 sec 
2023-04-01 19:53:31,946 			Learning rate: weights:   1.000e-04    
2023-04-01 19:53:31,946 			Last test performance: 68.76%
2023-04-01 19:53:31,946 ----------------
2023-04-01 19:53:36,643   35  =>  58   		Training 486 pattern with 68.54% 	Forward time: 	 4.31 sec
2023-04-01 19:53:36,643 			Loss:    3.662e-02    			Backward time: 	 0.35 sec 
2023-04-01 19:53:36,878 			Learning rate: weights:   1.000e-04    
2023-04-01 19:53:36,880 			Last test performance: 68.76%
2023-04-01 19:53:36,881 ----------------
2023-04-01 19:53:42,248   35  =>  59   		Training 486 pattern with 68.54% 	Forward time: 	 4.83 sec
2023-04-01 19:53:42,249 			Loss:    3.649e-02    			Backward time: 	 0.52 sec 
2023-04-01 19:53:42,378 			Learning rate: weights:   1.000e-04    
2023-04-01 19:53:42,379 			Last test performance: 68.76%
2023-04-01 19:53:42,379 ----------------
2023-04-01 19:53:47,985   35  =>  60   		Training 486 pattern with 64.38% 	Forward time: 	 5.20 sec
2023-04-01 19:53:47,985 			Loss:    4.084e-02    			Backward time: 	 0.34 sec 
2023-04-01 19:53:48,141 			Learning rate: weights:   1.000e-04    
2023-04-01 19:53:48,142 			Last test performance: 68.76%
2023-04-01 19:53:48,142 ----------------
2023-04-01 19:53:53,922   35  =>  61   		Training 486 pattern with 69.38% 	Forward time: 	 5.47 sec
2023-04-01 19:53:53,922 			Loss:    3.598e-02    			Backward time: 	 0.27 sec 
2023-04-01 19:53:54,055 			Learning rate: weights:   1.000e-04    
2023-04-01 19:53:54,056 			Last test performance: 68.76%
2023-04-01 19:53:54,056 ----------------
2023-04-01 19:53:58,918   35  =>  62   		Training 486 pattern with 66.67% 	Forward time: 	 4.50 sec
2023-04-01 19:53:58,918 			Loss:    3.791e-02    			Backward time: 	 0.34 sec 
2023-04-01 19:53:59,071 			Learning rate: weights:   1.000e-04    
2023-04-01 19:53:59,071 			Last test performance: 68.76%
2023-04-01 19:53:59,071 ----------------
2023-04-01 19:54:04,678   35  =>  63   		Training 486 pattern with 68.75% 	Forward time: 	 5.26 sec
2023-04-01 19:54:04,678 			Loss:    3.689e-02    			Backward time: 	 0.33 sec 
2023-04-01 19:54:04,773 			Learning rate: weights:   1.000e-04    
2023-04-01 19:54:04,773 			Last test performance: 68.76%
2023-04-01 19:54:04,773 ----------------
2023-04-01 19:54:10,018   35  =>  64   		Training 486 pattern with 66.67% 	Forward time: 	 4.83 sec
2023-04-01 19:54:10,019 			Loss:    4.006e-02    			Backward time: 	 0.39 sec 
2023-04-01 19:54:10,170 			Learning rate: weights:   1.000e-04    
2023-04-01 19:54:10,170 			Last test performance: 68.76%
2023-04-01 19:54:10,170 ----------------
2023-04-01 19:54:16,136   35  =>  65   		Training 486 pattern with 67.92% 	Forward time: 	 5.50 sec
2023-04-01 19:54:16,137 			Loss:    3.740e-02    			Backward time: 	 0.41 sec 
2023-04-01 19:54:16,276 			Learning rate: weights:   1.000e-04    
2023-04-01 19:54:16,277 			Last test performance: 68.76%
2023-04-01 19:54:16,277 ----------------
2023-04-01 19:54:20,940   35  =>  66   		Training 486 pattern with 66.25% 	Forward time: 	 4.20 sec
2023-04-01 19:54:20,940 			Loss:    3.750e-02    			Backward time: 	 0.42 sec 
2023-04-01 19:54:21,057 			Learning rate: weights:   1.000e-04    
2023-04-01 19:54:21,058 			Last test performance: 68.76%
2023-04-01 19:54:21,058 ----------------
2023-04-01 19:54:26,579   35  =>  67   		Training 486 pattern with 67.08% 	Forward time: 	 5.00 sec
2023-04-01 19:54:26,579 			Loss:    4.003e-02    			Backward time: 	 0.50 sec 
2023-04-01 19:54:26,716 			Learning rate: weights:   1.000e-04    
2023-04-01 19:54:26,716 			Last test performance: 68.76%
2023-04-01 19:54:26,716 ----------------
2023-04-01 19:54:32,211   35  =>  68   		Training 486 pattern with 69.38% 	Forward time: 	 5.02 sec
2023-04-01 19:54:32,212 			Loss:    3.768e-02    			Backward time: 	 0.45 sec 
2023-04-01 19:54:32,344 			Learning rate: weights:   1.000e-04    
2023-04-01 19:54:32,345 			Last test performance: 68.76%
2023-04-01 19:54:32,345 ----------------
2023-04-01 19:54:37,567   35  =>  69   		Training 486 pattern with 70.62% 	Forward time: 	 4.73 sec
2023-04-01 19:54:37,567 			Loss:    3.890e-02    			Backward time: 	 0.47 sec 
2023-04-01 19:54:37,661 			Learning rate: weights:   1.000e-04    
2023-04-01 19:54:37,661 			Last test performance: 68.76%
2023-04-01 19:54:37,669 ----------------
2023-04-01 19:54:43,005   35  =>  70   		Training 486 pattern with 67.50% 	Forward time: 	 5.00 sec
2023-04-01 19:54:43,006 			Loss:    3.884e-02    			Backward time: 	 0.33 sec 
2023-04-01 19:54:43,171 			Learning rate: weights:   1.000e-04    
2023-04-01 19:54:43,172 			Last test performance: 68.76%
2023-04-01 19:54:43,173 ----------------
2023-04-01 19:54:48,350   35  =>  71   		Training 486 pattern with 68.96% 	Forward time: 	 4.80 sec
2023-04-01 19:54:48,350 			Loss:    3.783e-02    			Backward time: 	 0.36 sec 
2023-04-01 19:54:48,501 			Learning rate: weights:   1.000e-04    
2023-04-01 19:54:48,501 			Last test performance: 68.76%
2023-04-01 19:54:48,501 ----------------
2023-04-01 19:54:53,491   35  =>  72   		Training 486 pattern with 69.17% 	Forward time: 	 4.39 sec
2023-04-01 19:54:53,492 			Loss:    3.748e-02    			Backward time: 	 0.58 sec 
2023-04-01 19:54:53,703 			Learning rate: weights:   1.000e-04    
2023-04-01 19:54:53,703 			Last test performance: 68.76%
2023-04-01 19:54:53,703 ----------------
2023-04-01 19:54:59,162   35  =>  73   		Training 486 pattern with 65.00% 	Forward time: 	 4.84 sec
2023-04-01 19:54:59,163 			Loss:    3.865e-02    			Backward time: 	 0.58 sec 
2023-04-01 19:54:59,252 			Learning rate: weights:   1.000e-04    
2023-04-01 19:54:59,253 			Last test performance: 68.76%
2023-04-01 19:54:59,253 ----------------
2023-04-01 19:55:05,582   35  =>  74   		Training 486 pattern with 68.33% 	Forward time: 	 6.04 sec
2023-04-01 19:55:05,582 			Loss:    3.754e-02    			Backward time: 	 0.23 sec 
2023-04-01 19:55:05,705 			Learning rate: weights:   1.000e-04    
2023-04-01 19:55:05,706 			Last test performance: 68.76%
2023-04-01 19:55:05,706 ----------------
2023-04-01 19:55:10,990   35  =>  75   		Training 486 pattern with 68.12% 	Forward time: 	 4.65 sec
2023-04-01 19:55:10,991 			Loss:    3.926e-02    			Backward time: 	 0.55 sec 
2023-04-01 19:55:11,120 			Learning rate: weights:   1.000e-04    
2023-04-01 19:55:11,120 			Last test performance: 68.76%
2023-04-01 19:55:11,121 ----------------
2023-04-01 19:55:15,960   35  =>  76   		Training 486 pattern with 67.71% 	Forward time: 	 4.52 sec
2023-04-01 19:55:15,960 			Loss:    3.780e-02    			Backward time: 	 0.27 sec 
2023-04-01 19:55:16,090 			Learning rate: weights:   1.000e-04    
2023-04-01 19:55:16,090 			Last test performance: 68.76%
2023-04-01 19:55:16,090 ----------------
2023-04-01 19:55:21,426   35  =>  77   		Training 486 pattern with 67.08% 	Forward time: 	 4.73 sec
2023-04-01 19:55:21,427 			Loss:    3.862e-02    			Backward time: 	 0.57 sec 
2023-04-01 19:55:21,534 			Learning rate: weights:   1.000e-04    
2023-04-01 19:55:21,535 			Last test performance: 68.76%
2023-04-01 19:55:21,535 ----------------
2023-04-01 19:55:26,431   35  =>  78   		Training 486 pattern with 68.96% 	Forward time: 	 4.27 sec
2023-04-01 19:55:26,431 			Loss:    3.743e-02    			Backward time: 	 0.61 sec 
2023-04-01 19:55:26,584 			Learning rate: weights:   1.000e-04    
2023-04-01 19:55:26,586 			Last test performance: 68.76%
2023-04-01 19:55:26,586 ----------------
2023-04-01 19:55:31,616   35  =>  79   		Training 486 pattern with 67.92% 	Forward time: 	 4.45 sec
2023-04-01 19:55:31,617 			Loss:    3.758e-02    			Backward time: 	 0.56 sec 
2023-04-01 19:55:31,722 			Learning rate: weights:   1.000e-04    
2023-04-01 19:55:31,722 			Last test performance: 68.76%
2023-04-01 19:55:31,723 ----------------
2023-04-01 19:55:36,461   35  =>  80   		Training 486 pattern with 68.75% 	Forward time: 	 4.35 sec
2023-04-01 19:55:36,462 			Loss:    3.607e-02    			Backward time: 	 0.37 sec 
2023-04-01 19:55:36,590 			Learning rate: weights:   1.000e-04    
2023-04-01 19:55:36,592 			Last test performance: 68.76%
2023-04-01 19:55:36,592 ----------------
2023-04-01 19:55:41,788   35  =>  81   		Training 486 pattern with 65.83% 	Forward time: 	 4.85 sec
2023-04-01 19:55:41,788 			Loss:    4.168e-02    			Backward time: 	 0.32 sec 
2023-04-01 19:55:41,879 			Learning rate: weights:   1.000e-04    
2023-04-01 19:55:41,879 			Last test performance: 68.76%
2023-04-01 19:55:41,879 ----------------
2023-04-01 19:55:47,001   35  =>  82   		Training 486 pattern with 69.17% 	Forward time: 	 4.61 sec
2023-04-01 19:55:47,002 			Loss:    3.826e-02    			Backward time: 	 0.48 sec 
2023-04-01 19:55:47,102 			Learning rate: weights:   1.000e-04    
2023-04-01 19:55:47,102 			Last test performance: 68.76%
2023-04-01 19:55:47,102 ----------------
2023-04-01 19:55:51,930   35  =>  83   		Training 486 pattern with 66.88% 	Forward time: 	 4.22 sec
2023-04-01 19:55:51,930 			Loss:    3.706e-02    			Backward time: 	 0.57 sec 
2023-04-01 19:55:52,147 			Learning rate: weights:   1.000e-04    
2023-04-01 19:55:52,147 			Last test performance: 68.76%
2023-04-01 19:55:52,148 ----------------
2023-04-01 19:55:57,142   35  =>  84   		Training 486 pattern with 67.92% 	Forward time: 	 4.55 sec
2023-04-01 19:55:57,142 			Loss:    4.146e-02    			Backward time: 	 0.42 sec 
2023-04-01 19:55:57,255 			Learning rate: weights:   1.000e-04    
2023-04-01 19:55:57,256 			Last test performance: 68.76%
2023-04-01 19:55:57,256 ----------------
2023-04-01 19:56:02,536   35  =>  85   		Training 486 pattern with 68.33% 	Forward time: 	 4.79 sec
2023-04-01 19:56:02,536 			Loss:    3.889e-02    			Backward time: 	 0.47 sec 
2023-04-01 19:56:02,709 			Learning rate: weights:   1.000e-04    
2023-04-01 19:56:02,709 			Last test performance: 68.76%
2023-04-01 19:56:02,709 ----------------
2023-04-01 19:56:07,951   35  =>  86   		Training 486 pattern with 65.42% 	Forward time: 	 4.84 sec
2023-04-01 19:56:07,951 			Loss:    3.821e-02    			Backward time: 	 0.37 sec 
2023-04-01 19:56:08,086 			Learning rate: weights:   1.000e-04    
2023-04-01 19:56:08,086 			Last test performance: 68.76%
2023-04-01 19:56:08,086 ----------------
2023-04-01 19:56:13,414   35  =>  87   		Training 486 pattern with 67.29% 	Forward time: 	 4.64 sec
2023-04-01 19:56:13,415 			Loss:    3.552e-02    			Backward time: 	 0.62 sec 
2023-04-01 19:56:13,598 			Learning rate: weights:   1.000e-04    
2023-04-01 19:56:13,598 			Last test performance: 68.76%
2023-04-01 19:56:13,598 ----------------
2023-04-01 19:56:18,173   35  =>  88   		Training 486 pattern with 68.12% 	Forward time: 	 4.10 sec
2023-04-01 19:56:18,173 			Loss:    3.752e-02    			Backward time: 	 0.45 sec 
2023-04-01 19:56:18,378 			Learning rate: weights:   1.000e-04    
2023-04-01 19:56:18,378 			Last test performance: 68.76%
2023-04-01 19:56:18,378 ----------------
2023-04-01 19:56:23,292   35  =>  89   		Training 486 pattern with 65.83% 	Forward time: 	 4.48 sec
2023-04-01 19:56:23,292 			Loss:    3.966e-02    			Backward time: 	 0.41 sec 
2023-04-01 19:56:23,425 			Learning rate: weights:   1.000e-04    
2023-04-01 19:56:23,425 			Last test performance: 68.76%
2023-04-01 19:56:23,425 ----------------
2023-04-01 19:56:27,981   35  =>  90   		Training 486 pattern with 69.38% 	Forward time: 	 4.17 sec
2023-04-01 19:56:27,982 			Loss:    3.839e-02    			Backward time: 	 0.36 sec 
2023-04-01 19:56:28,124 			Learning rate: weights:   1.000e-04    
2023-04-01 19:56:28,124 			Last test performance: 68.76%
2023-04-01 19:56:28,124 ----------------
2023-04-01 19:56:32,658   35  =>  91   		Training 486 pattern with 71.04% 	Forward time: 	 4.25 sec
2023-04-01 19:56:32,658 			Loss:    3.575e-02    			Backward time: 	 0.27 sec 
2023-04-01 19:56:32,747 			Learning rate: weights:   1.000e-04    
2023-04-01 19:56:32,747 			Last test performance: 68.76%
2023-04-01 19:56:32,748 ----------------
2023-04-01 19:56:38,037   35  =>  92   		Training 486 pattern with 70.62% 	Forward time: 	 5.01 sec
2023-04-01 19:56:38,038 			Loss:    3.544e-02    			Backward time: 	 0.23 sec 
2023-04-01 19:56:38,208 			Learning rate: weights:   1.000e-04    
2023-04-01 19:56:38,208 			Last test performance: 68.76%
2023-04-01 19:56:38,209 ----------------
2023-04-01 19:56:43,835   35  =>  93   		Training 486 pattern with 70.62% 	Forward time: 	 5.24 sec
2023-04-01 19:56:43,836 			Loss:    3.307e-02    			Backward time: 	 0.32 sec 
2023-04-01 19:56:44,001 			Learning rate: weights:   1.000e-04    
2023-04-01 19:56:44,001 			Last test performance: 68.76%
2023-04-01 19:56:44,001 ----------------
2023-04-01 19:56:49,537   35  =>  94   		Training 486 pattern with 70.83% 	Forward time: 	 5.06 sec
2023-04-01 19:56:49,537 			Loss:    3.572e-02    			Backward time: 	 0.43 sec 
2023-04-01 19:56:49,702 			Learning rate: weights:   1.000e-04    
2023-04-01 19:56:49,702 			Last test performance: 68.76%
2023-04-01 19:56:49,702 ----------------
2023-04-01 19:56:54,193   35  =>  95   		Training 486 pattern with 67.71% 	Forward time: 	 4.15 sec
2023-04-01 19:56:54,193 			Loss:    3.695e-02    			Backward time: 	 0.32 sec 
2023-04-01 19:56:54,321 			Learning rate: weights:   1.000e-04    
2023-04-01 19:56:54,321 			Last test performance: 68.76%
2023-04-01 19:56:54,321 ----------------
2023-04-01 19:56:59,538   35  =>  96   		Training 486 pattern with 65.83% 	Forward time: 	 4.90 sec
2023-04-01 19:56:59,538 			Loss:    4.110e-02    			Backward time: 	 0.30 sec 
2023-04-01 19:56:59,679 			Learning rate: weights:   1.000e-04    
2023-04-01 19:56:59,679 			Last test performance: 68.76%
2023-04-01 19:56:59,679 ----------------
2023-04-01 19:57:05,189   35  =>  97   		Training 486 pattern with 67.92% 	Forward time: 	 5.06 sec
2023-04-01 19:57:05,189 			Loss:    3.742e-02    			Backward time: 	 0.43 sec 
2023-04-01 19:57:05,337 			Learning rate: weights:   1.000e-04    
2023-04-01 19:57:05,339 			Last test performance: 68.76%
2023-04-01 19:57:05,339 ----------------
2023-04-01 19:57:11,094   35  =>  98   		Training 486 pattern with 67.92% 	Forward time: 	 5.18 sec
2023-04-01 19:57:11,094 			Loss:    3.983e-02    			Backward time: 	 0.55 sec 
2023-04-01 19:57:11,215 			Learning rate: weights:   1.000e-04    
2023-04-01 19:57:11,216 			Last test performance: 68.76%
2023-04-01 19:57:11,216 ----------------
2023-04-01 19:57:16,548   35  =>  99   		Training 486 pattern with 70.42% 	Forward time: 	 4.88 sec
2023-04-01 19:57:16,549 			Loss:    3.896e-02    			Backward time: 	 0.41 sec 
2023-04-01 19:57:16,644 			Learning rate: weights:   1.000e-04    
2023-04-01 19:57:16,644 			Last test performance: 68.76%
2023-04-01 19:57:16,645 ----------------
2023-04-01 19:57:20,972   35  => 100   		Training 486 pattern with 66.46% 	Forward time: 	 3.94 sec
2023-04-01 19:57:20,972 			Loss:    3.830e-02    			Backward time: 	 0.37 sec 
2023-04-01 19:57:21,125 			Learning rate: weights:   1.000e-04    
2023-04-01 19:57:21,125 			Last test performance: 68.76%
2023-04-01 19:57:21,125 ----------------
2023-04-01 19:57:26,426   35  => 101   		Training 486 pattern with 66.04% 	Forward time: 	 5.01 sec
2023-04-01 19:57:26,426 			Loss:    4.170e-02    			Backward time: 	 0.27 sec 
2023-04-01 19:57:26,614 			Learning rate: weights:   1.000e-04    
2023-04-01 19:57:26,615 			Last test performance: 68.76%
2023-04-01 19:57:26,616 ----------------
2023-04-01 19:57:31,248   35  => 102   		Training 486 pattern with 65.62% 	Forward time: 	 4.21 sec
2023-04-01 19:57:31,248 			Loss:    3.997e-02    			Backward time: 	 0.41 sec 
2023-04-01 19:57:31,420 			Learning rate: weights:   1.000e-04    
2023-04-01 19:57:31,420 			Last test performance: 68.76%
2023-04-01 19:57:31,420 ----------------
2023-04-01 19:57:36,388   35  => 103   		Training 486 pattern with 65.00% 	Forward time: 	 4.54 sec
2023-04-01 19:57:36,388 			Loss:    3.886e-02    			Backward time: 	 0.41 sec 
2023-04-01 19:57:36,542 			Learning rate: weights:   1.000e-04    
2023-04-01 19:57:36,544 			Last test performance: 68.76%
2023-04-01 19:57:36,544 ----------------
2023-04-01 19:57:37,605 
2023-04-01 19:57:37,605 Testing:
2023-04-01 19:57:37,899 		24 of 10000 with 83.33% 	 Time used:  0.29 sec
2023-04-01 19:57:38,119 		48 of 10000 with 75.00% 	 Time used:  0.22 sec
2023-04-01 19:57:38,413 		72 of 10000 with 69.44% 	 Time used:  0.29 sec
2023-04-01 19:57:38,520 		96 of 10000 with 70.83% 	 Time used:  0.10 sec
2023-04-01 19:57:38,790 		120 of 10000 with 71.67% 	 Time used:  0.27 sec
2023-04-01 19:57:39,104 		144 of 10000 with 70.83% 	 Time used:  0.31 sec
2023-04-01 19:57:39,196 		168 of 10000 with 71.43% 	 Time used:  0.09 sec
2023-04-01 19:57:39,439 		192 of 10000 with 70.83% 	 Time used:  0.24 sec
2023-04-01 19:57:39,777 		216 of 10000 with 72.22% 	 Time used:  0.34 sec
2023-04-01 19:57:39,860 		240 of 10000 with 70.00% 	 Time used:  0.08 sec
2023-04-01 19:57:40,139 		264 of 10000 with 68.56% 	 Time used:  0.28 sec
2023-04-01 19:57:40,450 		288 of 10000 with 67.01% 	 Time used:  0.31 sec
2023-04-01 19:57:40,748 		312 of 10000 with 67.95% 	 Time used:  0.30 sec
2023-04-01 19:57:41,047 		336 of 10000 with 67.56% 	 Time used:  0.30 sec
2023-04-01 19:57:41,336 		360 of 10000 with 66.94% 	 Time used:  0.29 sec
2023-04-01 19:57:41,666 		384 of 10000 with 67.19% 	 Time used:  0.33 sec
2023-04-01 19:57:41,764 		408 of 10000 with 67.16% 	 Time used:  0.10 sec
2023-04-01 19:57:42,085 		432 of 10000 with 67.13% 	 Time used:  0.32 sec
2023-04-01 19:57:42,191 		456 of 10000 with 67.32% 	 Time used:  0.10 sec
2023-04-01 19:57:42,454 		480 of 10000 with 67.29% 	 Time used:  0.26 sec
2023-04-01 19:57:42,744 		504 of 10000 with 67.66% 	 Time used:  0.29 sec
2023-04-01 19:57:43,006 		528 of 10000 with 67.80% 	 Time used:  0.26 sec
2023-04-01 19:57:43,331 		552 of 10000 with 68.12% 	 Time used:  0.32 sec
2023-04-01 19:57:43,585 		576 of 10000 with 68.40% 	 Time used:  0.25 sec
2023-04-01 19:57:43,881 		600 of 10000 with 68.83% 	 Time used:  0.29 sec
2023-04-01 19:57:44,171 		624 of 10000 with 69.23% 	 Time used:  0.29 sec
2023-04-01 19:57:44,264 		648 of 10000 with 69.44% 	 Time used:  0.09 sec
2023-04-01 19:57:44,579 		672 of 10000 with 69.49% 	 Time used:  0.31 sec
2023-04-01 19:57:44,671 		696 of 10000 with 68.68% 	 Time used:  0.09 sec
2023-04-01 19:57:44,930 		720 of 10000 with 69.31% 	 Time used:  0.26 sec
2023-04-01 19:57:45,249 		744 of 10000 with 69.35% 	 Time used:  0.32 sec
2023-04-01 19:57:45,335 		768 of 10000 with 69.40% 	 Time used:  0.09 sec
2023-04-01 19:57:45,650 		792 of 10000 with 69.57% 	 Time used:  0.31 sec
2023-04-01 19:57:45,740 		816 of 10000 with 69.61% 	 Time used:  0.09 sec
2023-04-01 19:57:46,086 		840 of 10000 with 69.64% 	 Time used:  0.34 sec
2023-04-01 19:57:46,311 		864 of 10000 with 69.91% 	 Time used:  0.22 sec
2023-04-01 19:57:46,601 		888 of 10000 with 69.93% 	 Time used:  0.29 sec
2023-04-01 19:57:46,841 		912 of 10000 with 69.96% 	 Time used:  0.24 sec
2023-04-01 19:57:47,150 		936 of 10000 with 69.66% 	 Time used:  0.31 sec
2023-04-01 19:57:47,468 		960 of 10000 with 69.79% 	 Time used:  0.32 sec
2023-04-01 19:57:47,768 		984 of 10000 with 69.92% 	 Time used:  0.30 sec
2023-04-01 19:57:48,023 		1008 of 10000 with 70.14% 	 Time used:  0.25 sec
2023-04-01 19:57:48,136 		1032 of 10000 with 70.54% 	 Time used:  0.11 sec
2023-04-01 19:57:48,257 		1056 of 10000 with 70.17% 	 Time used:  0.12 sec
2023-04-01 19:57:48,604 		1080 of 10000 with 70.28% 	 Time used:  0.35 sec
2023-04-01 19:57:48,927 		1104 of 10000 with 70.20% 	 Time used:  0.32 sec
2023-04-01 19:57:49,175 		1128 of 10000 with 70.39% 	 Time used:  0.25 sec
2023-04-01 19:57:49,496 		1152 of 10000 with 70.05% 	 Time used:  0.32 sec
2023-04-01 19:57:49,579 		1176 of 10000 with 70.24% 	 Time used:  0.08 sec
2023-04-01 19:57:49,899 		1200 of 10000 with 70.58% 	 Time used:  0.32 sec
2023-04-01 19:57:50,156 		1224 of 10000 with 70.42% 	 Time used:  0.26 sec
2023-04-01 19:57:50,456 		1248 of 10000 with 70.35% 	 Time used:  0.30 sec
2023-04-01 19:57:50,672 		1272 of 10000 with 70.28% 	 Time used:  0.21 sec
2023-04-01 19:57:51,000 		1296 of 10000 with 70.37% 	 Time used:  0.33 sec
2023-04-01 19:57:51,303 		1320 of 10000 with 70.30% 	 Time used:  0.30 sec
2023-04-01 19:57:51,412 		1344 of 10000 with 70.16% 	 Time used:  0.11 sec
2023-04-01 19:57:51,654 		1368 of 10000 with 70.39% 	 Time used:  0.24 sec
2023-04-01 19:57:52,050 		1392 of 10000 with 70.26% 	 Time used:  0.39 sec
2023-04-01 19:57:52,317 		1416 of 10000 with 70.34% 	 Time used:  0.27 sec
2023-04-01 19:57:52,627 		1440 of 10000 with 70.28% 	 Time used:  0.31 sec
2023-04-01 19:57:52,977 		1464 of 10000 with 70.36% 	 Time used:  0.35 sec
2023-04-01 19:57:53,283 		1488 of 10000 with 70.30% 	 Time used:  0.31 sec
2023-04-01 19:57:53,583 		1512 of 10000 with 70.11% 	 Time used:  0.30 sec
2023-04-01 19:57:53,888 		1536 of 10000 with 69.99% 	 Time used:  0.30 sec
2023-04-01 19:57:54,174 		1560 of 10000 with 70.00% 	 Time used:  0.28 sec
2023-04-01 19:57:54,481 		1584 of 10000 with 69.89% 	 Time used:  0.31 sec
2023-04-01 19:57:54,784 		1608 of 10000 with 69.78% 	 Time used:  0.30 sec
2023-04-01 19:57:55,019 		1632 of 10000 with 69.85% 	 Time used:  0.23 sec
2023-04-01 19:57:55,351 		1656 of 10000 with 70.05% 	 Time used:  0.33 sec
2023-04-01 19:57:55,642 		1680 of 10000 with 70.24% 	 Time used:  0.29 sec
2023-04-01 19:57:55,941 		1704 of 10000 with 70.25% 	 Time used:  0.30 sec
2023-04-01 19:57:56,084 		1728 of 10000 with 70.25% 	 Time used:  0.14 sec
2023-04-01 19:57:56,389 		1752 of 10000 with 70.21% 	 Time used:  0.30 sec
2023-04-01 19:57:56,682 		1776 of 10000 with 70.33% 	 Time used:  0.29 sec
2023-04-01 19:57:56,768 		1800 of 10000 with 70.22% 	 Time used:  0.09 sec
2023-04-01 19:57:57,014 		1824 of 10000 with 70.29% 	 Time used:  0.24 sec
2023-04-01 19:57:57,387 		1848 of 10000 with 70.40% 	 Time used:  0.37 sec
2023-04-01 19:57:57,690 		1872 of 10000 with 70.46% 	 Time used:  0.29 sec
2023-04-01 19:57:57,989 		1896 of 10000 with 70.57% 	 Time used:  0.30 sec
2023-04-01 19:57:58,293 		1920 of 10000 with 70.57% 	 Time used:  0.30 sec
2023-04-01 19:57:58,583 		1944 of 10000 with 70.42% 	 Time used:  0.29 sec
2023-04-01 19:57:58,938 		1968 of 10000 with 70.53% 	 Time used:  0.35 sec
2023-04-01 19:57:59,255 		1992 of 10000 with 70.48% 	 Time used:  0.31 sec
2023-04-01 19:57:59,544 		2016 of 10000 with 70.39% 	 Time used:  0.29 sec
2023-04-01 19:57:59,652 		2040 of 10000 with 70.20% 	 Time used:  0.11 sec
2023-04-01 19:57:59,781 		2064 of 10000 with 70.16% 	 Time used:  0.13 sec
2023-04-01 19:57:59,901 		2088 of 10000 with 69.97% 	 Time used:  0.12 sec
2023-04-01 19:58:00,020 		2112 of 10000 with 70.08% 	 Time used:  0.12 sec
2023-04-01 19:58:00,140 		2136 of 10000 with 69.94% 	 Time used:  0.12 sec
2023-04-01 19:58:00,406 		2160 of 10000 with 69.91% 	 Time used:  0.26 sec
2023-04-01 19:58:00,698 		2184 of 10000 with 69.87% 	 Time used:  0.29 sec
2023-04-01 19:58:00,979 		2208 of 10000 with 69.88% 	 Time used:  0.28 sec
2023-04-01 19:58:01,233 		2232 of 10000 with 69.94% 	 Time used:  0.25 sec
2023-04-01 19:58:01,539 		2256 of 10000 with 69.81% 	 Time used:  0.30 sec
2023-04-01 19:58:02,107 		2280 of 10000 with 69.82% 	 Time used:  0.57 sec
2023-04-01 19:58:02,427 		2304 of 10000 with 69.75% 	 Time used:  0.32 sec
2023-04-01 19:58:02,740 		2328 of 10000 with 69.80% 	 Time used:  0.31 sec
2023-04-01 19:58:03,113 		2352 of 10000 with 69.86% 	 Time used:  0.37 sec
2023-04-01 19:58:03,429 		2376 of 10000 with 69.87% 	 Time used:  0.31 sec
2023-04-01 19:58:03,678 		2400 of 10000 with 69.83% 	 Time used:  0.25 sec
2023-04-01 19:58:04,023 		2424 of 10000 with 69.76% 	 Time used:  0.34 sec
2023-04-01 19:58:04,396 		2448 of 10000 with 69.77% 	 Time used:  0.37 sec
2023-04-01 19:58:04,482 		2472 of 10000 with 69.78% 	 Time used:  0.09 sec
2023-04-01 19:58:04,668 		2496 of 10000 with 69.79% 	 Time used:  0.19 sec
2023-04-01 19:58:04,987 		2520 of 10000 with 69.88% 	 Time used:  0.32 sec
2023-04-01 19:58:05,071 		2544 of 10000 with 69.65% 	 Time used:  0.08 sec
2023-04-01 19:58:05,315 		2568 of 10000 with 69.74% 	 Time used:  0.24 sec
2023-04-01 19:58:05,669 		2592 of 10000 with 69.68% 	 Time used:  0.35 sec
2023-04-01 19:58:05,751 		2616 of 10000 with 69.69% 	 Time used:  0.08 sec
2023-04-01 19:58:06,005 		2640 of 10000 with 69.73% 	 Time used:  0.25 sec
2023-04-01 19:58:06,300 		2664 of 10000 with 69.82% 	 Time used:  0.29 sec
2023-04-01 19:58:06,625 		2688 of 10000 with 69.90% 	 Time used:  0.32 sec
2023-04-01 19:58:06,890 		2712 of 10000 with 69.87% 	 Time used:  0.26 sec
2023-04-01 19:58:07,190 		2736 of 10000 with 69.85% 	 Time used:  0.30 sec
2023-04-01 19:58:07,415 		2760 of 10000 with 69.78% 	 Time used:  0.22 sec
2023-04-01 19:58:07,735 		2784 of 10000 with 69.72% 	 Time used:  0.32 sec
2023-04-01 19:58:07,818 		2808 of 10000 with 69.84% 	 Time used:  0.08 sec
2023-04-01 19:58:08,085 		2832 of 10000 with 69.70% 	 Time used:  0.27 sec
2023-04-01 19:58:08,413 		2856 of 10000 with 69.61% 	 Time used:  0.33 sec
2023-04-01 19:58:08,711 		2880 of 10000 with 69.58% 	 Time used:  0.30 sec
2023-04-01 19:58:08,805 		2904 of 10000 with 69.63% 	 Time used:  0.09 sec
2023-04-01 19:58:09,173 		2928 of 10000 with 69.71% 	 Time used:  0.37 sec
2023-04-01 19:58:09,255 		2952 of 10000 with 69.82% 	 Time used:  0.08 sec
2023-04-01 19:58:09,536 		2976 of 10000 with 69.83% 	 Time used:  0.28 sec
2023-04-01 19:58:09,780 		3000 of 10000 with 69.77% 	 Time used:  0.24 sec
2023-04-01 19:58:10,031 		3024 of 10000 with 69.84% 	 Time used:  0.25 sec
2023-04-01 19:58:10,308 		3048 of 10000 with 69.82% 	 Time used:  0.28 sec
2023-04-01 19:58:10,559 		3072 of 10000 with 69.73% 	 Time used:  0.25 sec
2023-04-01 19:58:10,855 		3096 of 10000 with 69.77% 	 Time used:  0.29 sec
2023-04-01 19:58:10,943 		3120 of 10000 with 69.87% 	 Time used:  0.08 sec
2023-04-01 19:58:11,223 		3144 of 10000 with 69.94% 	 Time used:  0.28 sec
2023-04-01 19:58:11,338 		3168 of 10000 with 69.92% 	 Time used:  0.11 sec
2023-04-01 19:58:11,575 		3192 of 10000 with 69.92% 	 Time used:  0.23 sec
2023-04-01 19:58:11,869 		3216 of 10000 with 69.84% 	 Time used:  0.29 sec
2023-04-01 19:58:12,193 		3240 of 10000 with 69.75% 	 Time used:  0.32 sec
2023-04-01 19:58:12,499 		3264 of 10000 with 69.76% 	 Time used:  0.31 sec
2023-04-01 19:58:12,817 		3288 of 10000 with 69.77% 	 Time used:  0.32 sec
2023-04-01 19:58:12,913 		3312 of 10000 with 69.81% 	 Time used:  0.10 sec
2023-04-01 19:58:13,221 		3336 of 10000 with 69.63% 	 Time used:  0.31 sec
2023-04-01 19:58:13,304 		3360 of 10000 with 69.58% 	 Time used:  0.08 sec
2023-04-01 19:58:13,583 		3384 of 10000 with 69.59% 	 Time used:  0.28 sec
2023-04-01 19:58:14,110 		3408 of 10000 with 69.57% 	 Time used:  0.53 sec
2023-04-01 19:58:14,421 		3432 of 10000 with 69.46% 	 Time used:  0.31 sec
2023-04-01 19:58:14,527 		3456 of 10000 with 69.39% 	 Time used:  0.10 sec
2023-04-01 19:58:14,869 		3480 of 10000 with 69.51% 	 Time used:  0.34 sec
2023-04-01 19:58:14,949 		3504 of 10000 with 69.46% 	 Time used:  0.08 sec
2023-04-01 19:58:15,070 		3528 of 10000 with 69.42% 	 Time used:  0.12 sec
2023-04-01 19:58:15,190 		3552 of 10000 with 69.54% 	 Time used:  0.12 sec
2023-04-01 19:58:15,387 		3576 of 10000 with 69.57% 	 Time used:  0.19 sec
2023-04-01 19:58:15,652 		3600 of 10000 with 69.64% 	 Time used:  0.26 sec
2023-04-01 19:58:15,962 		3624 of 10000 with 69.54% 	 Time used:  0.31 sec
2023-04-01 19:58:16,197 		3648 of 10000 with 69.49% 	 Time used:  0.23 sec
2023-04-01 19:58:16,431 		3672 of 10000 with 69.53% 	 Time used:  0.23 sec
2023-04-01 19:58:16,719 		3696 of 10000 with 69.51% 	 Time used:  0.28 sec
2023-04-01 19:58:17,041 		3720 of 10000 with 69.44% 	 Time used:  0.32 sec
2023-04-01 19:58:17,311 		3744 of 10000 with 69.44% 	 Time used:  0.27 sec
2023-04-01 19:58:17,562 		3768 of 10000 with 69.40% 	 Time used:  0.25 sec
2023-04-01 19:58:17,819 		3792 of 10000 with 69.36% 	 Time used:  0.26 sec
2023-04-01 19:58:18,138 		3816 of 10000 with 69.42% 	 Time used:  0.32 sec
2023-04-01 19:58:18,356 		3840 of 10000 with 69.45% 	 Time used:  0.22 sec
2023-04-01 19:58:18,531 		3864 of 10000 with 69.51% 	 Time used:  0.17 sec
2023-04-01 19:58:18,819 		3888 of 10000 with 69.47% 	 Time used:  0.29 sec
2023-04-01 19:58:18,917 		3912 of 10000 with 69.35% 	 Time used:  0.10 sec
2023-04-01 19:58:19,235 		3936 of 10000 with 69.31% 	 Time used:  0.32 sec
2023-04-01 19:58:19,328 		3960 of 10000 with 69.29% 	 Time used:  0.09 sec
2023-04-01 19:58:19,619 		3984 of 10000 with 69.23% 	 Time used:  0.29 sec
2023-04-01 19:58:19,918 		4008 of 10000 with 69.29% 	 Time used:  0.30 sec
2023-04-01 19:58:20,213 		4032 of 10000 with 69.37% 	 Time used:  0.29 sec
2023-04-01 19:58:20,303 		4056 of 10000 with 69.35% 	 Time used:  0.09 sec
2023-04-01 19:58:20,585 		4080 of 10000 with 69.46% 	 Time used:  0.28 sec
2023-04-01 19:58:20,713 		4104 of 10000 with 69.44% 	 Time used:  0.13 sec
2023-04-01 19:58:20,835 		4128 of 10000 with 69.40% 	 Time used:  0.12 sec
2023-04-01 19:58:20,984 		4152 of 10000 with 69.44% 	 Time used:  0.15 sec
2023-04-01 19:58:21,107 		4176 of 10000 with 69.44% 	 Time used:  0.12 sec
2023-04-01 19:58:21,229 		4200 of 10000 with 69.52% 	 Time used:  0.12 sec
2023-04-01 19:58:21,469 		4224 of 10000 with 69.48% 	 Time used:  0.24 sec
2023-04-01 19:58:21,642 		4248 of 10000 with 69.56% 	 Time used:  0.17 sec
2023-04-01 19:58:21,799 		4272 of 10000 with 69.59% 	 Time used:  0.15 sec
2023-04-01 19:58:21,961 		4296 of 10000 with 69.53% 	 Time used:  0.16 sec
2023-04-01 19:58:22,084 		4320 of 10000 with 69.49% 	 Time used:  0.12 sec
2023-04-01 19:58:22,206 		4344 of 10000 with 69.57% 	 Time used:  0.12 sec
2023-04-01 19:58:22,523 		4368 of 10000 with 69.64% 	 Time used:  0.32 sec
2023-04-01 19:58:22,610 		4392 of 10000 with 69.72% 	 Time used:  0.09 sec
2023-04-01 19:58:22,928 		4416 of 10000 with 69.77% 	 Time used:  0.32 sec
2023-04-01 19:58:23,173 		4440 of 10000 with 69.82% 	 Time used:  0.24 sec
2023-04-01 19:58:23,433 		4464 of 10000 with 69.85% 	 Time used:  0.26 sec
2023-04-01 19:58:23,741 		4488 of 10000 with 69.83% 	 Time used:  0.31 sec
2023-04-01 19:58:23,990 		4512 of 10000 with 69.86% 	 Time used:  0.25 sec
2023-04-01 19:58:24,302 		4536 of 10000 with 69.82% 	 Time used:  0.31 sec
2023-04-01 19:58:24,533 		4560 of 10000 with 69.80% 	 Time used:  0.23 sec
2023-04-01 19:58:24,817 		4584 of 10000 with 69.81% 	 Time used:  0.28 sec
2023-04-01 19:58:24,934 		4608 of 10000 with 69.77% 	 Time used:  0.12 sec
2023-04-01 19:58:25,266 		4632 of 10000 with 69.75% 	 Time used:  0.33 sec
2023-04-01 19:58:25,369 		4656 of 10000 with 69.72% 	 Time used:  0.10 sec
2023-04-01 19:58:25,614 		4680 of 10000 with 69.76% 	 Time used:  0.24 sec
2023-04-01 19:58:25,929 		4704 of 10000 with 69.75% 	 Time used:  0.31 sec
2023-04-01 19:58:26,036 		4728 of 10000 with 69.75% 	 Time used:  0.11 sec
2023-04-01 19:58:26,352 		4752 of 10000 with 69.74% 	 Time used:  0.31 sec
2023-04-01 19:58:26,658 		4776 of 10000 with 69.79% 	 Time used:  0.30 sec
2023-04-01 19:58:26,975 		4800 of 10000 with 69.79% 	 Time used:  0.32 sec
2023-04-01 19:58:27,189 		4824 of 10000 with 69.80% 	 Time used:  0.21 sec
2023-04-01 19:58:27,459 		4848 of 10000 with 69.78% 	 Time used:  0.27 sec
2023-04-01 19:58:27,826 		4872 of 10000 with 69.79% 	 Time used:  0.37 sec
2023-04-01 19:58:27,911 		4896 of 10000 with 69.77% 	 Time used:  0.08 sec
2023-04-01 19:58:28,223 		4920 of 10000 with 69.78% 	 Time used:  0.31 sec
2023-04-01 19:58:28,333 		4944 of 10000 with 69.78% 	 Time used:  0.11 sec
2023-04-01 19:58:28,651 		4968 of 10000 with 69.75% 	 Time used:  0.32 sec
2023-04-01 19:58:28,888 		4992 of 10000 with 69.79% 	 Time used:  0.24 sec
2023-04-01 19:58:29,144 		5016 of 10000 with 69.78% 	 Time used:  0.25 sec
2023-04-01 19:58:29,452 		5040 of 10000 with 69.78% 	 Time used:  0.31 sec
2023-04-01 19:58:29,531 		5064 of 10000 with 69.81% 	 Time used:  0.08 sec
2023-04-01 19:58:29,826 		5088 of 10000 with 69.83% 	 Time used:  0.29 sec
2023-04-01 19:58:30,050 		5112 of 10000 with 69.78% 	 Time used:  0.22 sec
2023-04-01 19:58:30,294 		5136 of 10000 with 69.72% 	 Time used:  0.24 sec
2023-04-01 19:58:30,411 		5160 of 10000 with 69.71% 	 Time used:  0.12 sec
2023-04-01 19:58:30,714 		5184 of 10000 with 69.73% 	 Time used:  0.30 sec
2023-04-01 19:58:30,820 		5208 of 10000 with 69.64% 	 Time used:  0.11 sec
2023-04-01 19:58:31,101 		5232 of 10000 with 69.63% 	 Time used:  0.28 sec
2023-04-01 19:58:31,350 		5256 of 10000 with 69.58% 	 Time used:  0.25 sec
2023-04-01 19:58:31,683 		5280 of 10000 with 69.64% 	 Time used:  0.33 sec
2023-04-01 19:58:31,936 		5304 of 10000 with 69.63% 	 Time used:  0.25 sec
2023-04-01 19:58:32,039 		5328 of 10000 with 69.56% 	 Time used:  0.10 sec
2023-04-01 19:58:32,304 		5352 of 10000 with 69.53% 	 Time used:  0.26 sec
2023-04-01 19:58:32,543 		5376 of 10000 with 69.55% 	 Time used:  0.24 sec
2023-04-01 19:58:32,861 		5400 of 10000 with 69.50% 	 Time used:  0.32 sec
2023-04-01 19:58:33,142 		5424 of 10000 with 69.43% 	 Time used:  0.28 sec
2023-04-01 19:58:33,426 		5448 of 10000 with 69.44% 	 Time used:  0.28 sec
2023-04-01 19:58:33,536 		5472 of 10000 with 69.46% 	 Time used:  0.11 sec
2023-04-01 19:58:33,803 		5496 of 10000 with 69.47% 	 Time used:  0.27 sec
2023-04-01 19:58:34,113 		5520 of 10000 with 69.47% 	 Time used:  0.31 sec
2023-04-01 19:58:34,374 		5544 of 10000 with 69.48% 	 Time used:  0.26 sec
2023-04-01 19:58:34,470 		5568 of 10000 with 69.45% 	 Time used:  0.09 sec
2023-04-01 19:58:34,706 		5592 of 10000 with 69.49% 	 Time used:  0.24 sec
2023-04-01 19:58:34,885 		5616 of 10000 with 69.50% 	 Time used:  0.18 sec
2023-04-01 19:58:35,166 		5640 of 10000 with 69.47% 	 Time used:  0.28 sec
2023-04-01 19:58:35,470 		5664 of 10000 with 69.37% 	 Time used:  0.30 sec
2023-04-01 19:58:35,785 		5688 of 10000 with 69.39% 	 Time used:  0.31 sec
2023-04-01 19:58:35,899 		5712 of 10000 with 69.43% 	 Time used:  0.11 sec
2023-04-01 19:58:36,174 		5736 of 10000 with 69.47% 	 Time used:  0.27 sec
2023-04-01 19:58:36,482 		5760 of 10000 with 69.44% 	 Time used:  0.31 sec
2023-04-01 19:58:36,717 		5784 of 10000 with 69.48% 	 Time used:  0.23 sec
2023-04-01 19:58:37,031 		5808 of 10000 with 69.47% 	 Time used:  0.31 sec
2023-04-01 19:58:37,249 		5832 of 10000 with 69.44% 	 Time used:  0.22 sec
2023-04-01 19:58:37,601 		5856 of 10000 with 69.42% 	 Time used:  0.35 sec
2023-04-01 19:58:37,697 		5880 of 10000 with 69.42% 	 Time used:  0.09 sec
2023-04-01 19:58:38,015 		5904 of 10000 with 69.36% 	 Time used:  0.32 sec
2023-04-01 19:58:38,252 		5928 of 10000 with 69.32% 	 Time used:  0.24 sec
2023-04-01 19:58:38,577 		5952 of 10000 with 69.34% 	 Time used:  0.32 sec
2023-04-01 19:58:38,866 		5976 of 10000 with 69.34% 	 Time used:  0.29 sec
2023-04-01 19:58:38,957 		6000 of 10000 with 69.30% 	 Time used:  0.09 sec
2023-04-01 19:58:39,270 		6024 of 10000 with 69.21% 	 Time used:  0.31 sec
2023-04-01 19:58:39,350 		6048 of 10000 with 69.21% 	 Time used:  0.08 sec
2023-04-01 19:58:39,533 		6072 of 10000 with 69.17% 	 Time used:  0.18 sec
2023-04-01 19:58:39,807 		6096 of 10000 with 69.19% 	 Time used:  0.27 sec
2023-04-01 19:58:40,129 		6120 of 10000 with 69.26% 	 Time used:  0.32 sec
2023-04-01 19:58:40,224 		6144 of 10000 with 69.24% 	 Time used:  0.09 sec
2023-04-01 19:58:40,485 		6168 of 10000 with 69.18% 	 Time used:  0.26 sec
2023-04-01 19:58:40,643 		6192 of 10000 with 69.22% 	 Time used:  0.16 sec
2023-04-01 19:58:40,923 		6216 of 10000 with 69.19% 	 Time used:  0.28 sec
2023-04-01 19:58:41,189 		6240 of 10000 with 69.15% 	 Time used:  0.27 sec
2023-04-01 19:58:41,458 		6264 of 10000 with 69.14% 	 Time used:  0.27 sec
2023-04-01 19:58:41,742 		6288 of 10000 with 69.15% 	 Time used:  0.28 sec
2023-04-01 19:58:42,060 		6312 of 10000 with 69.17% 	 Time used:  0.32 sec
2023-04-01 19:58:42,385 		6336 of 10000 with 69.21% 	 Time used:  0.32 sec
2023-04-01 19:58:42,475 		6360 of 10000 with 69.25% 	 Time used:  0.09 sec
2023-04-01 19:58:42,781 		6384 of 10000 with 69.24% 	 Time used:  0.30 sec
2023-04-01 19:58:42,882 		6408 of 10000 with 69.21% 	 Time used:  0.10 sec
2023-04-01 19:58:43,204 		6432 of 10000 with 69.17% 	 Time used:  0.32 sec
2023-04-01 19:58:43,470 		6456 of 10000 with 69.18% 	 Time used:  0.27 sec
2023-04-01 19:58:43,574 		6480 of 10000 with 69.21% 	 Time used:  0.10 sec
2023-04-01 19:58:43,694 		6504 of 10000 with 69.16% 	 Time used:  0.12 sec
2023-04-01 19:58:43,814 		6528 of 10000 with 69.16% 	 Time used:  0.12 sec
2023-04-01 19:58:44,007 		6552 of 10000 with 69.18% 	 Time used:  0.19 sec
2023-04-01 19:58:44,284 		6576 of 10000 with 69.21% 	 Time used:  0.28 sec
2023-04-01 19:58:44,565 		6600 of 10000 with 69.18% 	 Time used:  0.28 sec
2023-04-01 19:58:44,851 		6624 of 10000 with 69.25% 	 Time used:  0.28 sec
2023-04-01 19:58:45,143 		6648 of 10000 with 69.27% 	 Time used:  0.29 sec
2023-04-01 19:58:45,247 		6672 of 10000 with 69.26% 	 Time used:  0.10 sec
2023-04-01 19:58:45,553 		6696 of 10000 with 69.25% 	 Time used:  0.30 sec
2023-04-01 19:58:45,877 		6720 of 10000 with 69.23% 	 Time used:  0.32 sec
2023-04-01 19:58:45,987 		6744 of 10000 with 69.25% 	 Time used:  0.11 sec
2023-04-01 19:58:46,285 		6768 of 10000 with 69.25% 	 Time used:  0.30 sec
2023-04-01 19:58:46,412 		6792 of 10000 with 69.27% 	 Time used:  0.13 sec
2023-04-01 19:58:46,657 		6816 of 10000 with 69.28% 	 Time used:  0.24 sec
2023-04-01 19:58:46,963 		6840 of 10000 with 69.21% 	 Time used:  0.31 sec
2023-04-01 19:58:47,210 		6864 of 10000 with 69.19% 	 Time used:  0.25 sec
2023-04-01 19:58:47,531 		6888 of 10000 with 69.11% 	 Time used:  0.32 sec
2023-04-01 19:58:47,641 		6912 of 10000 with 69.14% 	 Time used:  0.10 sec
2023-04-01 19:58:47,948 		6936 of 10000 with 69.09% 	 Time used:  0.31 sec
2023-04-01 19:58:48,226 		6960 of 10000 with 69.05% 	 Time used:  0.28 sec
2023-04-01 19:58:48,511 		6984 of 10000 with 69.01% 	 Time used:  0.28 sec
2023-04-01 19:58:48,613 		7008 of 10000 with 69.01% 	 Time used:  0.10 sec
2023-04-01 19:58:48,895 		7032 of 10000 with 69.00% 	 Time used:  0.28 sec
2023-04-01 19:58:49,189 		7056 of 10000 with 68.99% 	 Time used:  0.29 sec
2023-04-01 19:58:49,493 		7080 of 10000 with 69.03% 	 Time used:  0.30 sec
2023-04-01 19:58:49,802 		7104 of 10000 with 69.02% 	 Time used:  0.31 sec
2023-04-01 19:58:50,096 		7128 of 10000 with 69.00% 	 Time used:  0.29 sec
2023-04-01 19:58:50,199 		7152 of 10000 with 69.02% 	 Time used:  0.10 sec
2023-04-01 19:58:50,495 		7176 of 10000 with 69.06% 	 Time used:  0.29 sec
2023-04-01 19:58:50,806 		7200 of 10000 with 69.07% 	 Time used:  0.31 sec
2023-04-01 19:58:51,106 		7224 of 10000 with 69.05% 	 Time used:  0.30 sec
2023-04-01 19:58:51,399 		7248 of 10000 with 69.04% 	 Time used:  0.29 sec
2023-04-01 19:58:51,703 		7272 of 10000 with 69.06% 	 Time used:  0.30 sec
2023-04-01 19:58:51,799 		7296 of 10000 with 69.04% 	 Time used:  0.09 sec
2023-04-01 19:58:52,105 		7320 of 10000 with 69.06% 	 Time used:  0.30 sec
2023-04-01 19:58:52,399 		7344 of 10000 with 69.13% 	 Time used:  0.29 sec
2023-04-01 19:58:52,475 		7368 of 10000 with 69.15% 	 Time used:  0.08 sec
2023-04-01 19:58:52,725 		7392 of 10000 with 69.14% 	 Time used:  0.25 sec
2023-04-01 19:58:53,054 		7416 of 10000 with 69.08% 	 Time used:  0.33 sec
2023-04-01 19:58:53,310 		7440 of 10000 with 69.09% 	 Time used:  0.26 sec
2023-04-01 19:58:53,557 		7464 of 10000 with 69.08% 	 Time used:  0.25 sec
2023-04-01 19:58:53,847 		7488 of 10000 with 69.10% 	 Time used:  0.29 sec
2023-04-01 19:58:54,105 		7512 of 10000 with 69.13% 	 Time used:  0.26 sec
2023-04-01 19:58:54,419 		7536 of 10000 with 69.15% 	 Time used:  0.31 sec
2023-04-01 19:58:54,713 		7560 of 10000 with 69.10% 	 Time used:  0.29 sec
2023-04-01 19:58:54,952 		7584 of 10000 with 69.13% 	 Time used:  0.24 sec
2023-04-01 19:58:55,232 		7608 of 10000 with 69.14% 	 Time used:  0.28 sec
2023-04-01 19:58:55,335 		7632 of 10000 with 69.20% 	 Time used:  0.10 sec
2023-04-01 19:58:55,645 		7656 of 10000 with 69.24% 	 Time used:  0.31 sec
2023-04-01 19:58:55,893 		7680 of 10000 with 69.24% 	 Time used:  0.25 sec
2023-04-01 19:58:56,208 		7704 of 10000 with 69.26% 	 Time used:  0.31 sec
2023-04-01 19:58:56,299 		7728 of 10000 with 69.24% 	 Time used:  0.09 sec
2023-04-01 19:58:56,624 		7752 of 10000 with 69.25% 	 Time used:  0.32 sec
2023-04-01 19:58:56,898 		7776 of 10000 with 69.28% 	 Time used:  0.27 sec
2023-04-01 19:58:57,163 		7800 of 10000 with 69.22% 	 Time used:  0.26 sec
2023-04-01 19:58:57,276 		7824 of 10000 with 69.18% 	 Time used:  0.11 sec
2023-04-01 19:58:57,566 		7848 of 10000 with 69.18% 	 Time used:  0.29 sec
2023-04-01 19:58:57,880 		7872 of 10000 with 69.17% 	 Time used:  0.31 sec
2023-04-01 19:58:58,014 		7896 of 10000 with 69.19% 	 Time used:  0.13 sec
2023-04-01 19:58:58,331 		7920 of 10000 with 69.15% 	 Time used:  0.32 sec
2023-04-01 19:58:58,433 		7944 of 10000 with 69.22% 	 Time used:  0.10 sec
2023-04-01 19:58:58,792 		7968 of 10000 with 69.21% 	 Time used:  0.36 sec
2023-04-01 19:58:58,875 		7992 of 10000 with 69.21% 	 Time used:  0.08 sec
2023-04-01 19:58:59,167 		8016 of 10000 with 69.24% 	 Time used:  0.29 sec
2023-04-01 19:58:59,261 		8040 of 10000 with 69.25% 	 Time used:  0.09 sec
2023-04-01 19:58:59,514 		8064 of 10000 with 69.30% 	 Time used:  0.25 sec
2023-04-01 19:58:59,794 		8088 of 10000 with 69.29% 	 Time used:  0.28 sec
2023-04-01 19:59:00,110 		8112 of 10000 with 69.29% 	 Time used:  0.31 sec
2023-04-01 19:59:00,192 		8136 of 10000 with 69.26% 	 Time used:  0.08 sec
2023-04-01 19:59:00,540 		8160 of 10000 with 69.30% 	 Time used:  0.35 sec
2023-04-01 19:59:00,630 		8184 of 10000 with 69.31% 	 Time used:  0.09 sec
2023-04-01 19:59:00,964 		8208 of 10000 with 69.30% 	 Time used:  0.33 sec
2023-04-01 19:59:01,210 		8232 of 10000 with 69.28% 	 Time used:  0.24 sec
2023-04-01 19:59:01,557 		8256 of 10000 with 69.30% 	 Time used:  0.35 sec
2023-04-01 19:59:01,868 		8280 of 10000 with 69.26% 	 Time used:  0.31 sec
2023-04-01 19:59:02,173 		8304 of 10000 with 69.22% 	 Time used:  0.30 sec
2023-04-01 19:59:02,452 		8328 of 10000 with 69.19% 	 Time used:  0.28 sec
2023-04-01 19:59:02,740 		8352 of 10000 with 69.19% 	 Time used:  0.29 sec
2023-04-01 19:59:03,053 		8376 of 10000 with 69.20% 	 Time used:  0.31 sec
2023-04-01 19:59:03,284 		8400 of 10000 with 69.21% 	 Time used:  0.23 sec
2023-04-01 19:59:03,524 		8424 of 10000 with 69.17% 	 Time used:  0.24 sec
2023-04-01 19:59:03,812 		8448 of 10000 with 69.18% 	 Time used:  0.28 sec
2023-04-01 19:59:04,110 		8472 of 10000 with 69.15% 	 Time used:  0.30 sec
2023-04-01 19:59:04,193 		8496 of 10000 with 69.11% 	 Time used:  0.08 sec
2023-04-01 19:59:04,374 		8520 of 10000 with 69.14% 	 Time used:  0.18 sec
2023-04-01 19:59:04,687 		8544 of 10000 with 69.15% 	 Time used:  0.31 sec
2023-04-01 19:59:05,000 		8568 of 10000 with 69.12% 	 Time used:  0.31 sec
2023-04-01 19:59:05,251 		8592 of 10000 with 69.09% 	 Time used:  0.25 sec
2023-04-01 19:59:05,493 		8616 of 10000 with 69.15% 	 Time used:  0.24 sec
2023-04-01 19:59:05,808 		8640 of 10000 with 69.04% 	 Time used:  0.31 sec
2023-04-01 19:59:05,899 		8664 of 10000 with 69.07% 	 Time used:  0.09 sec
2023-04-01 19:59:06,158 		8688 of 10000 with 69.05% 	 Time used:  0.26 sec
2023-04-01 19:59:06,438 		8712 of 10000 with 69.08% 	 Time used:  0.28 sec
2023-04-01 19:59:06,745 		8736 of 10000 with 69.07% 	 Time used:  0.31 sec
2023-04-01 19:59:06,829 		8760 of 10000 with 69.04% 	 Time used:  0.08 sec
2023-04-01 19:59:07,160 		8784 of 10000 with 69.07% 	 Time used:  0.33 sec
2023-04-01 19:59:07,463 		8808 of 10000 with 69.04% 	 Time used:  0.30 sec
2023-04-01 19:59:07,761 		8832 of 10000 with 69.06% 	 Time used:  0.30 sec
2023-04-01 19:59:08,074 		8856 of 10000 with 69.06% 	 Time used:  0.31 sec
2023-04-01 19:59:08,349 		8880 of 10000 with 69.07% 	 Time used:  0.27 sec
2023-04-01 19:59:08,661 		8904 of 10000 with 69.08% 	 Time used:  0.31 sec
2023-04-01 19:59:08,914 		8928 of 10000 with 69.10% 	 Time used:  0.25 sec
2023-04-01 19:59:09,210 		8952 of 10000 with 69.08% 	 Time used:  0.29 sec
2023-04-01 19:59:09,300 		8976 of 10000 with 69.04% 	 Time used:  0.09 sec
2023-04-01 19:59:09,597 		9000 of 10000 with 69.04% 	 Time used:  0.30 sec
2023-04-01 19:59:09,842 		9024 of 10000 with 69.06% 	 Time used:  0.24 sec
2023-04-01 19:59:10,178 		9048 of 10000 with 69.04% 	 Time used:  0.33 sec
2023-04-01 19:59:10,463 		9072 of 10000 with 69.10% 	 Time used:  0.28 sec
2023-04-01 19:59:10,558 		9096 of 10000 with 69.09% 	 Time used:  0.09 sec
2023-04-01 19:59:10,870 		9120 of 10000 with 69.11% 	 Time used:  0.31 sec
2023-04-01 19:59:10,954 		9144 of 10000 with 69.11% 	 Time used:  0.08 sec
2023-04-01 19:59:11,262 		9168 of 10000 with 69.14% 	 Time used:  0.31 sec
2023-04-01 19:59:11,507 		9192 of 10000 with 69.17% 	 Time used:  0.24 sec
2023-04-01 19:59:11,838 		9216 of 10000 with 69.18% 	 Time used:  0.33 sec
2023-04-01 19:59:12,096 		9240 of 10000 with 69.17% 	 Time used:  0.26 sec
2023-04-01 19:59:12,326 		9264 of 10000 with 69.17% 	 Time used:  0.23 sec
2023-04-01 19:59:12,621 		9288 of 10000 with 69.16% 	 Time used:  0.29 sec
2023-04-01 19:59:12,710 		9312 of 10000 with 69.13% 	 Time used:  0.09 sec
2023-04-01 19:59:13,010 		9336 of 10000 with 69.16% 	 Time used:  0.30 sec
2023-04-01 19:59:13,097 		9360 of 10000 with 69.19% 	 Time used:  0.09 sec
2023-04-01 19:59:13,535 		9384 of 10000 with 69.16% 	 Time used:  0.44 sec
2023-04-01 19:59:13,778 		9408 of 10000 with 69.19% 	 Time used:  0.24 sec
2023-04-01 19:59:14,048 		9432 of 10000 with 69.16% 	 Time used:  0.27 sec
2023-04-01 19:59:14,352 		9456 of 10000 with 69.13% 	 Time used:  0.30 sec
2023-04-01 19:59:14,587 		9480 of 10000 with 69.08% 	 Time used:  0.23 sec
2023-04-01 19:59:14,924 		9504 of 10000 with 69.09% 	 Time used:  0.34 sec
2023-04-01 19:59:15,157 		9528 of 10000 with 69.05% 	 Time used:  0.23 sec
2023-04-01 19:59:15,540 		9552 of 10000 with 69.05% 	 Time used:  0.38 sec
2023-04-01 19:59:15,620 		9576 of 10000 with 69.06% 	 Time used:  0.08 sec
2023-04-01 19:59:15,875 		9600 of 10000 with 69.05% 	 Time used:  0.25 sec
2023-04-01 19:59:16,192 		9624 of 10000 with 69.05% 	 Time used:  0.32 sec
2023-04-01 19:59:16,271 		9648 of 10000 with 69.05% 	 Time used:  0.08 sec
2023-04-01 19:59:16,567 		9672 of 10000 with 69.10% 	 Time used:  0.29 sec
2023-04-01 19:59:16,697 		9696 of 10000 with 69.11% 	 Time used:  0.13 sec
2023-04-01 19:59:16,992 		9720 of 10000 with 69.10% 	 Time used:  0.29 sec
2023-04-01 19:59:17,254 		9744 of 10000 with 69.12% 	 Time used:  0.26 sec
2023-04-01 19:59:17,559 		9768 of 10000 with 69.11% 	 Time used:  0.30 sec
2023-04-01 19:59:17,869 		9792 of 10000 with 69.14% 	 Time used:  0.31 sec
2023-04-01 19:59:18,162 		9816 of 10000 with 69.16% 	 Time used:  0.29 sec
2023-04-01 19:59:18,437 		9840 of 10000 with 69.14% 	 Time used:  0.27 sec
2023-04-01 19:59:18,516 		9864 of 10000 with 69.12% 	 Time used:  0.08 sec
2023-04-01 19:59:18,753 		9888 of 10000 with 69.12% 	 Time used:  0.23 sec
2023-04-01 19:59:19,098 		9912 of 10000 with 69.14% 	 Time used:  0.34 sec
2023-04-01 19:59:19,413 		9936 of 10000 with 69.13% 	 Time used:  0.31 sec
2023-04-01 19:59:19,640 		9960 of 10000 with 69.14% 	 Time used:  0.23 sec
2023-04-01 19:59:19,958 		9984 of 10000 with 69.12% 	 Time used:  0.32 sec
2023-04-01 19:59:20,182 		10000 of 10000 with 69.09% 	 Time used:  0.22 sec
2023-04-01 19:59:20,182 
2023-04-01 19:59:20,200 			Learning rate: weights:   1.000e-04    
2023-04-01 19:59:20,201 			Last test performance: 69.09%
2023-04-01 19:59:20,201 ----------------
2023-04-01 19:59:25,095   36  =>  0    		Training 486 pattern with 70.83% 	Forward time: 	 4.51 sec
2023-04-01 19:59:25,095 			Loss:    3.637e-02    			Backward time: 	 0.35 sec 
2023-04-01 19:59:25,190 			Learning rate: weights:   1.000e-04    
2023-04-01 19:59:25,190 			Last test performance: 69.09%
2023-04-01 19:59:25,190 ----------------
2023-04-01 19:59:29,630   36  =>  1    		Training 486 pattern with 61.04% 	Forward time: 	 3.96 sec
2023-04-01 19:59:29,630 			Loss:    4.449e-02    			Backward time: 	 0.45 sec 
2023-04-01 19:59:29,696 			Learning rate: weights:   1.000e-04    
2023-04-01 19:59:29,696 			Last test performance: 69.09%
2023-04-01 19:59:29,696 ----------------
2023-04-01 19:59:34,255   36  =>  2    		Training 486 pattern with 68.75% 	Forward time: 	 4.06 sec
2023-04-01 19:59:34,255 			Loss:    3.722e-02    			Backward time: 	 0.48 sec 
2023-04-01 19:59:34,506 			Learning rate: weights:   1.000e-04    
2023-04-01 19:59:34,506 			Last test performance: 69.09%
2023-04-01 19:59:34,507 ----------------
2023-04-01 19:59:39,559   36  =>  3    		Training 486 pattern with 67.08% 	Forward time: 	 4.78 sec
2023-04-01 19:59:39,559 			Loss:    3.791e-02    			Backward time: 	 0.25 sec 
2023-04-01 19:59:39,714 			Learning rate: weights:   1.000e-04    
2023-04-01 19:59:39,714 			Last test performance: 69.09%
2023-04-01 19:59:39,714 ----------------
2023-04-01 19:59:44,768   36  =>  4    		Training 486 pattern with 70.21% 	Forward time: 	 4.70 sec
2023-04-01 19:59:44,769 			Loss:    3.558e-02    			Backward time: 	 0.32 sec 
2023-04-01 19:59:44,926 			Learning rate: weights:   1.000e-04    
2023-04-01 19:59:44,926 			Last test performance: 69.09%
2023-04-01 19:59:44,926 ----------------
2023-04-01 19:59:49,687   36  =>  5    		Training 486 pattern with 68.96% 	Forward time: 	 4.36 sec
2023-04-01 19:59:49,687 			Loss:    3.871e-02    			Backward time: 	 0.38 sec 
2023-04-01 19:59:49,833 			Learning rate: weights:   1.000e-04    
2023-04-01 19:59:49,834 			Last test performance: 69.09%
2023-04-01 19:59:49,834 ----------------
2023-04-01 19:59:54,878   36  =>  6    		Training 486 pattern with 65.83% 	Forward time: 	 4.63 sec
2023-04-01 19:59:54,878 			Loss:    3.923e-02    			Backward time: 	 0.39 sec 
2023-04-01 19:59:54,976 			Learning rate: weights:   1.000e-04    
2023-04-01 19:59:54,976 			Last test performance: 69.09%
2023-04-01 19:59:54,976 ----------------
2023-04-01 19:59:59,934   36  =>  7    		Training 486 pattern with 68.12% 	Forward time: 	 4.47 sec
2023-04-01 19:59:59,935 			Loss:    3.890e-02    			Backward time: 	 0.42 sec 
2023-04-01 20:00:00,020 			Learning rate: weights:   1.000e-04    
2023-04-01 20:00:00,020 			Last test performance: 69.09%
2023-04-01 20:00:00,020 ----------------
2023-04-01 20:00:06,083   36  =>  8    		Training 486 pattern with 67.50% 	Forward time: 	 5.70 sec
2023-04-01 20:00:06,083 			Loss:    3.732e-02    			Backward time: 	 0.33 sec 
2023-04-01 20:00:06,171 			Learning rate: weights:   1.000e-04    
2023-04-01 20:00:06,171 			Last test performance: 69.09%
2023-04-01 20:00:06,171 ----------------
2023-04-01 20:00:12,339   36  =>  9    		Training 486 pattern with 64.79% 	Forward time: 	 5.82 sec
2023-04-01 20:00:12,339 			Loss:    3.997e-02    			Backward time: 	 0.32 sec 
2023-04-01 20:00:12,507 			Learning rate: weights:   1.000e-04    
2023-04-01 20:00:12,507 			Last test performance: 69.09%
2023-04-01 20:00:12,508 ----------------
2023-04-01 20:00:18,455   36  =>  10   		Training 486 pattern with 68.96% 	Forward time: 	 5.61 sec
2023-04-01 20:00:18,455 			Loss:    3.900e-02    			Backward time: 	 0.32 sec 
2023-04-01 20:00:18,696 			Learning rate: weights:   1.000e-04    
2023-04-01 20:00:18,697 			Last test performance: 69.09%
2023-04-01 20:00:18,697 ----------------
2023-04-01 20:00:24,745   36  =>  11   		Training 486 pattern with 66.04% 	Forward time: 	 5.69 sec
2023-04-01 20:00:24,745 			Loss:    3.923e-02    			Backward time: 	 0.34 sec 
2023-04-01 20:00:24,874 			Learning rate: weights:   1.000e-04    
2023-04-01 20:00:24,874 			Last test performance: 69.09%
2023-04-01 20:00:24,874 ----------------
2023-04-01 20:00:30,815   36  =>  12   		Training 486 pattern with 66.04% 	Forward time: 	 5.62 sec
2023-04-01 20:00:30,815 			Loss:    4.066e-02    			Backward time: 	 0.30 sec 
2023-04-01 20:00:30,947 			Learning rate: weights:   1.000e-04    
2023-04-01 20:00:30,948 			Last test performance: 69.09%
2023-04-01 20:00:30,948 ----------------
2023-04-01 20:00:35,632   36  =>  13   		Training 486 pattern with 64.17% 	Forward time: 	 4.32 sec
2023-04-01 20:00:35,632 			Loss:    3.935e-02    			Backward time: 	 0.35 sec 
2023-04-01 20:00:35,775 			Learning rate: weights:   1.000e-04    
2023-04-01 20:00:35,775 			Last test performance: 69.09%
2023-04-01 20:00:35,776 ----------------
2023-04-01 20:00:40,235   36  =>  14   		Training 486 pattern with 67.92% 	Forward time: 	 4.06 sec
2023-04-01 20:00:40,235 			Loss:    3.945e-02    			Backward time: 	 0.38 sec 
2023-04-01 20:00:40,324 			Learning rate: weights:   1.000e-04    
2023-04-01 20:00:40,324 			Last test performance: 69.09%
2023-04-01 20:00:40,324 ----------------
2023-04-01 20:00:45,263   36  =>  15   		Training 486 pattern with 66.88% 	Forward time: 	 4.46 sec
2023-04-01 20:00:45,263 			Loss:    3.717e-02    			Backward time: 	 0.45 sec 
2023-04-01 20:00:45,475 			Learning rate: weights:   1.000e-04    
2023-04-01 20:00:45,475 			Last test performance: 69.09%
2023-04-01 20:00:45,479 ----------------
2023-04-01 20:00:50,676   36  =>  16   		Training 486 pattern with 66.04% 	Forward time: 	 4.59 sec
2023-04-01 20:00:50,676 			Loss:    3.760e-02    			Backward time: 	 0.57 sec 
2023-04-01 20:00:50,819 			Learning rate: weights:   1.000e-04    
2023-04-01 20:00:50,819 			Last test performance: 69.09%
2023-04-01 20:00:50,819 ----------------
2023-04-01 20:00:55,879   36  =>  17   		Training 486 pattern with 67.71% 	Forward time: 	 4.60 sec
2023-04-01 20:00:55,879 			Loss:    3.763e-02    			Backward time: 	 0.44 sec 
2023-04-01 20:00:56,026 			Learning rate: weights:   1.000e-04    
2023-04-01 20:00:56,026 			Last test performance: 69.09%
2023-04-01 20:00:56,026 ----------------
2023-04-01 20:01:00,394   36  =>  18   		Training 486 pattern with 68.54% 	Forward time: 	 4.03 sec
2023-04-01 20:01:00,394 			Loss:    3.867e-02    			Backward time: 	 0.31 sec 
2023-04-01 20:01:00,516 			Learning rate: weights:   1.000e-04    
2023-04-01 20:01:00,516 			Last test performance: 69.09%
2023-04-01 20:01:00,516 ----------------
2023-04-01 20:01:06,339   36  =>  19   		Training 486 pattern with 67.29% 	Forward time: 	 5.51 sec
2023-04-01 20:01:06,340 			Loss:    3.878e-02    			Backward time: 	 0.30 sec 
2023-04-01 20:01:06,445 			Learning rate: weights:   1.000e-04    
2023-04-01 20:01:06,445 			Last test performance: 69.09%
2023-04-01 20:01:06,446 ----------------
2023-04-01 20:01:11,449   36  =>  20   		Training 486 pattern with 67.29% 	Forward time: 	 4.60 sec
2023-04-01 20:01:11,449 			Loss:    3.824e-02    			Backward time: 	 0.39 sec 
2023-04-01 20:01:11,600 			Learning rate: weights:   1.000e-04    
2023-04-01 20:01:11,600 			Last test performance: 69.09%
2023-04-01 20:01:11,601 ----------------
2023-04-01 20:01:16,658   36  =>  21   		Training 486 pattern with 69.17% 	Forward time: 	 4.67 sec
2023-04-01 20:01:16,658 			Loss:    3.756e-02    			Backward time: 	 0.37 sec 
2023-04-01 20:01:16,846 			Learning rate: weights:   1.000e-04    
2023-04-01 20:01:16,848 			Last test performance: 69.09%
2023-04-01 20:01:16,848 ----------------
2023-04-01 20:01:22,291   36  =>  22   		Training 486 pattern with 68.12% 	Forward time: 	 4.92 sec
2023-04-01 20:01:22,292 			Loss:    4.064e-02    			Backward time: 	 0.50 sec 
2023-04-01 20:01:22,403 			Learning rate: weights:   1.000e-04    
2023-04-01 20:01:22,403 			Last test performance: 69.09%
2023-04-01 20:01:22,403 ----------------
2023-04-01 20:01:27,087   36  =>  23   		Training 486 pattern with 70.42% 	Forward time: 	 4.24 sec
2023-04-01 20:01:27,087 			Loss:    3.644e-02    			Backward time: 	 0.42 sec 
2023-04-01 20:01:27,280 			Learning rate: weights:   1.000e-04    
2023-04-01 20:01:27,281 			Last test performance: 69.09%
2023-04-01 20:01:27,305 ----------------
2023-04-01 20:01:31,972   36  =>  24   		Training 486 pattern with 70.21% 	Forward time: 	 4.26 sec
2023-04-01 20:01:31,972 			Loss:    3.493e-02    			Backward time: 	 0.41 sec 
2023-04-01 20:01:32,106 			Learning rate: weights:   1.000e-04    
2023-04-01 20:01:32,106 			Last test performance: 69.09%
2023-04-01 20:01:32,106 ----------------
2023-04-01 20:01:36,520   36  =>  25   		Training 486 pattern with 67.92% 	Forward time: 	 4.07 sec
2023-04-01 20:01:36,521 			Loss:    3.751e-02    			Backward time: 	 0.33 sec 
2023-04-01 20:01:36,696 			Learning rate: weights:   1.000e-04    
2023-04-01 20:01:36,696 			Last test performance: 69.09%
2023-04-01 20:01:36,696 ----------------
2023-04-01 20:01:41,322   36  =>  26   		Training 486 pattern with 71.88% 	Forward time: 	 4.34 sec
2023-04-01 20:01:41,322 			Loss:    3.699e-02    			Backward time: 	 0.27 sec 
2023-04-01 20:01:41,419 			Learning rate: weights:   1.000e-04    
2023-04-01 20:01:41,419 			Last test performance: 69.09%
2023-04-01 20:01:41,419 ----------------
2023-04-01 20:01:46,278   36  =>  27   		Training 486 pattern with 66.46% 	Forward time: 	 4.50 sec
2023-04-01 20:01:46,279 			Loss:    3.767e-02    			Backward time: 	 0.32 sec 
2023-04-01 20:01:46,452 			Learning rate: weights:   1.000e-04    
2023-04-01 20:01:46,452 			Last test performance: 69.09%
2023-04-01 20:01:46,452 ----------------
2023-04-01 20:01:51,519   36  =>  28   		Training 486 pattern with 70.42% 	Forward time: 	 4.72 sec
2023-04-01 20:01:51,519 			Loss:    3.496e-02    			Backward time: 	 0.27 sec 
2023-04-01 20:01:51,714 			Learning rate: weights:   1.000e-04    
2023-04-01 20:01:51,714 			Last test performance: 69.09%
2023-04-01 20:01:51,714 ----------------
2023-04-01 20:01:56,521   36  =>  29   		Training 486 pattern with 65.21% 	Forward time: 	 4.42 sec
2023-04-01 20:01:56,521 			Loss:    4.206e-02    			Backward time: 	 0.36 sec 
2023-04-01 20:01:56,660 			Learning rate: weights:   1.000e-04    
2023-04-01 20:01:56,660 			Last test performance: 69.09%
2023-04-01 20:01:56,660 ----------------
2023-04-01 20:02:02,633   36  =>  30   		Training 486 pattern with 68.12% 	Forward time: 	 5.68 sec
2023-04-01 20:02:02,633 			Loss:    3.969e-02    			Backward time: 	 0.26 sec 
2023-04-01 20:02:02,744 			Learning rate: weights:   1.000e-04    
2023-04-01 20:02:02,745 			Last test performance: 69.09%
2023-04-01 20:02:02,745 ----------------
2023-04-01 20:02:08,172   36  =>  31   		Training 486 pattern with 68.54% 	Forward time: 	 5.09 sec
2023-04-01 20:02:08,172 			Loss:    3.545e-02    			Backward time: 	 0.32 sec 
2023-04-01 20:02:08,341 			Learning rate: weights:   1.000e-04    
2023-04-01 20:02:08,342 			Last test performance: 69.09%
2023-04-01 20:02:08,342 ----------------
2023-04-01 20:02:13,512   36  =>  32   		Training 486 pattern with 68.96% 	Forward time: 	 4.69 sec
2023-04-01 20:02:13,512 			Loss:    3.837e-02    			Backward time: 	 0.46 sec 
2023-04-01 20:02:13,628 			Learning rate: weights:   1.000e-04    
2023-04-01 20:02:13,628 			Last test performance: 69.09%
2023-04-01 20:02:13,628 ----------------
2023-04-01 20:02:18,073   36  =>  33   		Training 486 pattern with 67.29% 	Forward time: 	 4.17 sec
2023-04-01 20:02:18,073 			Loss:    3.819e-02    			Backward time: 	 0.26 sec 
2023-04-01 20:02:18,239 			Learning rate: weights:   1.000e-04    
2023-04-01 20:02:18,239 			Last test performance: 69.09%
2023-04-01 20:02:18,239 ----------------
2023-04-01 20:02:23,312   36  =>  34   		Training 486 pattern with 68.75% 	Forward time: 	 4.63 sec
2023-04-01 20:02:23,312 			Loss:    3.760e-02    			Backward time: 	 0.42 sec 
2023-04-01 20:02:23,448 			Learning rate: weights:   1.000e-04    
2023-04-01 20:02:23,448 			Last test performance: 69.09%
2023-04-01 20:02:23,448 ----------------
2023-04-01 20:02:28,350   36  =>  35   		Training 486 pattern with 71.04% 	Forward time: 	 4.50 sec
2023-04-01 20:02:28,350 			Loss:    3.470e-02    			Backward time: 	 0.33 sec 
2023-04-01 20:02:28,520 			Learning rate: weights:   1.000e-04    
2023-04-01 20:02:28,522 			Last test performance: 69.09%
2023-04-01 20:02:28,523 ----------------
2023-04-01 20:02:33,549   36  =>  36   		Training 486 pattern with 66.67% 	Forward time: 	 4.69 sec
2023-04-01 20:02:33,549 			Loss:    3.983e-02    			Backward time: 	 0.30 sec 
2023-04-01 20:02:33,715 			Learning rate: weights:   1.000e-04    
2023-04-01 20:02:33,716 			Last test performance: 69.09%
2023-04-01 20:02:33,716 ----------------
2023-04-01 20:02:39,481   36  =>  37   		Training 486 pattern with 66.25% 	Forward time: 	 5.36 sec
2023-04-01 20:02:39,482 			Loss:    3.953e-02    			Backward time: 	 0.34 sec 
2023-04-01 20:02:39,622 			Learning rate: weights:   1.000e-04    
2023-04-01 20:02:39,622 			Last test performance: 69.09%
2023-04-01 20:02:39,622 ----------------
2023-04-01 20:02:44,429   36  =>  38   		Training 486 pattern with 70.42% 	Forward time: 	 4.50 sec
2023-04-01 20:02:44,429 			Loss:    3.431e-02    			Backward time: 	 0.25 sec 
2023-04-01 20:02:44,580 			Learning rate: weights:   1.000e-04    
2023-04-01 20:02:44,580 			Last test performance: 69.09%
2023-04-01 20:02:44,581 ----------------
2023-04-01 20:02:50,047   36  =>  39   		Training 486 pattern with 72.08% 	Forward time: 	 4.94 sec
2023-04-01 20:02:50,048 			Loss:    3.522e-02    			Backward time: 	 0.47 sec 
2023-04-01 20:02:50,253 			Learning rate: weights:   1.000e-04    
2023-04-01 20:02:50,253 			Last test performance: 69.09%
2023-04-01 20:02:50,253 ----------------
2023-04-01 20:02:54,969   36  =>  40   		Training 486 pattern with 66.88% 	Forward time: 	 4.43 sec
2023-04-01 20:02:54,969 			Loss:    3.851e-02    			Backward time: 	 0.24 sec 
2023-04-01 20:02:55,261 			Learning rate: weights:   1.000e-04    
2023-04-01 20:02:55,261 			Last test performance: 69.09%
2023-04-01 20:02:55,261 ----------------
2023-04-01 20:03:00,273   36  =>  41   		Training 486 pattern with 67.50% 	Forward time: 	 4.61 sec
2023-04-01 20:03:00,274 			Loss:    4.051e-02    			Backward time: 	 0.36 sec 
2023-04-01 20:03:00,429 			Learning rate: weights:   1.000e-04    
2023-04-01 20:03:00,430 			Last test performance: 69.09%
2023-04-01 20:03:00,430 ----------------
2023-04-01 20:03:05,952   36  =>  42   		Training 486 pattern with 66.67% 	Forward time: 	 5.19 sec
2023-04-01 20:03:05,952 			Loss:    3.955e-02    			Backward time: 	 0.31 sec 
2023-04-01 20:03:06,080 			Learning rate: weights:   1.000e-04    
2023-04-01 20:03:06,080 			Last test performance: 69.09%
2023-04-01 20:03:06,080 ----------------
2023-04-01 20:03:11,287   36  =>  43   		Training 486 pattern with 68.12% 	Forward time: 	 4.96 sec
2023-04-01 20:03:11,288 			Loss:    3.793e-02    			Backward time: 	 0.22 sec 
2023-04-01 20:03:11,494 			Learning rate: weights:   1.000e-04    
2023-04-01 20:03:11,494 			Last test performance: 69.09%
2023-04-01 20:03:11,495 ----------------
2023-04-01 20:03:16,425   36  =>  44   		Training 486 pattern with 70.83% 	Forward time: 	 4.58 sec
2023-04-01 20:03:16,425 			Loss:    3.844e-02    			Backward time: 	 0.31 sec 
2023-04-01 20:03:16,629 			Learning rate: weights:   1.000e-04    
2023-04-01 20:03:16,629 			Last test performance: 69.09%
2023-04-01 20:03:16,629 ----------------
2023-04-01 20:03:21,239   36  =>  45   		Training 486 pattern with 69.17% 	Forward time: 	 4.17 sec
2023-04-01 20:03:21,240 			Loss:    3.764e-02    			Backward time: 	 0.39 sec 
2023-04-01 20:03:21,439 			Learning rate: weights:   1.000e-04    
2023-04-01 20:03:21,440 			Last test performance: 69.09%
2023-04-01 20:03:21,440 ----------------
2023-04-01 20:03:26,075   36  =>  46   		Training 486 pattern with 69.17% 	Forward time: 	 4.17 sec
2023-04-01 20:03:26,075 			Loss:    3.658e-02    			Backward time: 	 0.41 sec 
2023-04-01 20:03:26,344 			Learning rate: weights:   1.000e-04    
2023-04-01 20:03:26,344 			Last test performance: 69.09%
2023-04-01 20:03:26,344 ----------------
2023-04-01 20:03:31,145   36  =>  47   		Training 486 pattern with 68.33% 	Forward time: 	 4.34 sec
2023-04-01 20:03:31,145 			Loss:    3.772e-02    			Backward time: 	 0.42 sec 
2023-04-01 20:03:31,318 			Learning rate: weights:   1.000e-04    
2023-04-01 20:03:31,319 			Last test performance: 69.09%
2023-04-01 20:03:31,319 ----------------
2023-04-01 20:03:36,154   36  =>  48   		Training 486 pattern with 67.08% 	Forward time: 	 4.36 sec
2023-04-01 20:03:36,155 			Loss:    4.064e-02    			Backward time: 	 0.43 sec 
2023-04-01 20:03:36,290 			Learning rate: weights:   1.000e-04    
2023-04-01 20:03:36,290 			Last test performance: 69.09%
2023-04-01 20:03:36,290 ----------------
2023-04-01 20:03:41,344   36  =>  49   		Training 486 pattern with 70.00% 	Forward time: 	 4.62 sec
2023-04-01 20:03:41,345 			Loss:    3.712e-02    			Backward time: 	 0.41 sec 
2023-04-01 20:03:41,515 			Learning rate: weights:   1.000e-04    
2023-04-01 20:03:41,515 			Last test performance: 69.09%
2023-04-01 20:03:41,515 ----------------
2023-04-01 20:03:46,405   36  =>  50   		Training 486 pattern with 70.62% 	Forward time: 	 4.56 sec
2023-04-01 20:03:46,406 			Loss:    3.808e-02    			Backward time: 	 0.29 sec 
2023-04-01 20:03:46,619 			Learning rate: weights:   1.000e-04    
2023-04-01 20:03:46,619 			Last test performance: 69.09%
2023-04-01 20:03:46,620 ----------------
2023-04-01 20:03:51,799   36  =>  51   		Training 486 pattern with 68.33% 	Forward time: 	 4.80 sec
2023-04-01 20:03:51,799 			Loss:    3.709e-02    			Backward time: 	 0.32 sec 
2023-04-01 20:03:51,893 			Learning rate: weights:   1.000e-04    
2023-04-01 20:03:51,893 			Last test performance: 69.09%
2023-04-01 20:03:51,893 ----------------
2023-04-01 20:03:57,220   36  =>  52   		Training 486 pattern with 72.08% 	Forward time: 	 5.14 sec
2023-04-01 20:03:57,220 			Loss:    3.608e-02    			Backward time: 	 0.16 sec 
2023-04-01 20:03:57,320 			Learning rate: weights:   1.000e-04    
2023-04-01 20:03:57,321 			Last test performance: 69.09%
2023-04-01 20:03:57,321 ----------------
2023-04-01 20:04:02,227   36  =>  53   		Training 486 pattern with 67.29% 	Forward time: 	 4.58 sec
2023-04-01 20:04:02,227 			Loss:    4.049e-02    			Backward time: 	 0.30 sec 
2023-04-01 20:04:02,442 			Learning rate: weights:   1.000e-04    
2023-04-01 20:04:02,442 			Last test performance: 69.09%
2023-04-01 20:04:02,442 ----------------
2023-04-01 20:04:08,108   36  =>  54   		Training 486 pattern with 66.67% 	Forward time: 	 5.32 sec
2023-04-01 20:04:08,109 			Loss:    3.859e-02    			Backward time: 	 0.31 sec 
2023-04-01 20:04:08,279 			Learning rate: weights:   1.000e-04    
2023-04-01 20:04:08,280 			Last test performance: 69.09%
2023-04-01 20:04:08,280 ----------------
2023-04-01 20:04:12,782   36  =>  55   		Training 486 pattern with 71.88% 	Forward time: 	 4.23 sec
2023-04-01 20:04:12,783 			Loss:    3.512e-02    			Backward time: 	 0.25 sec 
2023-04-01 20:04:12,932 			Learning rate: weights:   1.000e-04    
2023-04-01 20:04:12,932 			Last test performance: 69.09%
2023-04-01 20:04:12,932 ----------------
2023-04-01 20:04:17,591   36  =>  56   		Training 486 pattern with 71.04% 	Forward time: 	 4.30 sec
2023-04-01 20:04:17,592 			Loss:    3.642e-02    			Backward time: 	 0.34 sec 
2023-04-01 20:04:17,727 			Learning rate: weights:   1.000e-04    
2023-04-01 20:04:17,727 			Last test performance: 69.09%
2023-04-01 20:04:17,727 ----------------
2023-04-01 20:04:22,225   36  =>  57   		Training 486 pattern with 68.33% 	Forward time: 	 4.15 sec
2023-04-01 20:04:22,225 			Loss:    3.514e-02    			Backward time: 	 0.33 sec 
2023-04-01 20:04:22,296 			Learning rate: weights:   1.000e-04    
2023-04-01 20:04:22,296 			Last test performance: 69.09%
2023-04-01 20:04:22,296 ----------------
2023-04-01 20:04:26,779   36  =>  58   		Training 486 pattern with 66.67% 	Forward time: 	 4.03 sec
2023-04-01 20:04:26,779 			Loss:    3.845e-02    			Backward time: 	 0.43 sec 
2023-04-01 20:04:26,888 			Learning rate: weights:   1.000e-04    
2023-04-01 20:04:26,888 			Last test performance: 69.09%
2023-04-01 20:04:26,888 ----------------
2023-04-01 20:04:31,664   36  =>  59   		Training 486 pattern with 67.29% 	Forward time: 	 4.30 sec
2023-04-01 20:04:31,665 			Loss:    3.969e-02    			Backward time: 	 0.42 sec 
2023-04-01 20:04:31,809 			Learning rate: weights:   1.000e-04    
2023-04-01 20:04:31,809 			Last test performance: 69.09%
2023-04-01 20:04:31,809 ----------------
2023-04-01 20:04:36,946   36  =>  60   		Training 486 pattern with 66.04% 	Forward time: 	 4.68 sec
2023-04-01 20:04:36,946 			Loss:    4.124e-02    			Backward time: 	 0.41 sec 
2023-04-01 20:04:37,038 			Learning rate: weights:   1.000e-04    
2023-04-01 20:04:37,038 			Last test performance: 69.09%
2023-04-01 20:04:37,039 ----------------
2023-04-01 20:04:42,481   36  =>  61   		Training 486 pattern with 66.67% 	Forward time: 	 4.99 sec
2023-04-01 20:04:42,481 			Loss:    3.642e-02    			Backward time: 	 0.43 sec 
2023-04-01 20:04:42,573 			Learning rate: weights:   1.000e-04    
2023-04-01 20:04:42,573 			Last test performance: 69.09%
2023-04-01 20:04:42,573 ----------------
2023-04-01 20:04:47,467   36  =>  62   		Training 486 pattern with 67.08% 	Forward time: 	 4.57 sec
2023-04-01 20:04:47,467 			Loss:    3.974e-02    			Backward time: 	 0.30 sec 
2023-04-01 20:04:47,626 			Learning rate: weights:   1.000e-04    
2023-04-01 20:04:47,626 			Last test performance: 69.09%
2023-04-01 20:04:47,626 ----------------
2023-04-01 20:04:52,813   36  =>  63   		Training 486 pattern with 69.17% 	Forward time: 	 5.03 sec
2023-04-01 20:04:52,813 			Loss:    3.977e-02    			Backward time: 	 0.14 sec 
2023-04-01 20:04:52,969 			Learning rate: weights:   1.000e-04    
2023-04-01 20:04:52,969 			Last test performance: 69.09%
2023-04-01 20:04:52,969 ----------------
2023-04-01 20:04:57,662   36  =>  64   		Training 486 pattern with 68.12% 	Forward time: 	 4.30 sec
2023-04-01 20:04:57,663 			Loss:    3.691e-02    			Backward time: 	 0.37 sec 
2023-04-01 20:04:57,800 			Learning rate: weights:   1.000e-04    
2023-04-01 20:04:57,800 			Last test performance: 69.09%
2023-04-01 20:04:57,801 ----------------
2023-04-01 20:05:02,418   36  =>  65   		Training 486 pattern with 66.67% 	Forward time: 	 4.30 sec
2023-04-01 20:05:02,418 			Loss:    3.743e-02    			Backward time: 	 0.30 sec 
2023-04-01 20:05:02,549 			Learning rate: weights:   1.000e-04    
2023-04-01 20:05:02,549 			Last test performance: 69.09%
2023-04-01 20:05:02,549 ----------------
2023-04-01 20:05:08,452   36  =>  66   		Training 486 pattern with 71.46% 	Forward time: 	 5.57 sec
2023-04-01 20:05:08,452 			Loss:    3.546e-02    			Backward time: 	 0.31 sec 
2023-04-01 20:05:08,557 			Learning rate: weights:   1.000e-04    
2023-04-01 20:05:08,557 			Last test performance: 69.09%
2023-04-01 20:05:08,558 ----------------
2023-04-01 20:05:13,922   36  =>  67   		Training 486 pattern with 67.29% 	Forward time: 	 5.03 sec
2023-04-01 20:05:13,922 			Loss:    3.824e-02    			Backward time: 	 0.31 sec 
2023-04-01 20:05:14,081 			Learning rate: weights:   1.000e-04    
2023-04-01 20:05:14,082 			Last test performance: 69.09%
2023-04-01 20:05:14,082 ----------------
2023-04-01 20:05:18,115   36  =>  68   		Training 486 pattern with 70.21% 	Forward time: 	 3.86 sec
2023-04-01 20:05:18,116 			Loss:    3.575e-02    			Backward time: 	 0.15 sec 
2023-04-01 20:05:18,421 			Learning rate: weights:   1.000e-04    
2023-04-01 20:05:18,421 			Last test performance: 69.09%
2023-04-01 20:05:18,421 ----------------
2023-04-01 20:05:23,547   36  =>  69   		Training 486 pattern with 65.42% 	Forward time: 	 4.81 sec
2023-04-01 20:05:23,548 			Loss:    3.970e-02    			Backward time: 	 0.29 sec 
2023-04-01 20:05:23,695 			Learning rate: weights:   1.000e-04    
2023-04-01 20:05:23,695 			Last test performance: 69.09%
2023-04-01 20:05:23,695 ----------------
2023-04-01 20:05:28,378   36  =>  70   		Training 486 pattern with 66.88% 	Forward time: 	 4.41 sec
2023-04-01 20:05:28,378 			Loss:    4.046e-02    			Backward time: 	 0.25 sec 
2023-04-01 20:05:28,530 			Learning rate: weights:   1.000e-04    
2023-04-01 20:05:28,530 			Last test performance: 69.09%
2023-04-01 20:05:28,530 ----------------
2023-04-01 20:05:34,337   36  =>  71   		Training 486 pattern with 67.29% 	Forward time: 	 5.42 sec
2023-04-01 20:05:34,338 			Loss:    4.077e-02    			Backward time: 	 0.37 sec 
2023-04-01 20:05:34,433 			Learning rate: weights:   1.000e-04    
2023-04-01 20:05:34,433 			Last test performance: 69.09%
2023-04-01 20:05:34,433 ----------------
2023-04-01 20:05:39,846   36  =>  72   		Training 486 pattern with 66.25% 	Forward time: 	 4.91 sec
2023-04-01 20:05:39,847 			Loss:    3.835e-02    			Backward time: 	 0.47 sec 
2023-04-01 20:05:39,945 			Learning rate: weights:   1.000e-04    
2023-04-01 20:05:39,945 			Last test performance: 69.09%
2023-04-01 20:05:39,945 ----------------
2023-04-01 20:05:44,364   36  =>  73   		Training 486 pattern with 68.54% 	Forward time: 	 3.97 sec
2023-04-01 20:05:44,364 			Loss:    3.607e-02    			Backward time: 	 0.43 sec 
2023-04-01 20:05:44,460 			Learning rate: weights:   1.000e-04    
2023-04-01 20:05:44,460 			Last test performance: 69.09%
2023-04-01 20:05:44,460 ----------------
2023-04-01 20:05:49,184   36  =>  74   		Training 486 pattern with 67.50% 	Forward time: 	 4.24 sec
2023-04-01 20:05:49,185 			Loss:    3.772e-02    			Backward time: 	 0.46 sec 
2023-04-01 20:05:49,334 			Learning rate: weights:   1.000e-04    
2023-04-01 20:05:49,334 			Last test performance: 69.09%
2023-04-01 20:05:49,334 ----------------
2023-04-01 20:05:54,549   36  =>  75   		Training 486 pattern with 69.79% 	Forward time: 	 4.86 sec
2023-04-01 20:05:54,550 			Loss:    3.661e-02    			Backward time: 	 0.34 sec 
2023-04-01 20:05:54,702 			Learning rate: weights:   1.000e-04    
2023-04-01 20:05:54,703 			Last test performance: 69.09%
2023-04-01 20:05:54,704 ----------------
2023-04-01 20:05:59,513   36  =>  76   		Training 486 pattern with 67.50% 	Forward time: 	 4.47 sec
2023-04-01 20:05:59,513 			Loss:    3.476e-02    			Backward time: 	 0.32 sec 
2023-04-01 20:05:59,615 			Learning rate: weights:   1.000e-04    
2023-04-01 20:05:59,615 			Last test performance: 69.09%
2023-04-01 20:05:59,615 ----------------
2023-04-01 20:06:04,887   36  =>  77   		Training 486 pattern with 69.17% 	Forward time: 	 4.82 sec
2023-04-01 20:06:04,887 			Loss:    3.482e-02    			Backward time: 	 0.42 sec 
2023-04-01 20:06:05,032 			Learning rate: weights:   1.000e-04    
2023-04-01 20:06:05,032 			Last test performance: 69.09%
2023-04-01 20:06:05,032 ----------------
2023-04-01 20:06:10,204   36  =>  78   		Training 486 pattern with 62.92% 	Forward time: 	 4.89 sec
2023-04-01 20:06:10,205 			Loss:    4.319e-02    			Backward time: 	 0.26 sec 
2023-04-01 20:06:10,380 			Learning rate: weights:   1.000e-04    
2023-04-01 20:06:10,383 			Last test performance: 69.09%
2023-04-01 20:06:10,383 ----------------
2023-04-01 20:06:15,857   36  =>  79   		Training 486 pattern with 71.25% 	Forward time: 	 4.88 sec
2023-04-01 20:06:15,858 			Loss:    3.692e-02    			Backward time: 	 0.54 sec 
2023-04-01 20:06:16,031 			Learning rate: weights:   1.000e-04    
2023-04-01 20:06:16,031 			Last test performance: 69.09%
2023-04-01 20:06:16,032 ----------------
2023-04-01 20:06:20,700   36  =>  80   		Training 486 pattern with 64.38% 	Forward time: 	 4.07 sec
2023-04-01 20:06:20,701 			Loss:    4.262e-02    			Backward time: 	 0.57 sec 
2023-04-01 20:06:20,800 			Learning rate: weights:   1.000e-04    
2023-04-01 20:06:20,800 			Last test performance: 69.09%
2023-04-01 20:06:20,800 ----------------
2023-04-01 20:06:25,612   36  =>  81   		Training 486 pattern with 67.71% 	Forward time: 	 4.31 sec
2023-04-01 20:06:25,612 			Loss:    3.869e-02    			Backward time: 	 0.48 sec 
2023-04-01 20:06:25,772 			Learning rate: weights:   1.000e-04    
2023-04-01 20:06:25,772 			Last test performance: 69.09%
2023-04-01 20:06:25,772 ----------------
2023-04-01 20:06:30,470   36  =>  82   		Training 486 pattern with 70.00% 	Forward time: 	 4.21 sec
2023-04-01 20:06:30,470 			Loss:    3.424e-02    			Backward time: 	 0.47 sec 
2023-04-01 20:06:30,626 			Learning rate: weights:   1.000e-04    
2023-04-01 20:06:30,627 			Last test performance: 69.09%
2023-04-01 20:06:30,627 ----------------
2023-04-01 20:06:35,295   36  =>  83   		Training 486 pattern with 66.88% 	Forward time: 	 4.28 sec
2023-04-01 20:06:35,295 			Loss:    3.989e-02    			Backward time: 	 0.37 sec 
2023-04-01 20:06:35,415 			Learning rate: weights:   1.000e-04    
2023-04-01 20:06:35,415 			Last test performance: 69.09%
2023-04-01 20:06:35,415 ----------------
2023-04-01 20:06:40,120   36  =>  84   		Training 486 pattern with 70.83% 	Forward time: 	 4.23 sec
2023-04-01 20:06:40,120 			Loss:    3.766e-02    			Backward time: 	 0.46 sec 
2023-04-01 20:06:40,251 			Learning rate: weights:   1.000e-04    
2023-04-01 20:06:40,251 			Last test performance: 69.09%
2023-04-01 20:06:40,251 ----------------
2023-04-01 20:06:44,887   36  =>  85   		Training 486 pattern with 65.83% 	Forward time: 	 4.22 sec
2023-04-01 20:06:44,887 			Loss:    4.166e-02    			Backward time: 	 0.40 sec 
2023-04-01 20:06:45,091 			Learning rate: weights:   1.000e-04    
2023-04-01 20:06:45,091 			Last test performance: 69.09%
2023-04-01 20:06:45,091 ----------------
2023-04-01 20:06:50,249   36  =>  86   		Training 486 pattern with 64.17% 	Forward time: 	 4.69 sec
2023-04-01 20:06:50,250 			Loss:    4.024e-02    			Backward time: 	 0.41 sec 
2023-04-01 20:06:50,432 			Learning rate: weights:   1.000e-04    
2023-04-01 20:06:50,433 			Last test performance: 69.09%
2023-04-01 20:06:50,433 ----------------
2023-04-01 20:06:55,109   36  =>  87   		Training 486 pattern with 71.67% 	Forward time: 	 4.20 sec
2023-04-01 20:06:55,109 			Loss:    3.340e-02    			Backward time: 	 0.44 sec 
2023-04-01 20:06:55,241 			Learning rate: weights:   1.000e-04    
2023-04-01 20:06:55,241 			Last test performance: 69.09%
2023-04-01 20:06:55,241 ----------------
2023-04-01 20:07:00,298   36  =>  88   		Training 486 pattern with 69.17% 	Forward time: 	 4.63 sec
2023-04-01 20:07:00,299 			Loss:    3.651e-02    			Backward time: 	 0.40 sec 
2023-04-01 20:07:00,433 			Learning rate: weights:   1.000e-04    
2023-04-01 20:07:00,434 			Last test performance: 69.09%
2023-04-01 20:07:00,434 ----------------
2023-04-01 20:07:05,969   36  =>  89   		Training 486 pattern with 69.17% 	Forward time: 	 5.24 sec
2023-04-01 20:07:05,970 			Loss:    3.864e-02    			Backward time: 	 0.23 sec 
2023-04-01 20:07:06,109 			Learning rate: weights:   1.000e-04    
2023-04-01 20:07:06,109 			Last test performance: 69.09%
2023-04-01 20:07:06,109 ----------------
2023-04-01 20:07:10,879   36  =>  90   		Training 486 pattern with 66.67% 	Forward time: 	 4.27 sec
2023-04-01 20:07:10,879 			Loss:    3.922e-02    			Backward time: 	 0.45 sec 
2023-04-01 20:07:11,048 			Learning rate: weights:   1.000e-04    
2023-04-01 20:07:11,050 			Last test performance: 69.09%
2023-04-01 20:07:11,051 ----------------
2023-04-01 20:07:16,448   36  =>  91   		Training 486 pattern with 68.33% 	Forward time: 	 5.06 sec
2023-04-01 20:07:16,449 			Loss:    4.088e-02    			Backward time: 	 0.31 sec 
2023-04-01 20:07:16,714 			Learning rate: weights:   1.000e-04    
2023-04-01 20:07:16,714 			Last test performance: 69.09%
2023-04-01 20:07:16,714 ----------------
2023-04-01 20:07:21,806   36  =>  92   		Training 486 pattern with 68.54% 	Forward time: 	 4.61 sec
2023-04-01 20:07:21,806 			Loss:    3.861e-02    			Backward time: 	 0.43 sec 
2023-04-01 20:07:21,935 			Learning rate: weights:   1.000e-04    
2023-04-01 20:07:21,935 			Last test performance: 69.09%
2023-04-01 20:07:21,935 ----------------
2023-04-01 20:07:27,149   36  =>  93   		Training 486 pattern with 68.96% 	Forward time: 	 4.70 sec
2023-04-01 20:07:27,149 			Loss:    3.633e-02    			Backward time: 	 0.47 sec 
2023-04-01 20:07:27,272 			Learning rate: weights:   1.000e-04    
2023-04-01 20:07:27,272 			Last test performance: 69.09%
2023-04-01 20:07:27,272 ----------------
2023-04-01 20:07:32,766   36  =>  94   		Training 486 pattern with 65.21% 	Forward time: 	 5.13 sec
2023-04-01 20:07:32,766 			Loss:    4.040e-02    			Backward time: 	 0.30 sec 
2023-04-01 20:07:32,881 			Learning rate: weights:   1.000e-04    
2023-04-01 20:07:32,881 			Last test performance: 69.09%
2023-04-01 20:07:32,881 ----------------
2023-04-01 20:07:38,325   36  =>  95   		Training 486 pattern with 71.04% 	Forward time: 	 5.07 sec
2023-04-01 20:07:38,325 			Loss:    3.728e-02    			Backward time: 	 0.33 sec 
2023-04-01 20:07:38,563 			Learning rate: weights:   1.000e-04    
2023-04-01 20:07:38,563 			Last test performance: 69.09%
2023-04-01 20:07:38,563 ----------------
2023-04-01 20:07:43,609   36  =>  96   		Training 486 pattern with 66.04% 	Forward time: 	 4.75 sec
2023-04-01 20:07:43,609 			Loss:    3.898e-02    			Backward time: 	 0.24 sec 
2023-04-01 20:07:43,725 			Learning rate: weights:   1.000e-04    
2023-04-01 20:07:43,725 			Last test performance: 69.09%
2023-04-01 20:07:43,725 ----------------
2023-04-01 20:07:49,776   36  =>  97   		Training 486 pattern with 67.29% 	Forward time: 	 5.74 sec
2023-04-01 20:07:49,777 			Loss:    4.049e-02    			Backward time: 	 0.26 sec 
2023-04-01 20:07:49,890 			Learning rate: weights:   1.000e-04    
2023-04-01 20:07:49,890 			Last test performance: 69.09%
2023-04-01 20:07:49,890 ----------------
2023-04-01 20:07:54,307   36  =>  98   		Training 486 pattern with 68.75% 	Forward time: 	 4.11 sec
2023-04-01 20:07:54,307 			Loss:    3.805e-02    			Backward time: 	 0.27 sec 
2023-04-01 20:07:54,417 			Learning rate: weights:   1.000e-04    
2023-04-01 20:07:54,417 			Last test performance: 69.09%
2023-04-01 20:07:54,417 ----------------
2023-04-01 20:07:59,438   36  =>  99   		Training 486 pattern with 71.88% 	Forward time: 	 4.38 sec
2023-04-01 20:07:59,438 			Loss:    3.484e-02    			Backward time: 	 0.60 sec 
2023-04-01 20:07:59,538 			Learning rate: weights:   1.000e-04    
2023-04-01 20:07:59,539 			Last test performance: 69.09%
2023-04-01 20:07:59,539 ----------------
2023-04-01 20:08:05,062   36  => 100   		Training 486 pattern with 69.79% 	Forward time: 	 5.29 sec
2023-04-01 20:08:05,062 			Loss:    3.698e-02    			Backward time: 	 0.19 sec 
2023-04-01 20:08:05,274 			Learning rate: weights:   1.000e-04    
2023-04-01 20:08:05,275 			Last test performance: 69.09%
2023-04-01 20:08:05,275 ----------------
2023-04-01 20:08:10,565   36  => 101   		Training 486 pattern with 68.75% 	Forward time: 	 4.98 sec
2023-04-01 20:08:10,565 			Loss:    3.714e-02    			Backward time: 	 0.26 sec 
2023-04-01 20:08:10,787 			Learning rate: weights:   1.000e-04    
2023-04-01 20:08:10,787 			Last test performance: 69.09%
2023-04-01 20:08:10,788 ----------------
2023-04-01 20:08:15,473   36  => 102   		Training 486 pattern with 68.33% 	Forward time: 	 4.37 sec
2023-04-01 20:08:15,473 			Loss:    3.745e-02    			Backward time: 	 0.28 sec 
2023-04-01 20:08:15,570 			Learning rate: weights:   1.000e-04    
2023-04-01 20:08:15,571 			Last test performance: 69.09%
2023-04-01 20:08:15,571 ----------------
2023-04-01 20:08:20,932   36  => 103   		Training 486 pattern with 69.58% 	Forward time: 	 5.00 sec
2023-04-01 20:08:20,932 			Loss:    3.728e-02    			Backward time: 	 0.33 sec 
2023-04-01 20:08:21,023 			Learning rate: weights:   1.000e-04    
2023-04-01 20:08:21,023 			Last test performance: 69.09%
2023-04-01 20:08:21,023 ----------------
2023-04-01 20:08:22,140 
2023-04-01 20:08:22,140 Testing:
2023-04-01 20:08:22,390 		24 of 10000 with 87.50% 	 Time used:  0.25 sec
2023-04-01 20:08:22,546 		48 of 10000 with 75.00% 	 Time used:  0.15 sec
2023-04-01 20:08:22,870 		72 of 10000 with 69.44% 	 Time used:  0.32 sec
2023-04-01 20:08:22,968 		96 of 10000 with 72.92% 	 Time used:  0.10 sec
2023-04-01 20:08:23,285 		120 of 10000 with 72.50% 	 Time used:  0.32 sec
2023-04-01 20:08:23,375 		144 of 10000 with 70.83% 	 Time used:  0.08 sec
2023-04-01 20:08:23,665 		168 of 10000 with 71.43% 	 Time used:  0.29 sec
2023-04-01 20:08:23,782 		192 of 10000 with 70.83% 	 Time used:  0.12 sec
2023-04-01 20:08:24,119 		216 of 10000 with 72.22% 	 Time used:  0.34 sec
2023-04-01 20:08:24,204 		240 of 10000 with 70.42% 	 Time used:  0.08 sec
2023-04-01 20:08:24,517 		264 of 10000 with 68.94% 	 Time used:  0.31 sec
2023-04-01 20:08:24,838 		288 of 10000 with 67.01% 	 Time used:  0.32 sec
2023-04-01 20:08:25,099 		312 of 10000 with 67.63% 	 Time used:  0.26 sec
2023-04-01 20:08:25,188 		336 of 10000 with 67.56% 	 Time used:  0.09 sec
2023-04-01 20:08:25,437 		360 of 10000 with 67.22% 	 Time used:  0.25 sec
2023-04-01 20:08:25,686 		384 of 10000 with 67.45% 	 Time used:  0.25 sec
2023-04-01 20:08:25,798 		408 of 10000 with 67.40% 	 Time used:  0.11 sec
2023-04-01 20:08:26,120 		432 of 10000 with 67.36% 	 Time used:  0.32 sec
2023-04-01 20:08:26,376 		456 of 10000 with 67.11% 	 Time used:  0.25 sec
2023-04-01 20:08:26,635 		480 of 10000 with 67.08% 	 Time used:  0.26 sec
2023-04-01 20:08:26,911 		504 of 10000 with 67.66% 	 Time used:  0.28 sec
2023-04-01 20:08:27,190 		528 of 10000 with 67.99% 	 Time used:  0.28 sec
2023-04-01 20:08:27,457 		552 of 10000 with 68.30% 	 Time used:  0.27 sec
2023-04-01 20:08:27,709 		576 of 10000 with 68.40% 	 Time used:  0.25 sec
2023-04-01 20:08:28,000 		600 of 10000 with 68.50% 	 Time used:  0.29 sec
2023-04-01 20:08:28,298 		624 of 10000 with 69.07% 	 Time used:  0.30 sec
2023-04-01 20:08:28,617 		648 of 10000 with 69.29% 	 Time used:  0.32 sec
2023-04-01 20:08:28,705 		672 of 10000 with 69.05% 	 Time used:  0.09 sec
2023-04-01 20:08:29,009 		696 of 10000 with 68.39% 	 Time used:  0.30 sec
2023-04-01 20:08:29,269 		720 of 10000 with 69.03% 	 Time used:  0.26 sec
2023-04-01 20:08:29,587 		744 of 10000 with 69.09% 	 Time used:  0.32 sec
2023-04-01 20:08:29,877 		768 of 10000 with 69.01% 	 Time used:  0.29 sec
2023-04-01 20:08:29,968 		792 of 10000 with 69.32% 	 Time used:  0.09 sec
2023-04-01 20:08:30,246 		816 of 10000 with 69.36% 	 Time used:  0.28 sec
2023-04-01 20:08:30,605 		840 of 10000 with 69.52% 	 Time used:  0.36 sec
2023-04-01 20:08:30,914 		864 of 10000 with 69.91% 	 Time used:  0.31 sec
2023-04-01 20:08:30,997 		888 of 10000 with 69.93% 	 Time used:  0.08 sec
2023-04-01 20:08:31,282 		912 of 10000 with 69.96% 	 Time used:  0.28 sec
2023-04-01 20:08:31,563 		936 of 10000 with 69.66% 	 Time used:  0.28 sec
2023-04-01 20:08:31,677 		960 of 10000 with 69.69% 	 Time used:  0.11 sec
2023-04-01 20:08:31,923 		984 of 10000 with 69.92% 	 Time used:  0.24 sec
2023-04-01 20:08:32,041 		1008 of 10000 with 70.04% 	 Time used:  0.12 sec
2023-04-01 20:08:32,315 		1032 of 10000 with 70.45% 	 Time used:  0.27 sec
2023-04-01 20:08:32,603 		1056 of 10000 with 70.08% 	 Time used:  0.29 sec
2023-04-01 20:08:32,901 		1080 of 10000 with 70.19% 	 Time used:  0.30 sec
2023-04-01 20:08:33,138 		1104 of 10000 with 70.20% 	 Time used:  0.24 sec
2023-04-01 20:08:33,440 		1128 of 10000 with 70.39% 	 Time used:  0.30 sec
2023-04-01 20:08:33,529 		1152 of 10000 with 70.14% 	 Time used:  0.09 sec
2023-04-01 20:08:33,915 		1176 of 10000 with 70.41% 	 Time used:  0.38 sec
2023-04-01 20:08:34,004 		1200 of 10000 with 70.75% 	 Time used:  0.09 sec
2023-04-01 20:08:34,322 		1224 of 10000 with 70.67% 	 Time used:  0.32 sec
2023-04-01 20:08:34,520 		1248 of 10000 with 70.51% 	 Time used:  0.20 sec
2023-04-01 20:08:34,715 		1272 of 10000 with 70.44% 	 Time used:  0.19 sec
2023-04-01 20:08:35,067 		1296 of 10000 with 70.52% 	 Time used:  0.35 sec
2023-04-01 20:08:35,168 		1320 of 10000 with 70.45% 	 Time used:  0.10 sec
2023-04-01 20:08:35,386 		1344 of 10000 with 70.39% 	 Time used:  0.22 sec
2023-04-01 20:08:35,691 		1368 of 10000 with 70.61% 	 Time used:  0.30 sec
2023-04-01 20:08:35,991 		1392 of 10000 with 70.40% 	 Time used:  0.30 sec
2023-04-01 20:08:36,257 		1416 of 10000 with 70.55% 	 Time used:  0.27 sec
2023-04-01 20:08:36,360 		1440 of 10000 with 70.49% 	 Time used:  0.10 sec
2023-04-01 20:08:36,481 		1464 of 10000 with 70.49% 	 Time used:  0.12 sec
2023-04-01 20:08:36,603 		1488 of 10000 with 70.56% 	 Time used:  0.12 sec
2023-04-01 20:08:36,725 		1512 of 10000 with 70.30% 	 Time used:  0.12 sec
2023-04-01 20:08:36,887 		1536 of 10000 with 70.12% 	 Time used:  0.16 sec
2023-04-01 20:08:37,170 		1560 of 10000 with 70.06% 	 Time used:  0.28 sec
2023-04-01 20:08:37,450 		1584 of 10000 with 69.82% 	 Time used:  0.28 sec
2023-04-01 20:08:37,757 		1608 of 10000 with 69.71% 	 Time used:  0.31 sec
2023-04-01 20:08:37,848 		1632 of 10000 with 69.67% 	 Time used:  0.09 sec
2023-04-01 20:08:38,114 		1656 of 10000 with 69.87% 	 Time used:  0.26 sec
2023-04-01 20:08:38,404 		1680 of 10000 with 69.94% 	 Time used:  0.29 sec
2023-04-01 20:08:38,694 		1704 of 10000 with 69.84% 	 Time used:  0.29 sec
2023-04-01 20:08:38,777 		1728 of 10000 with 69.85% 	 Time used:  0.08 sec
2023-04-01 20:08:39,065 		1752 of 10000 with 69.86% 	 Time used:  0.29 sec
2023-04-01 20:08:39,172 		1776 of 10000 with 69.99% 	 Time used:  0.11 sec
2023-04-01 20:08:39,446 		1800 of 10000 with 69.94% 	 Time used:  0.27 sec
2023-04-01 20:08:39,730 		1824 of 10000 with 70.07% 	 Time used:  0.28 sec
2023-04-01 20:08:40,048 		1848 of 10000 with 70.18% 	 Time used:  0.32 sec
2023-04-01 20:08:40,340 		1872 of 10000 with 70.19% 	 Time used:  0.29 sec
2023-04-01 20:08:40,568 		1896 of 10000 with 70.36% 	 Time used:  0.23 sec
2023-04-01 20:08:40,820 		1920 of 10000 with 70.36% 	 Time used:  0.25 sec
2023-04-01 20:08:41,154 		1944 of 10000 with 70.32% 	 Time used:  0.33 sec
2023-04-01 20:08:41,262 		1968 of 10000 with 70.38% 	 Time used:  0.11 sec
2023-04-01 20:08:41,465 		1992 of 10000 with 70.33% 	 Time used:  0.20 sec
2023-04-01 20:08:41,838 		2016 of 10000 with 70.34% 	 Time used:  0.37 sec
2023-04-01 20:08:42,135 		2040 of 10000 with 70.00% 	 Time used:  0.30 sec
2023-04-01 20:08:42,435 		2064 of 10000 with 69.96% 	 Time used:  0.30 sec
2023-04-01 20:08:42,527 		2088 of 10000 with 69.78% 	 Time used:  0.09 sec
2023-04-01 20:08:42,787 		2112 of 10000 with 69.89% 	 Time used:  0.26 sec
2023-04-01 20:08:43,123 		2136 of 10000 with 69.85% 	 Time used:  0.33 sec
2023-04-01 20:08:43,220 		2160 of 10000 with 69.86% 	 Time used:  0.10 sec
2023-04-01 20:08:43,570 		2184 of 10000 with 69.92% 	 Time used:  0.35 sec
2023-04-01 20:08:43,655 		2208 of 10000 with 69.93% 	 Time used:  0.08 sec
2023-04-01 20:08:43,777 		2232 of 10000 with 69.98% 	 Time used:  0.12 sec
2023-04-01 20:08:44,110 		2256 of 10000 with 69.95% 	 Time used:  0.33 sec
2023-04-01 20:08:44,431 		2280 of 10000 with 70.00% 	 Time used:  0.32 sec
2023-04-01 20:08:44,575 		2304 of 10000 with 69.97% 	 Time used:  0.14 sec
2023-04-01 20:08:44,817 		2328 of 10000 with 69.97% 	 Time used:  0.24 sec
2023-04-01 20:08:45,088 		2352 of 10000 with 69.94% 	 Time used:  0.27 sec
2023-04-01 20:08:45,405 		2376 of 10000 with 69.95% 	 Time used:  0.32 sec
2023-04-01 20:08:45,490 		2400 of 10000 with 69.92% 	 Time used:  0.08 sec
2023-04-01 20:08:45,672 		2424 of 10000 with 69.80% 	 Time used:  0.18 sec
2023-04-01 20:08:45,946 		2448 of 10000 with 69.77% 	 Time used:  0.27 sec
2023-04-01 20:08:46,275 		2472 of 10000 with 69.74% 	 Time used:  0.33 sec
2023-04-01 20:08:46,384 		2496 of 10000 with 69.75% 	 Time used:  0.11 sec
2023-04-01 20:08:46,662 		2520 of 10000 with 69.80% 	 Time used:  0.28 sec
2023-04-01 20:08:46,943 		2544 of 10000 with 69.54% 	 Time used:  0.28 sec
2023-04-01 20:08:47,039 		2568 of 10000 with 69.55% 	 Time used:  0.09 sec
2023-04-01 20:08:47,201 		2592 of 10000 with 69.48% 	 Time used:  0.16 sec
2023-04-01 20:08:47,511 		2616 of 10000 with 69.42% 	 Time used:  0.31 sec
2023-04-01 20:08:47,783 		2640 of 10000 with 69.47% 	 Time used:  0.27 sec
2023-04-01 20:08:48,076 		2664 of 10000 with 69.44% 	 Time used:  0.29 sec
2023-04-01 20:08:48,379 		2688 of 10000 with 69.53% 	 Time used:  0.30 sec
2023-04-01 20:08:48,460 		2712 of 10000 with 69.51% 	 Time used:  0.08 sec
2023-04-01 20:08:48,678 		2736 of 10000 with 69.48% 	 Time used:  0.22 sec
2023-04-01 20:08:48,948 		2760 of 10000 with 69.38% 	 Time used:  0.27 sec
2023-04-01 20:08:49,235 		2784 of 10000 with 69.32% 	 Time used:  0.29 sec
2023-04-01 20:08:49,336 		2808 of 10000 with 69.41% 	 Time used:  0.10 sec
2023-04-01 20:08:49,750 		2832 of 10000 with 69.31% 	 Time used:  0.41 sec
2023-04-01 20:08:50,021 		2856 of 10000 with 69.19% 	 Time used:  0.27 sec
2023-04-01 20:08:50,124 		2880 of 10000 with 69.13% 	 Time used:  0.10 sec
2023-04-01 20:08:50,380 		2904 of 10000 with 69.15% 	 Time used:  0.25 sec
2023-04-01 20:08:50,702 		2928 of 10000 with 69.16% 	 Time used:  0.32 sec
2023-04-01 20:08:50,782 		2952 of 10000 with 69.28% 	 Time used:  0.08 sec
2023-04-01 20:08:51,034 		2976 of 10000 with 69.29% 	 Time used:  0.25 sec
2023-04-01 20:08:51,285 		3000 of 10000 with 69.23% 	 Time used:  0.25 sec
2023-04-01 20:08:51,570 		3024 of 10000 with 69.35% 	 Time used:  0.28 sec
2023-04-01 20:08:51,669 		3048 of 10000 with 69.32% 	 Time used:  0.10 sec
2023-04-01 20:08:51,938 		3072 of 10000 with 69.24% 	 Time used:  0.27 sec
2023-04-01 20:08:52,185 		3096 of 10000 with 69.28% 	 Time used:  0.25 sec
2023-04-01 20:08:52,330 		3120 of 10000 with 69.36% 	 Time used:  0.14 sec
2023-04-01 20:08:52,587 		3144 of 10000 with 69.40% 	 Time used:  0.26 sec
2023-04-01 20:08:52,877 		3168 of 10000 with 69.35% 	 Time used:  0.29 sec
2023-04-01 20:08:52,999 		3192 of 10000 with 69.33% 	 Time used:  0.12 sec
2023-04-01 20:08:53,315 		3216 of 10000 with 69.25% 	 Time used:  0.31 sec
2023-04-01 20:08:53,567 		3240 of 10000 with 69.17% 	 Time used:  0.25 sec
2023-04-01 20:08:53,717 		3264 of 10000 with 69.18% 	 Time used:  0.15 sec
2023-04-01 20:08:54,000 		3288 of 10000 with 69.22% 	 Time used:  0.28 sec
2023-04-01 20:08:54,168 		3312 of 10000 with 69.23% 	 Time used:  0.17 sec
2023-04-01 20:08:54,492 		3336 of 10000 with 69.12% 	 Time used:  0.32 sec
2023-04-01 20:08:54,577 		3360 of 10000 with 69.02% 	 Time used:  0.08 sec
2023-04-01 20:08:54,845 		3384 of 10000 with 69.00% 	 Time used:  0.27 sec
2023-04-01 20:08:55,153 		3408 of 10000 with 69.01% 	 Time used:  0.31 sec
2023-04-01 20:08:55,346 		3432 of 10000 with 68.91% 	 Time used:  0.19 sec
2023-04-01 20:08:55,652 		3456 of 10000 with 68.81% 	 Time used:  0.30 sec
2023-04-01 20:08:55,853 		3480 of 10000 with 68.91% 	 Time used:  0.20 sec
2023-04-01 20:08:56,049 		3504 of 10000 with 68.84% 	 Time used:  0.19 sec
2023-04-01 20:08:56,409 		3528 of 10000 with 68.79% 	 Time used:  0.36 sec
2023-04-01 20:08:56,543 		3552 of 10000 with 68.89% 	 Time used:  0.13 sec
2023-04-01 20:08:56,845 		3576 of 10000 with 68.93% 	 Time used:  0.30 sec
2023-04-01 20:08:57,169 		3600 of 10000 with 69.00% 	 Time used:  0.32 sec
2023-04-01 20:08:57,253 		3624 of 10000 with 68.87% 	 Time used:  0.08 sec
2023-04-01 20:08:57,657 		3648 of 10000 with 68.86% 	 Time used:  0.40 sec
2023-04-01 20:08:57,739 		3672 of 10000 with 68.93% 	 Time used:  0.08 sec
2023-04-01 20:08:58,044 		3696 of 10000 with 68.91% 	 Time used:  0.30 sec
2023-04-01 20:08:58,327 		3720 of 10000 with 68.87% 	 Time used:  0.28 sec
2023-04-01 20:08:58,432 		3744 of 10000 with 68.80% 	 Time used:  0.10 sec
2023-04-01 20:08:58,584 		3768 of 10000 with 68.76% 	 Time used:  0.15 sec
2023-04-01 20:08:58,874 		3792 of 10000 with 68.75% 	 Time used:  0.29 sec
2023-04-01 20:08:59,150 		3816 of 10000 with 68.76% 	 Time used:  0.28 sec
2023-04-01 20:08:59,443 		3840 of 10000 with 68.80% 	 Time used:  0.29 sec
2023-04-01 20:08:59,531 		3864 of 10000 with 68.87% 	 Time used:  0.09 sec
2023-04-01 20:08:59,874 		3888 of 10000 with 68.85% 	 Time used:  0.34 sec
2023-04-01 20:09:00,144 		3912 of 10000 with 68.76% 	 Time used:  0.27 sec
2023-04-01 20:09:00,249 		3936 of 10000 with 68.80% 	 Time used:  0.10 sec
2023-04-01 20:09:00,504 		3960 of 10000 with 68.81% 	 Time used:  0.25 sec
2023-04-01 20:09:00,722 		3984 of 10000 with 68.75% 	 Time used:  0.22 sec
2023-04-01 20:09:01,056 		4008 of 10000 with 68.81% 	 Time used:  0.33 sec
2023-04-01 20:09:01,138 		4032 of 10000 with 68.90% 	 Time used:  0.08 sec
2023-04-01 20:09:01,440 		4056 of 10000 with 68.89% 	 Time used:  0.30 sec
2023-04-01 20:09:01,547 		4080 of 10000 with 69.00% 	 Time used:  0.11 sec
2023-04-01 20:09:01,917 		4104 of 10000 with 68.96% 	 Time used:  0.37 sec
2023-04-01 20:09:02,225 		4128 of 10000 with 68.90% 	 Time used:  0.31 sec
2023-04-01 20:09:02,318 		4152 of 10000 with 68.91% 	 Time used:  0.09 sec
2023-04-01 20:09:02,653 		4176 of 10000 with 68.92% 	 Time used:  0.33 sec
2023-04-01 20:09:02,757 		4200 of 10000 with 69.00% 	 Time used:  0.10 sec
2023-04-01 20:09:03,117 		4224 of 10000 with 68.96% 	 Time used:  0.36 sec
2023-04-01 20:09:03,215 		4248 of 10000 with 69.00% 	 Time used:  0.10 sec
2023-04-01 20:09:03,514 		4272 of 10000 with 69.03% 	 Time used:  0.30 sec
2023-04-01 20:09:03,633 		4296 of 10000 with 68.99% 	 Time used:  0.12 sec
2023-04-01 20:09:03,919 		4320 of 10000 with 68.94% 	 Time used:  0.28 sec
2023-04-01 20:09:04,020 		4344 of 10000 with 68.99% 	 Time used:  0.10 sec
2023-04-01 20:09:04,374 		4368 of 10000 with 69.07% 	 Time used:  0.35 sec
2023-04-01 20:09:04,626 		4392 of 10000 with 69.13% 	 Time used:  0.25 sec
2023-04-01 20:09:04,950 		4416 of 10000 with 69.13% 	 Time used:  0.32 sec
2023-04-01 20:09:05,242 		4440 of 10000 with 69.17% 	 Time used:  0.29 sec
2023-04-01 20:09:05,545 		4464 of 10000 with 69.20% 	 Time used:  0.30 sec
2023-04-01 20:09:05,718 		4488 of 10000 with 69.21% 	 Time used:  0.17 sec
2023-04-01 20:09:05,977 		4512 of 10000 with 69.24% 	 Time used:  0.26 sec
2023-04-01 20:09:06,303 		4536 of 10000 with 69.18% 	 Time used:  0.32 sec
2023-04-01 20:09:06,388 		4560 of 10000 with 69.17% 	 Time used:  0.08 sec
2023-04-01 20:09:06,717 		4584 of 10000 with 69.20% 	 Time used:  0.33 sec
2023-04-01 20:09:06,801 		4608 of 10000 with 69.14% 	 Time used:  0.08 sec
2023-04-01 20:09:06,951 		4632 of 10000 with 69.08% 	 Time used:  0.15 sec
2023-04-01 20:09:07,345 		4656 of 10000 with 69.05% 	 Time used:  0.39 sec
2023-04-01 20:09:07,425 		4680 of 10000 with 69.10% 	 Time used:  0.08 sec
2023-04-01 20:09:07,546 		4704 of 10000 with 69.11% 	 Time used:  0.12 sec
2023-04-01 20:09:07,668 		4728 of 10000 with 69.10% 	 Time used:  0.12 sec
2023-04-01 20:09:08,000 		4752 of 10000 with 69.11% 	 Time used:  0.33 sec
2023-04-01 20:09:08,232 		4776 of 10000 with 69.16% 	 Time used:  0.23 sec
2023-04-01 20:09:08,593 		4800 of 10000 with 69.19% 	 Time used:  0.36 sec
2023-04-01 20:09:08,849 		4824 of 10000 with 69.17% 	 Time used:  0.26 sec
2023-04-01 20:09:09,124 		4848 of 10000 with 69.14% 	 Time used:  0.27 sec
2023-04-01 20:09:09,435 		4872 of 10000 with 69.19% 	 Time used:  0.31 sec
2023-04-01 20:09:09,533 		4896 of 10000 with 69.22% 	 Time used:  0.10 sec
2023-04-01 20:09:09,806 		4920 of 10000 with 69.23% 	 Time used:  0.27 sec
2023-04-01 20:09:10,133 		4944 of 10000 with 69.22% 	 Time used:  0.32 sec
2023-04-01 20:09:10,436 		4968 of 10000 with 69.18% 	 Time used:  0.30 sec
2023-04-01 20:09:10,705 		4992 of 10000 with 69.25% 	 Time used:  0.27 sec
2023-04-01 20:09:11,014 		5016 of 10000 with 69.24% 	 Time used:  0.31 sec
2023-04-01 20:09:11,337 		5040 of 10000 with 69.27% 	 Time used:  0.32 sec
2023-04-01 20:09:11,656 		5064 of 10000 with 69.31% 	 Time used:  0.32 sec
2023-04-01 20:09:11,949 		5088 of 10000 with 69.40% 	 Time used:  0.29 sec
2023-04-01 20:09:12,254 		5112 of 10000 with 69.37% 	 Time used:  0.30 sec
2023-04-01 20:09:12,552 		5136 of 10000 with 69.31% 	 Time used:  0.30 sec
2023-04-01 20:09:12,837 		5160 of 10000 with 69.30% 	 Time used:  0.28 sec
2023-04-01 20:09:13,103 		5184 of 10000 with 69.31% 	 Time used:  0.27 sec
2023-04-01 20:09:13,398 		5208 of 10000 with 69.18% 	 Time used:  0.29 sec
2023-04-01 20:09:13,669 		5232 of 10000 with 69.17% 	 Time used:  0.27 sec
2023-04-01 20:09:14,001 		5256 of 10000 with 69.14% 	 Time used:  0.33 sec
2023-04-01 20:09:14,266 		5280 of 10000 with 69.20% 	 Time used:  0.26 sec
2023-04-01 20:09:14,579 		5304 of 10000 with 69.19% 	 Time used:  0.31 sec
2023-04-01 20:09:14,882 		5328 of 10000 with 69.13% 	 Time used:  0.30 sec
2023-04-01 20:09:14,973 		5352 of 10000 with 69.08% 	 Time used:  0.09 sec
2023-04-01 20:09:15,155 		5376 of 10000 with 69.08% 	 Time used:  0.18 sec
2023-04-01 20:09:15,510 		5400 of 10000 with 69.02% 	 Time used:  0.35 sec
2023-04-01 20:09:15,796 		5424 of 10000 with 68.95% 	 Time used:  0.29 sec
2023-04-01 20:09:16,084 		5448 of 10000 with 68.96% 	 Time used:  0.29 sec
2023-04-01 20:09:16,391 		5472 of 10000 with 68.99% 	 Time used:  0.31 sec
2023-04-01 20:09:16,483 		5496 of 10000 with 68.98% 	 Time used:  0.09 sec
2023-04-01 20:09:16,785 		5520 of 10000 with 69.00% 	 Time used:  0.30 sec
2023-04-01 20:09:17,087 		5544 of 10000 with 69.03% 	 Time used:  0.30 sec
2023-04-01 20:09:17,185 		5568 of 10000 with 69.00% 	 Time used:  0.10 sec
2023-04-01 20:09:17,558 		5592 of 10000 with 69.03% 	 Time used:  0.37 sec
2023-04-01 20:09:17,861 		5616 of 10000 with 69.02% 	 Time used:  0.30 sec
2023-04-01 20:09:18,152 		5640 of 10000 with 68.99% 	 Time used:  0.29 sec
2023-04-01 20:09:18,250 		5664 of 10000 with 68.91% 	 Time used:  0.10 sec
2023-04-01 20:09:18,541 		5688 of 10000 with 68.95% 	 Time used:  0.29 sec
2023-04-01 20:09:18,897 		5712 of 10000 with 69.00% 	 Time used:  0.36 sec
2023-04-01 20:09:18,990 		5736 of 10000 with 69.04% 	 Time used:  0.09 sec
2023-04-01 20:09:19,346 		5760 of 10000 with 68.99% 	 Time used:  0.36 sec
2023-04-01 20:09:19,655 		5784 of 10000 with 69.04% 	 Time used:  0.31 sec
2023-04-01 20:09:19,747 		5808 of 10000 with 69.03% 	 Time used:  0.09 sec
2023-04-01 20:09:20,061 		5832 of 10000 with 69.02% 	 Time used:  0.31 sec
2023-04-01 20:09:20,140 		5856 of 10000 with 69.01% 	 Time used:  0.08 sec
2023-04-01 20:09:20,441 		5880 of 10000 with 69.01% 	 Time used:  0.30 sec
2023-04-01 20:09:20,692 		5904 of 10000 with 68.94% 	 Time used:  0.25 sec
2023-04-01 20:09:21,012 		5928 of 10000 with 68.91% 	 Time used:  0.32 sec
2023-04-01 20:09:21,309 		5952 of 10000 with 68.93% 	 Time used:  0.30 sec
2023-04-01 20:09:21,547 		5976 of 10000 with 68.94% 	 Time used:  0.24 sec
2023-04-01 20:09:21,805 		6000 of 10000 with 68.90% 	 Time used:  0.26 sec
2023-04-01 20:09:22,159 		6024 of 10000 with 68.82% 	 Time used:  0.35 sec
2023-04-01 20:09:22,253 		6048 of 10000 with 68.87% 	 Time used:  0.09 sec
2023-04-01 20:09:22,461 		6072 of 10000 with 68.82% 	 Time used:  0.21 sec
2023-04-01 20:09:22,791 		6096 of 10000 with 68.85% 	 Time used:  0.33 sec
2023-04-01 20:09:23,100 		6120 of 10000 with 68.92% 	 Time used:  0.31 sec
2023-04-01 20:09:23,196 		6144 of 10000 with 68.91% 	 Time used:  0.09 sec
2023-04-01 20:09:23,380 		6168 of 10000 with 68.86% 	 Time used:  0.18 sec
2023-04-01 20:09:23,651 		6192 of 10000 with 68.86% 	 Time used:  0.27 sec
2023-04-01 20:09:23,968 		6216 of 10000 with 68.84% 	 Time used:  0.31 sec
2023-04-01 20:09:24,194 		6240 of 10000 with 68.80% 	 Time used:  0.22 sec
2023-04-01 20:09:24,459 		6264 of 10000 with 68.79% 	 Time used:  0.26 sec
2023-04-01 20:09:24,784 		6288 of 10000 with 68.78% 	 Time used:  0.32 sec
2023-04-01 20:09:25,149 		6312 of 10000 with 68.79% 	 Time used:  0.36 sec
2023-04-01 20:09:25,240 		6336 of 10000 with 68.83% 	 Time used:  0.09 sec
2023-04-01 20:09:25,503 		6360 of 10000 with 68.87% 	 Time used:  0.26 sec
2023-04-01 20:09:25,648 		6384 of 10000 with 68.86% 	 Time used:  0.14 sec
2023-04-01 20:09:25,988 		6408 of 10000 with 68.82% 	 Time used:  0.34 sec
2023-04-01 20:09:26,290 		6432 of 10000 with 68.80% 	 Time used:  0.30 sec
2023-04-01 20:09:26,546 		6456 of 10000 with 68.84% 	 Time used:  0.26 sec
2023-04-01 20:09:26,667 		6480 of 10000 with 68.89% 	 Time used:  0.12 sec
2023-04-01 20:09:26,993 		6504 of 10000 with 68.83% 	 Time used:  0.33 sec
2023-04-01 20:09:27,276 		6528 of 10000 with 68.84% 	 Time used:  0.28 sec
2023-04-01 20:09:27,549 		6552 of 10000 with 68.85% 	 Time used:  0.27 sec
2023-04-01 20:09:27,816 		6576 of 10000 with 68.84% 	 Time used:  0.27 sec
2023-04-01 20:09:28,112 		6600 of 10000 with 68.80% 	 Time used:  0.29 sec
2023-04-01 20:09:28,203 		6624 of 10000 with 68.87% 	 Time used:  0.09 sec
2023-04-01 20:09:28,463 		6648 of 10000 with 68.85% 	 Time used:  0.26 sec
2023-04-01 20:09:28,741 		6672 of 10000 with 68.82% 	 Time used:  0.28 sec
2023-04-01 20:09:29,041 		6696 of 10000 with 68.82% 	 Time used:  0.30 sec
2023-04-01 20:09:29,345 		6720 of 10000 with 68.82% 	 Time used:  0.30 sec
2023-04-01 20:09:29,440 		6744 of 10000 with 68.86% 	 Time used:  0.09 sec
2023-04-01 20:09:29,672 		6768 of 10000 with 68.85% 	 Time used:  0.23 sec
2023-04-01 20:09:29,797 		6792 of 10000 with 68.85% 	 Time used:  0.12 sec
2023-04-01 20:09:29,919 		6816 of 10000 with 68.85% 	 Time used:  0.12 sec
2023-04-01 20:09:30,038 		6840 of 10000 with 68.83% 	 Time used:  0.12 sec
2023-04-01 20:09:30,158 		6864 of 10000 with 68.84% 	 Time used:  0.12 sec
2023-04-01 20:09:30,278 		6888 of 10000 with 68.77% 	 Time used:  0.12 sec
2023-04-01 20:09:30,398 		6912 of 10000 with 68.78% 	 Time used:  0.12 sec
2023-04-01 20:09:30,519 		6936 of 10000 with 68.73% 	 Time used:  0.12 sec
2023-04-01 20:09:30,710 		6960 of 10000 with 68.69% 	 Time used:  0.19 sec
2023-04-01 20:09:30,970 		6984 of 10000 with 68.69% 	 Time used:  0.26 sec
2023-04-01 20:09:31,247 		7008 of 10000 with 68.69% 	 Time used:  0.28 sec
2023-04-01 20:09:31,349 		7032 of 10000 with 68.66% 	 Time used:  0.10 sec
2023-04-01 20:09:31,645 		7056 of 10000 with 68.65% 	 Time used:  0.29 sec
2023-04-01 20:09:31,743 		7080 of 10000 with 68.70% 	 Time used:  0.10 sec
2023-04-01 20:09:32,042 		7104 of 10000 with 68.68% 	 Time used:  0.30 sec
2023-04-01 20:09:32,198 		7128 of 10000 with 68.63% 	 Time used:  0.15 sec
2023-04-01 20:09:32,464 		7152 of 10000 with 68.62% 	 Time used:  0.27 sec
2023-04-01 20:09:32,712 		7176 of 10000 with 68.66% 	 Time used:  0.25 sec
2023-04-01 20:09:33,032 		7200 of 10000 with 68.65% 	 Time used:  0.32 sec
2023-04-01 20:09:33,243 		7224 of 10000 with 68.65% 	 Time used:  0.21 sec
2023-04-01 20:09:33,592 		7248 of 10000 with 68.61% 	 Time used:  0.35 sec
2023-04-01 20:09:33,873 		7272 of 10000 with 68.62% 	 Time used:  0.28 sec
2023-04-01 20:09:34,182 		7296 of 10000 with 68.63% 	 Time used:  0.31 sec
2023-04-01 20:09:34,265 		7320 of 10000 with 68.63% 	 Time used:  0.08 sec
2023-04-01 20:09:34,541 		7344 of 10000 with 68.71% 	 Time used:  0.27 sec
2023-04-01 20:09:34,869 		7368 of 10000 with 68.73% 	 Time used:  0.33 sec
2023-04-01 20:09:34,955 		7392 of 10000 with 68.74% 	 Time used:  0.08 sec
2023-04-01 20:09:35,269 		7416 of 10000 with 68.69% 	 Time used:  0.31 sec
2023-04-01 20:09:35,359 		7440 of 10000 with 68.68% 	 Time used:  0.09 sec
2023-04-01 20:09:35,693 		7464 of 10000 with 68.68% 	 Time used:  0.33 sec
2023-04-01 20:09:36,036 		7488 of 10000 with 68.70% 	 Time used:  0.34 sec
2023-04-01 20:09:36,282 		7512 of 10000 with 68.72% 	 Time used:  0.24 sec
2023-04-01 20:09:36,626 		7536 of 10000 with 68.72% 	 Time used:  0.34 sec
2023-04-01 20:09:36,915 		7560 of 10000 with 68.65% 	 Time used:  0.29 sec
2023-04-01 20:09:37,220 		7584 of 10000 with 68.66% 	 Time used:  0.30 sec
2023-04-01 20:09:37,543 		7608 of 10000 with 68.66% 	 Time used:  0.32 sec
2023-04-01 20:09:37,894 		7632 of 10000 with 68.71% 	 Time used:  0.35 sec
2023-04-01 20:09:38,211 		7656 of 10000 with 68.74% 	 Time used:  0.32 sec
2023-04-01 20:09:38,519 		7680 of 10000 with 68.75% 	 Time used:  0.31 sec
2023-04-01 20:09:38,850 		7704 of 10000 with 68.78% 	 Time used:  0.33 sec
2023-04-01 20:09:38,970 		7728 of 10000 with 68.78% 	 Time used:  0.12 sec
2023-04-01 20:09:39,287 		7752 of 10000 with 68.77% 	 Time used:  0.32 sec
2023-04-01 20:09:39,400 		7776 of 10000 with 68.79% 	 Time used:  0.11 sec
2023-04-01 20:09:39,697 		7800 of 10000 with 68.73% 	 Time used:  0.30 sec
2023-04-01 20:09:39,791 		7824 of 10000 with 68.70% 	 Time used:  0.09 sec
2023-04-01 20:09:39,948 		7848 of 10000 with 68.71% 	 Time used:  0.16 sec
2023-04-01 20:09:40,069 		7872 of 10000 with 68.72% 	 Time used:  0.12 sec
2023-04-01 20:09:40,192 		7896 of 10000 with 68.74% 	 Time used:  0.12 sec
2023-04-01 20:09:40,424 		7920 of 10000 with 68.71% 	 Time used:  0.23 sec
2023-04-01 20:09:40,712 		7944 of 10000 with 68.79% 	 Time used:  0.29 sec
2023-04-01 20:09:41,015 		7968 of 10000 with 68.78% 	 Time used:  0.30 sec
2023-04-01 20:09:41,098 		7992 of 10000 with 68.78% 	 Time used:  0.08 sec
2023-04-01 20:09:41,221 		8016 of 10000 with 68.81% 	 Time used:  0.12 sec
2023-04-01 20:09:41,512 		8040 of 10000 with 68.82% 	 Time used:  0.29 sec
2023-04-01 20:09:41,625 		8064 of 10000 with 68.86% 	 Time used:  0.11 sec
2023-04-01 20:09:41,892 		8088 of 10000 with 68.83% 	 Time used:  0.27 sec
2023-04-01 20:09:42,165 		8112 of 10000 with 68.82% 	 Time used:  0.27 sec
2023-04-01 20:09:42,425 		8136 of 10000 with 68.79% 	 Time used:  0.26 sec
2023-04-01 20:09:42,677 		8160 of 10000 with 68.82% 	 Time used:  0.25 sec
2023-04-01 20:09:42,960 		8184 of 10000 with 68.80% 	 Time used:  0.28 sec
2023-04-01 20:09:43,078 		8208 of 10000 with 68.80% 	 Time used:  0.12 sec
2023-04-01 20:09:43,329 		8232 of 10000 with 68.78% 	 Time used:  0.25 sec
2023-04-01 20:09:43,638 		8256 of 10000 with 68.79% 	 Time used:  0.31 sec
2023-04-01 20:09:43,754 		8280 of 10000 with 68.77% 	 Time used:  0.11 sec
2023-04-01 20:09:44,067 		8304 of 10000 with 68.71% 	 Time used:  0.31 sec
2023-04-01 20:09:44,170 		8328 of 10000 with 68.67% 	 Time used:  0.10 sec
2023-04-01 20:09:44,451 		8352 of 10000 with 68.68% 	 Time used:  0.28 sec
2023-04-01 20:09:44,557 		8376 of 10000 with 68.68% 	 Time used:  0.10 sec
2023-04-01 20:09:44,743 		8400 of 10000 with 68.70% 	 Time used:  0.18 sec
2023-04-01 20:09:44,980 		8424 of 10000 with 68.67% 	 Time used:  0.24 sec
2023-04-01 20:09:45,262 		8448 of 10000 with 68.74% 	 Time used:  0.28 sec
2023-04-01 20:09:45,375 		8472 of 10000 with 68.69% 	 Time used:  0.11 sec
2023-04-01 20:09:45,690 		8496 of 10000 with 68.66% 	 Time used:  0.31 sec
2023-04-01 20:09:45,911 		8520 of 10000 with 68.70% 	 Time used:  0.22 sec
2023-04-01 20:09:46,227 		8544 of 10000 with 68.70% 	 Time used:  0.31 sec
2023-04-01 20:09:46,309 		8568 of 10000 with 68.69% 	 Time used:  0.08 sec
2023-04-01 20:09:46,609 		8592 of 10000 with 68.63% 	 Time used:  0.30 sec
2023-04-01 20:09:46,721 		8616 of 10000 with 68.65% 	 Time used:  0.11 sec
2023-04-01 20:09:46,993 		8640 of 10000 with 68.58% 	 Time used:  0.27 sec
2023-04-01 20:09:47,286 		8664 of 10000 with 68.59% 	 Time used:  0.29 sec
2023-04-01 20:09:47,567 		8688 of 10000 with 68.59% 	 Time used:  0.28 sec
2023-04-01 20:09:47,664 		8712 of 10000 with 68.63% 	 Time used:  0.10 sec
2023-04-01 20:09:47,978 		8736 of 10000 with 68.60% 	 Time used:  0.31 sec
2023-04-01 20:09:48,283 		8760 of 10000 with 68.57% 	 Time used:  0.30 sec
2023-04-01 20:09:48,367 		8784 of 10000 with 68.58% 	 Time used:  0.08 sec
2023-04-01 20:09:48,659 		8808 of 10000 with 68.55% 	 Time used:  0.29 sec
2023-04-01 20:09:48,759 		8832 of 10000 with 68.55% 	 Time used:  0.10 sec
2023-04-01 20:09:49,130 		8856 of 10000 with 68.54% 	 Time used:  0.37 sec
2023-04-01 20:09:49,396 		8880 of 10000 with 68.55% 	 Time used:  0.26 sec
2023-04-01 20:09:49,711 		8904 of 10000 with 68.58% 	 Time used:  0.31 sec
2023-04-01 20:09:49,957 		8928 of 10000 with 68.60% 	 Time used:  0.24 sec
2023-04-01 20:09:50,062 		8952 of 10000 with 68.58% 	 Time used:  0.10 sec
2023-04-01 20:09:50,379 		8976 of 10000 with 68.55% 	 Time used:  0.32 sec
2023-04-01 20:09:50,466 		9000 of 10000 with 68.56% 	 Time used:  0.09 sec
2023-04-01 20:09:50,750 		9024 of 10000 with 68.56% 	 Time used:  0.28 sec
2023-04-01 20:09:50,860 		9048 of 10000 with 68.56% 	 Time used:  0.11 sec
2023-04-01 20:09:51,175 		9072 of 10000 with 68.62% 	 Time used:  0.31 sec
2023-04-01 20:09:51,253 		9096 of 10000 with 68.60% 	 Time used:  0.08 sec
2023-04-01 20:09:51,613 		9120 of 10000 with 68.62% 	 Time used:  0.36 sec
2023-04-01 20:09:51,724 		9144 of 10000 with 68.59% 	 Time used:  0.11 sec
2023-04-01 20:09:52,000 		9168 of 10000 with 68.63% 	 Time used:  0.28 sec
2023-04-01 20:09:52,115 		9192 of 10000 with 68.65% 	 Time used:  0.11 sec
2023-04-01 20:09:52,322 		9216 of 10000 with 68.66% 	 Time used:  0.21 sec
2023-04-01 20:09:52,635 		9240 of 10000 with 68.65% 	 Time used:  0.31 sec
2023-04-01 20:09:52,883 		9264 of 10000 with 68.66% 	 Time used:  0.25 sec
2023-04-01 20:09:53,182 		9288 of 10000 with 68.66% 	 Time used:  0.30 sec
2023-04-01 20:09:53,264 		9312 of 10000 with 68.60% 	 Time used:  0.08 sec
2023-04-01 20:09:53,481 		9336 of 10000 with 68.65% 	 Time used:  0.22 sec
2023-04-01 20:09:53,787 		9360 of 10000 with 68.66% 	 Time used:  0.30 sec
2023-04-01 20:09:53,976 		9384 of 10000 with 68.64% 	 Time used:  0.19 sec
2023-04-01 20:09:54,097 		9408 of 10000 with 68.65% 	 Time used:  0.12 sec
2023-04-01 20:09:54,218 		9432 of 10000 with 68.63% 	 Time used:  0.12 sec
2023-04-01 20:09:54,555 		9456 of 10000 with 68.58% 	 Time used:  0.34 sec
2023-04-01 20:09:54,644 		9480 of 10000 with 68.55% 	 Time used:  0.09 sec
2023-04-01 20:09:55,015 		9504 of 10000 with 68.57% 	 Time used:  0.37 sec
2023-04-01 20:09:55,094 		9528 of 10000 with 68.56% 	 Time used:  0.08 sec
2023-04-01 20:09:55,347 		9552 of 10000 with 68.58% 	 Time used:  0.25 sec
2023-04-01 20:09:55,462 		9576 of 10000 with 68.59% 	 Time used:  0.11 sec
2023-04-01 20:09:55,693 		9600 of 10000 with 68.59% 	 Time used:  0.23 sec
2023-04-01 20:09:56,029 		9624 of 10000 with 68.58% 	 Time used:  0.33 sec
2023-04-01 20:09:56,183 		9648 of 10000 with 68.59% 	 Time used:  0.15 sec
2023-04-01 20:09:56,469 		9672 of 10000 with 68.62% 	 Time used:  0.28 sec
2023-04-01 20:09:56,575 		9696 of 10000 with 68.62% 	 Time used:  0.10 sec
2023-04-01 20:09:56,865 		9720 of 10000 with 68.60% 	 Time used:  0.29 sec
2023-04-01 20:09:56,964 		9744 of 10000 with 68.61% 	 Time used:  0.10 sec
2023-04-01 20:09:57,245 		9768 of 10000 with 68.61% 	 Time used:  0.28 sec
2023-04-01 20:09:57,587 		9792 of 10000 with 68.61% 	 Time used:  0.34 sec
2023-04-01 20:09:57,825 		9816 of 10000 with 68.61% 	 Time used:  0.24 sec
2023-04-01 20:09:58,138 		9840 of 10000 with 68.60% 	 Time used:  0.31 sec
2023-04-01 20:09:58,512 		9864 of 10000 with 68.58% 	 Time used:  0.37 sec
2023-04-01 20:09:58,638 		9888 of 10000 with 68.59% 	 Time used:  0.12 sec
2023-04-01 20:09:58,891 		9912 of 10000 with 68.61% 	 Time used:  0.25 sec
2023-04-01 20:09:59,177 		9936 of 10000 with 68.62% 	 Time used:  0.29 sec
2023-04-01 20:09:59,280 		9960 of 10000 with 68.63% 	 Time used:  0.10 sec
2023-04-01 20:09:59,565 		9984 of 10000 with 68.62% 	 Time used:  0.28 sec
2023-04-01 20:09:59,689 		10000 of 10000 with 68.59% 	 Time used:  0.12 sec
2023-04-01 20:09:59,691 
2023-04-01 20:09:59,706 			Learning rate: weights:   1.000e-04    
2023-04-01 20:09:59,714 			Last test performance: 68.59%
2023-04-01 20:09:59,714 ----------------
2023-04-01 20:10:05,212   37  =>  0    		Training 486 pattern with 66.04% 	Forward time: 	 5.02 sec
2023-04-01 20:10:05,212 			Loss:    3.836e-02    			Backward time: 	 0.43 sec 
2023-04-01 20:10:05,427 			Learning rate: weights:   1.000e-04    
2023-04-01 20:10:05,427 			Last test performance: 68.59%
2023-04-01 20:10:05,427 ----------------
2023-04-01 20:10:10,722   37  =>  1    		Training 486 pattern with 65.21% 	Forward time: 	 4.87 sec
2023-04-01 20:10:10,722 			Loss:    4.152e-02    			Backward time: 	 0.39 sec 
2023-04-01 20:10:11,001 			Learning rate: weights:   1.000e-04    
2023-04-01 20:10:11,002 			Last test performance: 68.59%
2023-04-01 20:10:11,002 ----------------
2023-04-01 20:10:16,298   37  =>  2    		Training 486 pattern with 70.62% 	Forward time: 	 4.89 sec
2023-04-01 20:10:16,298 			Loss:    3.618e-02    			Backward time: 	 0.34 sec 
2023-04-01 20:10:16,447 			Learning rate: weights:   1.000e-04    
2023-04-01 20:10:16,447 			Last test performance: 68.59%
2023-04-01 20:10:16,448 ----------------
2023-04-01 20:10:22,223   37  =>  3    		Training 486 pattern with 68.75% 	Forward time: 	 5.42 sec
2023-04-01 20:10:22,223 			Loss:    3.747e-02    			Backward time: 	 0.30 sec 
2023-04-01 20:10:22,442 			Learning rate: weights:   1.000e-04    
2023-04-01 20:10:22,442 			Last test performance: 68.59%
2023-04-01 20:10:22,442 ----------------
2023-04-01 20:10:27,290   37  =>  4    		Training 486 pattern with 67.92% 	Forward time: 	 4.38 sec
2023-04-01 20:10:27,290 			Loss:    3.771e-02    			Backward time: 	 0.42 sec 
2023-04-01 20:10:27,457 			Learning rate: weights:   1.000e-04    
2023-04-01 20:10:27,458 			Last test performance: 68.59%
2023-04-01 20:10:27,458 ----------------
2023-04-01 20:10:31,777   37  =>  5    		Training 486 pattern with 68.96% 	Forward time: 	 3.89 sec
2023-04-01 20:10:31,777 			Loss:    3.602e-02    			Backward time: 	 0.38 sec 
2023-04-01 20:10:31,974 			Learning rate: weights:   1.000e-04    
2023-04-01 20:10:31,974 			Last test performance: 68.59%
2023-04-01 20:10:31,978 ----------------
2023-04-01 20:10:36,574   37  =>  6    		Training 486 pattern with 70.42% 	Forward time: 	 4.33 sec
2023-04-01 20:10:36,574 			Loss:    3.781e-02    			Backward time: 	 0.24 sec 
2023-04-01 20:10:36,837 			Learning rate: weights:   1.000e-04    
2023-04-01 20:10:36,837 			Last test performance: 68.59%
2023-04-01 20:10:36,837 ----------------
2023-04-01 20:10:42,036   37  =>  7    		Training 486 pattern with 69.58% 	Forward time: 	 4.79 sec
2023-04-01 20:10:42,036 			Loss:    3.429e-02    			Backward time: 	 0.37 sec 
2023-04-01 20:10:42,186 			Learning rate: weights:   1.000e-04    
2023-04-01 20:10:42,186 			Last test performance: 68.59%
2023-04-01 20:10:42,186 ----------------
2023-04-01 20:10:47,302   37  =>  8    		Training 486 pattern with 65.62% 	Forward time: 	 4.78 sec
2023-04-01 20:10:47,303 			Loss:    3.852e-02    			Backward time: 	 0.32 sec 
2023-04-01 20:10:47,520 			Learning rate: weights:   1.000e-04    
2023-04-01 20:10:47,521 			Last test performance: 68.59%
2023-04-01 20:10:47,521 ----------------
2023-04-01 20:10:52,306   37  =>  9    		Training 486 pattern with 68.12% 	Forward time: 	 4.23 sec
2023-04-01 20:10:52,307 			Loss:    3.682e-02    			Backward time: 	 0.52 sec 
2023-04-01 20:10:52,414 			Learning rate: weights:   1.000e-04    
2023-04-01 20:10:52,414 			Last test performance: 68.59%
2023-04-01 20:10:52,414 ----------------
2023-04-01 20:10:57,584   37  =>  10   		Training 486 pattern with 68.75% 	Forward time: 	 4.76 sec
2023-04-01 20:10:57,585 			Loss:    3.771e-02    			Backward time: 	 0.36 sec 
2023-04-01 20:10:57,789 			Learning rate: weights:   1.000e-04    
2023-04-01 20:10:57,790 			Last test performance: 68.59%
2023-04-01 20:10:57,790 ----------------
2023-04-01 20:11:02,651   37  =>  11   		Training 486 pattern with 65.00% 	Forward time: 	 4.44 sec
2023-04-01 20:11:02,651 			Loss:    3.980e-02    			Backward time: 	 0.39 sec 
2023-04-01 20:11:02,850 			Learning rate: weights:   1.000e-04    
2023-04-01 20:11:02,850 			Last test performance: 68.59%
2023-04-01 20:11:02,850 ----------------
2023-04-01 20:11:07,186   37  =>  12   		Training 486 pattern with 72.50% 	Forward time: 	 4.04 sec
2023-04-01 20:11:07,186 			Loss:    3.532e-02    			Backward time: 	 0.28 sec 
2023-04-01 20:11:07,325 			Learning rate: weights:   1.000e-04    
2023-04-01 20:11:07,325 			Last test performance: 68.59%
2023-04-01 20:11:07,325 ----------------
2023-04-01 20:11:12,794   37  =>  13   		Training 486 pattern with 71.25% 	Forward time: 	 5.12 sec
2023-04-01 20:11:12,795 			Loss:    3.445e-02    			Backward time: 	 0.33 sec 
2023-04-01 20:11:12,972 			Learning rate: weights:   1.000e-04    
2023-04-01 20:11:12,972 			Last test performance: 68.59%
2023-04-01 20:11:12,972 ----------------
2023-04-01 20:11:18,071   37  =>  14   		Training 486 pattern with 68.75% 	Forward time: 	 4.78 sec
2023-04-01 20:11:18,072 			Loss:    3.636e-02    			Backward time: 	 0.30 sec 
2023-04-01 20:11:18,167 			Learning rate: weights:   1.000e-04    
2023-04-01 20:11:18,168 			Last test performance: 68.59%
2023-04-01 20:11:18,168 ----------------
2023-04-01 20:11:22,978   37  =>  15   		Training 486 pattern with 67.29% 	Forward time: 	 4.32 sec
2023-04-01 20:11:22,979 			Loss:    4.271e-02    			Backward time: 	 0.44 sec 
2023-04-01 20:11:23,155 			Learning rate: weights:   1.000e-04    
2023-04-01 20:11:23,155 			Last test performance: 68.59%
2023-04-01 20:11:23,156 ----------------
2023-04-01 20:11:27,711   37  =>  16   		Training 486 pattern with 68.54% 	Forward time: 	 4.20 sec
2023-04-01 20:11:27,711 			Loss:    3.634e-02    			Backward time: 	 0.32 sec 
2023-04-01 20:11:27,968 			Learning rate: weights:   1.000e-04    
2023-04-01 20:11:27,968 			Last test performance: 68.59%
2023-04-01 20:11:27,969 ----------------
2023-04-01 20:11:33,159   37  =>  17   		Training 486 pattern with 69.58% 	Forward time: 	 4.84 sec
2023-04-01 20:11:33,159 			Loss:    3.415e-02    			Backward time: 	 0.33 sec 
2023-04-01 20:11:33,309 			Learning rate: weights:   1.000e-04    
2023-04-01 20:11:33,309 			Last test performance: 68.59%
2023-04-01 20:11:33,309 ----------------
2023-04-01 20:11:38,271   37  =>  18   		Training 486 pattern with 64.58% 	Forward time: 	 4.64 sec
2023-04-01 20:11:38,271 			Loss:    4.032e-02    			Backward time: 	 0.30 sec 
2023-04-01 20:11:38,403 			Learning rate: weights:   1.000e-04    
2023-04-01 20:11:38,404 			Last test performance: 68.59%
2023-04-01 20:11:38,404 ----------------
2023-04-01 20:11:42,573   37  =>  19   		Training 486 pattern with 69.38% 	Forward time: 	 3.80 sec
2023-04-01 20:11:42,573 			Loss:    3.723e-02    			Backward time: 	 0.35 sec 
2023-04-01 20:11:42,683 			Learning rate: weights:   1.000e-04    
2023-04-01 20:11:42,683 			Last test performance: 68.59%
2023-04-01 20:11:42,683 ----------------
2023-04-01 20:11:47,651   37  =>  20   		Training 486 pattern with 69.79% 	Forward time: 	 4.25 sec
2023-04-01 20:11:47,651 			Loss:    3.602e-02    			Backward time: 	 0.70 sec 
2023-04-01 20:11:47,783 			Learning rate: weights:   1.000e-04    
2023-04-01 20:11:47,783 			Last test performance: 68.59%
2023-04-01 20:11:47,784 ----------------
2023-04-01 20:11:52,600   37  =>  21   		Training 486 pattern with 68.96% 	Forward time: 	 4.54 sec
2023-04-01 20:11:52,600 			Loss:    3.742e-02    			Backward time: 	 0.24 sec 
2023-04-01 20:11:52,786 			Learning rate: weights:   1.000e-04    
2023-04-01 20:11:52,786 			Last test performance: 68.59%
2023-04-01 20:11:52,786 ----------------
2023-04-01 20:11:57,433   37  =>  22   		Training 486 pattern with 66.67% 	Forward time: 	 4.19 sec
2023-04-01 20:11:57,433 			Loss:    3.818e-02    			Backward time: 	 0.41 sec 
2023-04-01 20:11:57,623 			Learning rate: weights:   1.000e-04    
2023-04-01 20:11:57,624 			Last test performance: 68.59%
2023-04-01 20:11:57,624 ----------------
2023-04-01 20:12:02,478   37  =>  23   		Training 486 pattern with 73.12% 	Forward time: 	 4.50 sec
2023-04-01 20:12:02,479 			Loss:    3.333e-02    			Backward time: 	 0.29 sec 
2023-04-01 20:12:02,675 			Learning rate: weights:   1.000e-04    
2023-04-01 20:12:02,675 			Last test performance: 68.59%
2023-04-01 20:12:02,675 ----------------
2023-04-01 20:12:08,005   37  =>  24   		Training 486 pattern with 70.83% 	Forward time: 	 4.99 sec
2023-04-01 20:12:08,006 			Loss:    3.735e-02    			Backward time: 	 0.29 sec 
2023-04-01 20:12:08,187 			Learning rate: weights:   1.000e-04    
2023-04-01 20:12:08,187 			Last test performance: 68.59%
2023-04-01 20:12:08,187 ----------------
2023-04-01 20:12:12,854   37  =>  25   		Training 486 pattern with 66.88% 	Forward time: 	 4.20 sec
2023-04-01 20:12:12,854 			Loss:    3.892e-02    			Backward time: 	 0.43 sec 
2023-04-01 20:12:13,019 			Learning rate: weights:   1.000e-04    
2023-04-01 20:12:13,024 			Last test performance: 68.59%
2023-04-01 20:12:13,024 ----------------
2023-04-01 20:12:17,978   37  =>  26   		Training 486 pattern with 70.00% 	Forward time: 	 4.47 sec
2023-04-01 20:12:17,979 			Loss:    3.754e-02    			Backward time: 	 0.45 sec 
2023-04-01 20:12:18,192 			Learning rate: weights:   1.000e-04    
2023-04-01 20:12:18,192 			Last test performance: 68.59%
2023-04-01 20:12:18,192 ----------------
2023-04-01 20:12:23,270   37  =>  27   		Training 486 pattern with 67.92% 	Forward time: 	 4.68 sec
2023-04-01 20:12:23,270 			Loss:    3.939e-02    			Backward time: 	 0.36 sec 
2023-04-01 20:12:23,434 			Learning rate: weights:   1.000e-04    
2023-04-01 20:12:23,434 			Last test performance: 68.59%
2023-04-01 20:12:23,434 ----------------
2023-04-01 20:12:28,644   37  =>  28   		Training 486 pattern with 66.46% 	Forward time: 	 4.96 sec
2023-04-01 20:12:28,645 			Loss:    3.795e-02    			Backward time: 	 0.21 sec 
2023-04-01 20:12:28,862 			Learning rate: weights:   1.000e-04    
2023-04-01 20:12:28,862 			Last test performance: 68.59%
2023-04-01 20:12:28,862 ----------------
2023-04-01 20:12:34,035   37  =>  29   		Training 486 pattern with 67.71% 	Forward time: 	 4.84 sec
2023-04-01 20:12:34,036 			Loss:    4.001e-02    			Backward time: 	 0.29 sec 
2023-04-01 20:12:34,198 			Learning rate: weights:   1.000e-04    
2023-04-01 20:12:34,198 			Last test performance: 68.59%
2023-04-01 20:12:34,199 ----------------
2023-04-01 20:12:38,954   37  =>  30   		Training 486 pattern with 67.50% 	Forward time: 	 4.29 sec
2023-04-01 20:12:38,954 			Loss:    3.787e-02    			Backward time: 	 0.44 sec 
2023-04-01 20:12:39,202 			Learning rate: weights:   1.000e-04    
2023-04-01 20:12:39,203 			Last test performance: 68.59%
2023-04-01 20:12:39,203 ----------------
2023-04-01 20:12:44,698   37  =>  31   		Training 486 pattern with 68.96% 	Forward time: 	 5.17 sec
2023-04-01 20:12:44,698 			Loss:    3.605e-02    			Backward time: 	 0.30 sec 
2023-04-01 20:12:44,806 			Learning rate: weights:   1.000e-04    
2023-04-01 20:12:44,807 			Last test performance: 68.59%
2023-04-01 20:12:44,807 ----------------
2023-04-01 20:12:50,417   37  =>  32   		Training 486 pattern with 66.67% 	Forward time: 	 5.12 sec
2023-04-01 20:12:50,417 			Loss:    3.834e-02    			Backward time: 	 0.47 sec 
2023-04-01 20:12:50,519 			Learning rate: weights:   1.000e-04    
2023-04-01 20:12:50,519 			Last test performance: 68.59%
2023-04-01 20:12:50,519 ----------------
2023-04-01 20:12:55,171   37  =>  33   		Training 486 pattern with 67.08% 	Forward time: 	 4.35 sec
2023-04-01 20:12:55,171 			Loss:    3.912e-02    			Backward time: 	 0.28 sec 
2023-04-01 20:12:55,350 			Learning rate: weights:   1.000e-04    
2023-04-01 20:12:55,350 			Last test performance: 68.59%
2023-04-01 20:12:55,350 ----------------
2023-04-01 20:13:00,278   37  =>  34   		Training 486 pattern with 67.92% 	Forward time: 	 4.46 sec
2023-04-01 20:13:00,279 			Loss:    3.957e-02    			Backward time: 	 0.41 sec 
2023-04-01 20:13:00,376 			Learning rate: weights:   1.000e-04    
2023-04-01 20:13:00,376 			Last test performance: 68.59%
2023-04-01 20:13:00,376 ----------------
2023-04-01 20:13:05,724   37  =>  35   		Training 486 pattern with 66.46% 	Forward time: 	 4.83 sec
2023-04-01 20:13:05,724 			Loss:    3.834e-02    			Backward time: 	 0.49 sec 
2023-04-01 20:13:05,926 			Learning rate: weights:   1.000e-04    
2023-04-01 20:13:05,926 			Last test performance: 68.59%
2023-04-01 20:13:05,927 ----------------
2023-04-01 20:13:10,595   37  =>  36   		Training 486 pattern with 68.12% 	Forward time: 	 4.37 sec
2023-04-01 20:13:10,595 			Loss:    3.717e-02    			Backward time: 	 0.28 sec 
2023-04-01 20:13:10,798 			Learning rate: weights:   1.000e-04    
2023-04-01 20:13:10,798 			Last test performance: 68.59%
2023-04-01 20:13:10,798 ----------------
2023-04-01 20:13:16,508   37  =>  37   		Training 486 pattern with 68.33% 	Forward time: 	 5.20 sec
2023-04-01 20:13:16,508 			Loss:    3.698e-02    			Backward time: 	 0.50 sec 
2023-04-01 20:13:16,663 			Learning rate: weights:   1.000e-04    
2023-04-01 20:13:16,663 			Last test performance: 68.59%
2023-04-01 20:13:16,663 ----------------
2023-04-01 20:13:22,339   37  =>  38   		Training 486 pattern with 69.38% 	Forward time: 	 5.17 sec
2023-04-01 20:13:22,339 			Loss:    3.636e-02    			Backward time: 	 0.46 sec 
2023-04-01 20:13:22,479 			Learning rate: weights:   1.000e-04    
2023-04-01 20:13:22,479 			Last test performance: 68.59%
2023-04-01 20:13:22,479 ----------------
2023-04-01 20:13:27,127   37  =>  39   		Training 486 pattern with 65.83% 	Forward time: 	 4.14 sec
2023-04-01 20:13:27,127 			Loss:    3.904e-02    			Backward time: 	 0.45 sec 
2023-04-01 20:13:27,261 			Learning rate: weights:   1.000e-04    
2023-04-01 20:13:27,261 			Last test performance: 68.59%
2023-04-01 20:13:27,261 ----------------
2023-04-01 20:13:32,248   37  =>  40   		Training 486 pattern with 67.08% 	Forward time: 	 4.43 sec
2023-04-01 20:13:32,249 			Loss:    3.995e-02    			Backward time: 	 0.53 sec 
2023-04-01 20:13:32,343 			Learning rate: weights:   1.000e-04    
2023-04-01 20:13:32,343 			Last test performance: 68.59%
2023-04-01 20:13:32,343 ----------------
2023-04-01 20:13:37,332   37  =>  41   		Training 486 pattern with 68.33% 	Forward time: 	 4.60 sec
2023-04-01 20:13:37,332 			Loss:    3.795e-02    			Backward time: 	 0.37 sec 
2023-04-01 20:13:37,526 			Learning rate: weights:   1.000e-04    
2023-04-01 20:13:37,526 			Last test performance: 68.59%
2023-04-01 20:13:37,526 ----------------
2023-04-01 20:13:42,403   37  =>  42   		Training 486 pattern with 68.96% 	Forward time: 	 4.38 sec
2023-04-01 20:13:42,403 			Loss:    3.753e-02    			Backward time: 	 0.42 sec 
2023-04-01 20:13:42,655 			Learning rate: weights:   1.000e-04    
2023-04-01 20:13:42,655 			Last test performance: 68.59%
2023-04-01 20:13:42,655 ----------------
2023-04-01 20:13:48,003   37  =>  43   		Training 486 pattern with 69.58% 	Forward time: 	 4.71 sec
2023-04-01 20:13:48,004 			Loss:    3.429e-02    			Backward time: 	 0.59 sec 
2023-04-01 20:13:48,148 			Learning rate: weights:   1.000e-04    
2023-04-01 20:13:48,148 			Last test performance: 68.59%
2023-04-01 20:13:48,148 ----------------
2023-04-01 20:13:53,183   37  =>  44   		Training 486 pattern with 74.58% 	Forward time: 	 4.54 sec
2023-04-01 20:13:53,183 			Loss:    3.282e-02    			Backward time: 	 0.47 sec 
2023-04-01 20:13:53,320 			Learning rate: weights:   1.000e-04    
2023-04-01 20:13:53,320 			Last test performance: 68.59%
2023-04-01 20:13:53,320 ----------------
2023-04-01 20:13:58,148   37  =>  45   		Training 486 pattern with 75.21% 	Forward time: 	 4.31 sec
2023-04-01 20:13:58,148 			Loss:    3.321e-02    			Backward time: 	 0.50 sec 
2023-04-01 20:13:58,240 			Learning rate: weights:   1.000e-04    
2023-04-01 20:13:58,240 			Last test performance: 68.59%
2023-04-01 20:13:58,240 ----------------
2023-04-01 20:14:03,104   37  =>  46   		Training 486 pattern with 64.58% 	Forward time: 	 4.47 sec
2023-04-01 20:14:03,105 			Loss:    3.923e-02    			Backward time: 	 0.37 sec 
2023-04-01 20:14:03,251 			Learning rate: weights:   1.000e-04    
2023-04-01 20:14:03,251 			Last test performance: 68.59%
2023-04-01 20:14:03,251 ----------------
2023-04-01 20:14:07,732   37  =>  47   		Training 486 pattern with 69.17% 	Forward time: 	 4.20 sec
2023-04-01 20:14:07,732 			Loss:    3.565e-02    			Backward time: 	 0.26 sec 
2023-04-01 20:14:07,921 			Learning rate: weights:   1.000e-04    
2023-04-01 20:14:07,922 			Last test performance: 68.59%
2023-04-01 20:14:07,922 ----------------
2023-04-01 20:14:12,910   37  =>  48   		Training 486 pattern with 70.42% 	Forward time: 	 4.59 sec
2023-04-01 20:14:12,913 			Loss:    3.498e-02    			Backward time: 	 0.38 sec 
2023-04-01 20:14:13,017 			Learning rate: weights:   1.000e-04    
2023-04-01 20:14:13,018 			Last test performance: 68.59%
2023-04-01 20:14:13,018 ----------------
2023-04-01 20:14:17,911   37  =>  49   		Training 486 pattern with 69.17% 	Forward time: 	 4.63 sec
2023-04-01 20:14:17,911 			Loss:    3.697e-02    			Backward time: 	 0.24 sec 
2023-04-01 20:14:18,069 			Learning rate: weights:   1.000e-04    
2023-04-01 20:14:18,071 			Last test performance: 68.59%
2023-04-01 20:14:18,071 ----------------
2023-04-01 20:14:23,394   37  =>  50   		Training 486 pattern with 64.79% 	Forward time: 	 5.00 sec
2023-04-01 20:14:23,394 			Loss:    4.167e-02    			Backward time: 	 0.31 sec 
2023-04-01 20:14:23,523 			Learning rate: weights:   1.000e-04    
2023-04-01 20:14:23,523 			Last test performance: 68.59%
2023-04-01 20:14:23,523 ----------------
2023-04-01 20:14:28,258   37  =>  51   		Training 486 pattern with 71.04% 	Forward time: 	 4.37 sec
2023-04-01 20:14:28,258 			Loss:    3.860e-02    			Backward time: 	 0.34 sec 
2023-04-01 20:14:28,447 			Learning rate: weights:   1.000e-04    
2023-04-01 20:14:28,448 			Last test performance: 68.59%
2023-04-01 20:14:28,448 ----------------
2023-04-01 20:14:33,084   37  =>  52   		Training 486 pattern with 66.46% 	Forward time: 	 4.28 sec
2023-04-01 20:14:33,084 			Loss:    3.931e-02    			Backward time: 	 0.34 sec 
2023-04-01 20:14:33,236 			Learning rate: weights:   1.000e-04    
2023-04-01 20:14:33,236 			Last test performance: 68.59%
2023-04-01 20:14:33,237 ----------------
2023-04-01 20:14:38,023   37  =>  53   		Training 486 pattern with 70.42% 	Forward time: 	 4.65 sec
2023-04-01 20:14:38,023 			Loss:    3.744e-02    			Backward time: 	 0.12 sec 
2023-04-01 20:14:38,167 			Learning rate: weights:   1.000e-04    
2023-04-01 20:14:38,167 			Last test performance: 68.59%
2023-04-01 20:14:38,168 ----------------
2023-04-01 20:14:43,215   37  =>  54   		Training 486 pattern with 70.21% 	Forward time: 	 4.70 sec
2023-04-01 20:14:43,215 			Loss:    3.390e-02    			Backward time: 	 0.33 sec 
2023-04-01 20:14:43,314 			Learning rate: weights:   1.000e-04    
2023-04-01 20:14:43,314 			Last test performance: 68.59%
2023-04-01 20:14:43,315 ----------------
2023-04-01 20:14:48,640   37  =>  55   		Training 486 pattern with 69.58% 	Forward time: 	 4.79 sec
2023-04-01 20:14:48,641 			Loss:    3.675e-02    			Backward time: 	 0.51 sec 
2023-04-01 20:14:48,792 			Learning rate: weights:   1.000e-04    
2023-04-01 20:14:48,792 			Last test performance: 68.59%
2023-04-01 20:14:48,792 ----------------
2023-04-01 20:14:53,392   37  =>  56   		Training 486 pattern with 70.62% 	Forward time: 	 3.94 sec
2023-04-01 20:14:53,392 			Loss:    3.391e-02    			Backward time: 	 0.61 sec 
2023-04-01 20:14:53,526 			Learning rate: weights:   1.000e-04    
2023-04-01 20:14:53,526 			Last test performance: 68.59%
2023-04-01 20:14:53,526 ----------------
2023-04-01 20:14:58,220   37  =>  57   		Training 486 pattern with 72.50% 	Forward time: 	 4.45 sec
2023-04-01 20:14:58,220 			Loss:    3.354e-02    			Backward time: 	 0.23 sec 
2023-04-01 20:14:58,423 			Learning rate: weights:   1.000e-04    
2023-04-01 20:14:58,424 			Last test performance: 68.59%
2023-04-01 20:14:58,424 ----------------
2023-04-01 20:15:03,379   37  =>  58   		Training 486 pattern with 68.12% 	Forward time: 	 4.60 sec
2023-04-01 20:15:03,379 			Loss:    3.716e-02    			Backward time: 	 0.33 sec 
2023-04-01 20:15:03,535 			Learning rate: weights:   1.000e-04    
2023-04-01 20:15:03,535 			Last test performance: 68.59%
2023-04-01 20:15:03,535 ----------------
2023-04-01 20:15:08,085   37  =>  59   		Training 486 pattern with 70.42% 	Forward time: 	 4.25 sec
2023-04-01 20:15:08,085 			Loss:    3.563e-02    			Backward time: 	 0.28 sec 
2023-04-01 20:15:08,303 			Learning rate: weights:   1.000e-04    
2023-04-01 20:15:08,304 			Last test performance: 68.59%
2023-04-01 20:15:08,304 ----------------
2023-04-01 20:15:13,167   37  =>  60   		Training 486 pattern with 65.42% 	Forward time: 	 4.29 sec
2023-04-01 20:15:13,167 			Loss:    4.215e-02    			Backward time: 	 0.55 sec 
2023-04-01 20:15:13,338 			Learning rate: weights:   1.000e-04    
2023-04-01 20:15:13,338 			Last test performance: 68.59%
2023-04-01 20:15:13,338 ----------------
2023-04-01 20:15:18,327   37  =>  61   		Training 486 pattern with 64.58% 	Forward time: 	 4.36 sec
2023-04-01 20:15:18,327 			Loss:    4.058e-02    			Backward time: 	 0.57 sec 
2023-04-01 20:15:18,480 			Learning rate: weights:   1.000e-04    
2023-04-01 20:15:18,480 			Last test performance: 68.59%
2023-04-01 20:15:18,480 ----------------
2023-04-01 20:15:23,760   37  =>  62   		Training 486 pattern with 65.83% 	Forward time: 	 4.79 sec
2023-04-01 20:15:23,761 			Loss:    4.066e-02    			Backward time: 	 0.45 sec 
2023-04-01 20:15:23,854 			Learning rate: weights:   1.000e-04    
2023-04-01 20:15:23,855 			Last test performance: 68.59%
2023-04-01 20:15:23,855 ----------------
2023-04-01 20:15:29,356   37  =>  63   		Training 486 pattern with 70.83% 	Forward time: 	 5.27 sec
2023-04-01 20:15:29,356 			Loss:    3.586e-02    			Backward time: 	 0.20 sec 
2023-04-01 20:15:29,521 			Learning rate: weights:   1.000e-04    
2023-04-01 20:15:29,522 			Last test performance: 68.59%
2023-04-01 20:15:29,522 ----------------
2023-04-01 20:15:34,609   37  =>  64   		Training 486 pattern with 67.50% 	Forward time: 	 4.89 sec
2023-04-01 20:15:34,609 			Loss:    3.836e-02    			Backward time: 	 0.16 sec 
2023-04-01 20:15:34,789 			Learning rate: weights:   1.000e-04    
2023-04-01 20:15:34,789 			Last test performance: 68.59%
2023-04-01 20:15:34,789 ----------------
2023-04-01 20:15:40,133   37  =>  65   		Training 486 pattern with 67.92% 	Forward time: 	 4.82 sec
2023-04-01 20:15:40,134 			Loss:    3.894e-02    			Backward time: 	 0.49 sec 
2023-04-01 20:15:40,242 			Learning rate: weights:   1.000e-04    
2023-04-01 20:15:40,242 			Last test performance: 68.59%
2023-04-01 20:15:40,242 ----------------
2023-04-01 20:15:45,578   37  =>  66   		Training 486 pattern with 67.50% 	Forward time: 	 4.89 sec
2023-04-01 20:15:45,578 			Loss:    3.961e-02    			Backward time: 	 0.39 sec 
2023-04-01 20:15:45,814 			Learning rate: weights:   1.000e-04    
2023-04-01 20:15:45,815 			Last test performance: 68.59%
2023-04-01 20:15:45,815 ----------------
2023-04-01 20:15:50,621   37  =>  67   		Training 486 pattern with 66.46% 	Forward time: 	 4.49 sec
2023-04-01 20:15:50,621 			Loss:    3.813e-02    			Backward time: 	 0.28 sec 
2023-04-01 20:15:50,777 			Learning rate: weights:   1.000e-04    
2023-04-01 20:15:50,777 			Last test performance: 68.59%
2023-04-01 20:15:50,777 ----------------
2023-04-01 20:15:55,274   37  =>  68   		Training 486 pattern with 67.71% 	Forward time: 	 4.15 sec
2023-04-01 20:15:55,274 			Loss:    3.787e-02    			Backward time: 	 0.32 sec 
2023-04-01 20:15:55,451 			Learning rate: weights:   1.000e-04    
2023-04-01 20:15:55,451 			Last test performance: 68.59%
2023-04-01 20:15:55,451 ----------------
2023-04-01 20:16:00,854   37  =>  69   		Training 486 pattern with 69.17% 	Forward time: 	 5.12 sec
2023-04-01 20:16:00,854 			Loss:    3.878e-02    			Backward time: 	 0.27 sec 
2023-04-01 20:16:00,994 			Learning rate: weights:   1.000e-04    
2023-04-01 20:16:00,994 			Last test performance: 68.59%
2023-04-01 20:16:00,995 ----------------
2023-04-01 20:16:06,004   37  =>  70   		Training 486 pattern with 69.17% 	Forward time: 	 4.64 sec
2023-04-01 20:16:06,005 			Loss:    3.716e-02    			Backward time: 	 0.32 sec 
2023-04-01 20:16:06,163 			Learning rate: weights:   1.000e-04    
2023-04-01 20:16:06,163 			Last test performance: 68.59%
2023-04-01 20:16:06,163 ----------------
2023-04-01 20:16:11,218   37  =>  71   		Training 486 pattern with 66.04% 	Forward time: 	 4.59 sec
2023-04-01 20:16:11,219 			Loss:    3.888e-02    			Backward time: 	 0.42 sec 
2023-04-01 20:16:11,343 			Learning rate: weights:   1.000e-04    
2023-04-01 20:16:11,344 			Last test performance: 68.59%
2023-04-01 20:16:11,344 ----------------
2023-04-01 20:16:15,648   37  =>  72   		Training 486 pattern with 65.42% 	Forward time: 	 3.94 sec
2023-04-01 20:16:15,648 			Loss:    4.025e-02    			Backward time: 	 0.33 sec 
2023-04-01 20:16:15,791 			Learning rate: weights:   1.000e-04    
2023-04-01 20:16:15,793 			Last test performance: 68.59%
2023-04-01 20:16:15,793 ----------------
2023-04-01 20:16:20,240   37  =>  73   		Training 486 pattern with 68.96% 	Forward time: 	 4.02 sec
2023-04-01 20:16:20,240 			Loss:    3.856e-02    			Backward time: 	 0.41 sec 
2023-04-01 20:16:20,438 			Learning rate: weights:   1.000e-04    
2023-04-01 20:16:20,438 			Last test performance: 68.59%
2023-04-01 20:16:20,438 ----------------
2023-04-01 20:16:25,877   37  =>  74   		Training 486 pattern with 63.54% 	Forward time: 	 5.14 sec
2023-04-01 20:16:25,878 			Loss:    4.283e-02    			Backward time: 	 0.26 sec 
2023-04-01 20:16:26,019 			Learning rate: weights:   1.000e-04    
2023-04-01 20:16:26,020 			Last test performance: 68.59%
2023-04-01 20:16:26,020 ----------------
2023-04-01 20:16:31,616   37  =>  75   		Training 486 pattern with 67.92% 	Forward time: 	 4.96 sec
2023-04-01 20:16:31,616 			Loss:    3.773e-02    			Backward time: 	 0.61 sec 
2023-04-01 20:16:31,707 			Learning rate: weights:   1.000e-04    
2023-04-01 20:16:31,707 			Last test performance: 68.59%
2023-04-01 20:16:31,708 ----------------
2023-04-01 20:16:36,917   37  =>  76   		Training 486 pattern with 68.33% 	Forward time: 	 4.92 sec
2023-04-01 20:16:36,917 			Loss:    3.762e-02    			Backward time: 	 0.27 sec 
2023-04-01 20:16:37,070 			Learning rate: weights:   1.000e-04    
2023-04-01 20:16:37,071 			Last test performance: 68.59%
2023-04-01 20:16:37,071 ----------------
2023-04-01 20:16:42,125   37  =>  77   		Training 486 pattern with 68.75% 	Forward time: 	 4.60 sec
2023-04-01 20:16:42,126 			Loss:    3.672e-02    			Backward time: 	 0.41 sec 
2023-04-01 20:16:42,227 			Learning rate: weights:   1.000e-04    
2023-04-01 20:16:42,227 			Last test performance: 68.59%
2023-04-01 20:16:42,228 ----------------
2023-04-01 20:16:47,511   37  =>  78   		Training 486 pattern with 71.25% 	Forward time: 	 4.67 sec
2023-04-01 20:16:47,511 			Loss:    3.857e-02    			Backward time: 	 0.56 sec 
2023-04-01 20:16:47,709 			Learning rate: weights:   1.000e-04    
2023-04-01 20:16:47,709 			Last test performance: 68.59%
2023-04-01 20:16:47,710 ----------------
2023-04-01 20:16:52,907   37  =>  79   		Training 486 pattern with 67.50% 	Forward time: 	 4.78 sec
2023-04-01 20:16:52,907 			Loss:    4.137e-02    			Backward time: 	 0.39 sec 
2023-04-01 20:16:53,057 			Learning rate: weights:   1.000e-04    
2023-04-01 20:16:53,057 			Last test performance: 68.59%
2023-04-01 20:16:53,057 ----------------
2023-04-01 20:16:57,742   37  =>  80   		Training 486 pattern with 70.42% 	Forward time: 	 4.45 sec
2023-04-01 20:16:57,743 			Loss:    3.570e-02    			Backward time: 	 0.21 sec 
2023-04-01 20:16:57,869 			Learning rate: weights:   1.000e-04    
2023-04-01 20:16:57,870 			Last test performance: 68.59%
2023-04-01 20:16:57,870 ----------------
2023-04-01 20:17:03,377   37  =>  81   		Training 486 pattern with 67.92% 	Forward time: 	 4.96 sec
2023-04-01 20:17:03,378 			Loss:    3.651e-02    			Backward time: 	 0.53 sec 
2023-04-01 20:17:03,542 			Learning rate: weights:   1.000e-04    
2023-04-01 20:17:03,542 			Last test performance: 68.59%
2023-04-01 20:17:03,542 ----------------
2023-04-01 20:17:08,563   37  =>  82   		Training 486 pattern with 68.33% 	Forward time: 	 4.64 sec
2023-04-01 20:17:08,563 			Loss:    3.744e-02    			Backward time: 	 0.36 sec 
2023-04-01 20:17:08,763 			Learning rate: weights:   1.000e-04    
2023-04-01 20:17:08,763 			Last test performance: 68.59%
2023-04-01 20:17:08,763 ----------------
2023-04-01 20:17:13,471   37  =>  83   		Training 486 pattern with 68.33% 	Forward time: 	 4.26 sec
2023-04-01 20:17:13,472 			Loss:    3.758e-02    			Backward time: 	 0.42 sec 
2023-04-01 20:17:13,591 			Learning rate: weights:   1.000e-04    
2023-04-01 20:17:13,591 			Last test performance: 68.59%
2023-04-01 20:17:13,592 ----------------
2023-04-01 20:17:18,671   37  =>  84   		Training 486 pattern with 67.92% 	Forward time: 	 4.47 sec
2023-04-01 20:17:18,671 			Loss:    3.759e-02    			Backward time: 	 0.60 sec 
2023-04-01 20:17:18,757 			Learning rate: weights:   1.000e-04    
2023-04-01 20:17:18,757 			Last test performance: 68.59%
2023-04-01 20:17:18,758 ----------------
2023-04-01 20:17:23,998   37  =>  85   		Training 486 pattern with 65.62% 	Forward time: 	 4.74 sec
2023-04-01 20:17:23,998 			Loss:    4.306e-02    			Backward time: 	 0.45 sec 
2023-04-01 20:17:24,093 			Learning rate: weights:   1.000e-04    
2023-04-01 20:17:24,094 			Last test performance: 68.59%
2023-04-01 20:17:24,094 ----------------
2023-04-01 20:17:28,504   37  =>  86   		Training 486 pattern with 68.12% 	Forward time: 	 4.07 sec
2023-04-01 20:17:28,505 			Loss:    3.912e-02    			Backward time: 	 0.31 sec 
2023-04-01 20:17:28,678 			Learning rate: weights:   1.000e-04    
2023-04-01 20:17:28,682 			Last test performance: 68.59%
2023-04-01 20:17:28,682 ----------------
2023-04-01 20:17:33,879   37  =>  87   		Training 486 pattern with 66.67% 	Forward time: 	 4.64 sec
2023-04-01 20:17:33,879 			Loss:    3.929e-02    			Backward time: 	 0.55 sec 
2023-04-01 20:17:34,069 			Learning rate: weights:   1.000e-04    
2023-04-01 20:17:34,069 			Last test performance: 68.59%
2023-04-01 20:17:34,069 ----------------
2023-04-01 20:17:38,967   37  =>  88   		Training 486 pattern with 62.50% 	Forward time: 	 4.50 sec
2023-04-01 20:17:38,968 			Loss:    4.155e-02    			Backward time: 	 0.38 sec 
2023-04-01 20:17:39,243 			Learning rate: weights:   1.000e-04    
2023-04-01 20:17:39,243 			Last test performance: 68.59%
2023-04-01 20:17:39,243 ----------------
2023-04-01 20:17:43,692   37  =>  89   		Training 486 pattern with 65.83% 	Forward time: 	 4.22 sec
2023-04-01 20:17:43,693 			Loss:    4.258e-02    			Backward time: 	 0.21 sec 
2023-04-01 20:17:43,817 			Learning rate: weights:   1.000e-04    
2023-04-01 20:17:43,817 			Last test performance: 68.59%
2023-04-01 20:17:43,817 ----------------
2023-04-01 20:17:48,438   37  =>  90   		Training 486 pattern with 69.58% 	Forward time: 	 4.30 sec
2023-04-01 20:17:48,438 			Loss:    3.699e-02    			Backward time: 	 0.30 sec 
2023-04-01 20:17:48,537 			Learning rate: weights:   1.000e-04    
2023-04-01 20:17:48,537 			Last test performance: 68.59%
2023-04-01 20:17:48,537 ----------------
2023-04-01 20:17:53,109   37  =>  91   		Training 486 pattern with 69.79% 	Forward time: 	 4.11 sec
2023-04-01 20:17:53,110 			Loss:    3.638e-02    			Backward time: 	 0.43 sec 
2023-04-01 20:17:53,267 			Learning rate: weights:   1.000e-04    
2023-04-01 20:17:53,267 			Last test performance: 68.59%
2023-04-01 20:17:53,267 ----------------
2023-04-01 20:17:57,965   37  =>  92   		Training 486 pattern with 67.29% 	Forward time: 	 4.23 sec
2023-04-01 20:17:57,966 			Loss:    4.086e-02    			Backward time: 	 0.40 sec 
2023-04-01 20:17:58,128 			Learning rate: weights:   1.000e-04    
2023-04-01 20:17:58,128 			Last test performance: 68.59%
2023-04-01 20:17:58,128 ----------------
2023-04-01 20:18:03,188   37  =>  93   		Training 486 pattern with 65.83% 	Forward time: 	 4.63 sec
2023-04-01 20:18:03,189 			Loss:    4.002e-02    			Backward time: 	 0.39 sec 
2023-04-01 20:18:03,379 			Learning rate: weights:   1.000e-04    
2023-04-01 20:18:03,379 			Last test performance: 68.59%
2023-04-01 20:18:03,379 ----------------
2023-04-01 20:18:08,648   37  =>  94   		Training 486 pattern with 75.62% 	Forward time: 	 4.79 sec
2023-04-01 20:18:08,648 			Loss:    3.057e-02    			Backward time: 	 0.45 sec 
2023-04-01 20:18:08,795 			Learning rate: weights:   1.000e-04    
2023-04-01 20:18:08,795 			Last test performance: 68.59%
2023-04-01 20:18:08,795 ----------------
2023-04-01 20:18:14,340   37  =>  95   		Training 486 pattern with 70.62% 	Forward time: 	 5.02 sec
2023-04-01 20:18:14,341 			Loss:    3.688e-02    			Backward time: 	 0.51 sec 
2023-04-01 20:18:14,494 			Learning rate: weights:   1.000e-04    
2023-04-01 20:18:14,494 			Last test performance: 68.59%
2023-04-01 20:18:14,494 ----------------
2023-04-01 20:18:19,829   37  =>  96   		Training 486 pattern with 67.92% 	Forward time: 	 5.06 sec
2023-04-01 20:18:19,830 			Loss:    3.757e-02    			Backward time: 	 0.25 sec 
2023-04-01 20:18:19,963 			Learning rate: weights:   1.000e-04    
2023-04-01 20:18:19,963 			Last test performance: 68.59%
2023-04-01 20:18:19,963 ----------------
2023-04-01 20:18:24,715   37  =>  97   		Training 486 pattern with 71.88% 	Forward time: 	 4.38 sec
2023-04-01 20:18:24,716 			Loss:    3.669e-02    			Backward time: 	 0.35 sec 
2023-04-01 20:18:24,883 			Learning rate: weights:   1.000e-04    
2023-04-01 20:18:24,884 			Last test performance: 68.59%
2023-04-01 20:18:24,884 ----------------
2023-04-01 20:18:29,750   37  =>  98   		Training 486 pattern with 67.29% 	Forward time: 	 4.43 sec
2023-04-01 20:18:29,751 			Loss:    3.984e-02    			Backward time: 	 0.38 sec 
2023-04-01 20:18:29,887 			Learning rate: weights:   1.000e-04    
2023-04-01 20:18:29,887 			Last test performance: 68.59%
2023-04-01 20:18:29,887 ----------------
2023-04-01 20:18:34,104   37  =>  99   		Training 486 pattern with 66.04% 	Forward time: 	 3.90 sec
2023-04-01 20:18:34,105 			Loss:    3.820e-02    			Backward time: 	 0.26 sec 
2023-04-01 20:18:34,317 			Learning rate: weights:   1.000e-04    
2023-04-01 20:18:34,317 			Last test performance: 68.59%
2023-04-01 20:18:34,317 ----------------
2023-04-01 20:18:39,681   37  => 100   		Training 486 pattern with 66.25% 	Forward time: 	 4.72 sec
2023-04-01 20:18:39,681 			Loss:    3.914e-02    			Backward time: 	 0.60 sec 
2023-04-01 20:18:39,807 			Learning rate: weights:   1.000e-04    
2023-04-01 20:18:39,807 			Last test performance: 68.59%
2023-04-01 20:18:39,807 ----------------
2023-04-01 20:18:45,468   37  => 101   		Training 486 pattern with 70.00% 	Forward time: 	 5.32 sec
2023-04-01 20:18:45,468 			Loss:    3.641e-02    			Backward time: 	 0.31 sec 
2023-04-01 20:18:45,626 			Learning rate: weights:   1.000e-04    
2023-04-01 20:18:45,626 			Last test performance: 68.59%
2023-04-01 20:18:45,626 ----------------
2023-04-01 20:18:51,035   37  => 102   		Training 486 pattern with 68.33% 	Forward time: 	 5.07 sec
2023-04-01 20:18:51,035 			Loss:    3.877e-02    			Backward time: 	 0.27 sec 
2023-04-01 20:18:51,240 			Learning rate: weights:   1.000e-04    
2023-04-01 20:18:51,240 			Last test performance: 68.59%
2023-04-01 20:18:51,240 ----------------
2023-04-01 20:18:56,960   37  => 103   		Training 486 pattern with 68.12% 	Forward time: 	 5.48 sec
2023-04-01 20:18:56,960 			Loss:    3.990e-02    			Backward time: 	 0.22 sec 
2023-04-01 20:18:57,109 			Learning rate: weights:   1.000e-04    
2023-04-01 20:18:57,109 			Last test performance: 68.59%
2023-04-01 20:18:57,109 ----------------
2023-04-01 20:18:57,809 
2023-04-01 20:18:57,809 Testing:
2023-04-01 20:18:58,194 		24 of 10000 with 83.33% 	 Time used:  0.38 sec
2023-04-01 20:18:58,426 		48 of 10000 with 79.17% 	 Time used:  0.23 sec
2023-04-01 20:18:58,753 		72 of 10000 with 75.00% 	 Time used:  0.33 sec
2023-04-01 20:18:58,834 		96 of 10000 with 76.04% 	 Time used:  0.08 sec
2023-04-01 20:18:59,122 		120 of 10000 with 75.83% 	 Time used:  0.29 sec
2023-04-01 20:18:59,440 		144 of 10000 with 75.00% 	 Time used:  0.32 sec
2023-04-01 20:18:59,531 		168 of 10000 with 74.40% 	 Time used:  0.09 sec
2023-04-01 20:18:59,673 		192 of 10000 with 73.44% 	 Time used:  0.14 sec
2023-04-01 20:18:59,987 		216 of 10000 with 74.54% 	 Time used:  0.31 sec
2023-04-01 20:19:00,227 		240 of 10000 with 71.25% 	 Time used:  0.24 sec
2023-04-01 20:19:00,582 		264 of 10000 with 70.08% 	 Time used:  0.35 sec
2023-04-01 20:19:00,696 		288 of 10000 with 68.40% 	 Time used:  0.11 sec
2023-04-01 20:19:00,992 		312 of 10000 with 69.23% 	 Time used:  0.29 sec
2023-04-01 20:19:01,090 		336 of 10000 with 69.35% 	 Time used:  0.10 sec
2023-04-01 20:19:01,402 		360 of 10000 with 68.89% 	 Time used:  0.31 sec
2023-04-01 20:19:01,710 		384 of 10000 with 69.01% 	 Time used:  0.31 sec
2023-04-01 20:19:01,986 		408 of 10000 with 68.87% 	 Time used:  0.28 sec
2023-04-01 20:19:02,187 		432 of 10000 with 68.75% 	 Time used:  0.20 sec
2023-04-01 20:19:02,641 		456 of 10000 with 68.64% 	 Time used:  0.45 sec
2023-04-01 20:19:02,987 		480 of 10000 with 68.54% 	 Time used:  0.34 sec
2023-04-01 20:19:03,276 		504 of 10000 with 68.65% 	 Time used:  0.29 sec
2023-04-01 20:19:03,480 		528 of 10000 with 68.94% 	 Time used:  0.20 sec
2023-04-01 20:19:03,811 		552 of 10000 with 69.20% 	 Time used:  0.33 sec
2023-04-01 20:19:04,119 		576 of 10000 with 69.62% 	 Time used:  0.31 sec
2023-04-01 20:19:04,213 		600 of 10000 with 69.83% 	 Time used:  0.09 sec
2023-04-01 20:19:04,408 		624 of 10000 with 70.51% 	 Time used:  0.19 sec
2023-04-01 20:19:04,716 		648 of 10000 with 70.83% 	 Time used:  0.31 sec
2023-04-01 20:19:04,860 		672 of 10000 with 71.13% 	 Time used:  0.14 sec
2023-04-01 20:19:05,152 		696 of 10000 with 70.11% 	 Time used:  0.29 sec
2023-04-01 20:19:05,466 		720 of 10000 with 70.69% 	 Time used:  0.31 sec
2023-04-01 20:19:05,759 		744 of 10000 with 70.43% 	 Time used:  0.29 sec
2023-04-01 20:19:05,855 		768 of 10000 with 70.31% 	 Time used:  0.09 sec
2023-04-01 20:19:06,054 		792 of 10000 with 70.33% 	 Time used:  0.20 sec
2023-04-01 20:19:06,381 		816 of 10000 with 70.34% 	 Time used:  0.33 sec
2023-04-01 20:19:06,677 		840 of 10000 with 70.36% 	 Time used:  0.29 sec
2023-04-01 20:19:06,758 		864 of 10000 with 70.72% 	 Time used:  0.08 sec
2023-04-01 20:19:06,890 		888 of 10000 with 70.83% 	 Time used:  0.13 sec
2023-04-01 20:19:07,038 		912 of 10000 with 70.83% 	 Time used:  0.15 sec
2023-04-01 20:19:07,350 		936 of 10000 with 70.41% 	 Time used:  0.31 sec
2023-04-01 20:19:07,458 		960 of 10000 with 70.52% 	 Time used:  0.11 sec
2023-04-01 20:19:07,579 		984 of 10000 with 70.63% 	 Time used:  0.12 sec
2023-04-01 20:19:07,714 		1008 of 10000 with 70.83% 	 Time used:  0.13 sec
2023-04-01 20:19:07,835 		1032 of 10000 with 71.22% 	 Time used:  0.12 sec
2023-04-01 20:19:07,956 		1056 of 10000 with 71.12% 	 Time used:  0.12 sec
2023-04-01 20:19:08,273 		1080 of 10000 with 71.20% 	 Time used:  0.32 sec
2023-04-01 20:19:08,367 		1104 of 10000 with 71.20% 	 Time used:  0.09 sec
2023-04-01 20:19:08,681 		1128 of 10000 with 71.45% 	 Time used:  0.31 sec
2023-04-01 20:19:08,771 		1152 of 10000 with 71.09% 	 Time used:  0.09 sec
2023-04-01 20:19:09,055 		1176 of 10000 with 71.34% 	 Time used:  0.28 sec
2023-04-01 20:19:09,328 		1200 of 10000 with 71.67% 	 Time used:  0.27 sec
2023-04-01 20:19:09,434 		1224 of 10000 with 71.57% 	 Time used:  0.11 sec
2023-04-01 20:19:09,646 		1248 of 10000 with 71.47% 	 Time used:  0.21 sec
2023-04-01 20:19:09,949 		1272 of 10000 with 71.38% 	 Time used:  0.30 sec
2023-04-01 20:19:10,223 		1296 of 10000 with 71.22% 	 Time used:  0.27 sec
2023-04-01 20:19:10,522 		1320 of 10000 with 71.21% 	 Time used:  0.30 sec
2023-04-01 20:19:10,748 		1344 of 10000 with 70.98% 	 Time used:  0.22 sec
2023-04-01 20:19:11,114 		1368 of 10000 with 71.13% 	 Time used:  0.36 sec
2023-04-01 20:19:11,194 		1392 of 10000 with 71.12% 	 Time used:  0.08 sec
2023-04-01 20:19:11,315 		1416 of 10000 with 71.26% 	 Time used:  0.12 sec
2023-04-01 20:19:11,438 		1440 of 10000 with 71.18% 	 Time used:  0.12 sec
2023-04-01 20:19:11,565 		1464 of 10000 with 71.17% 	 Time used:  0.12 sec
2023-04-01 20:19:11,784 		1488 of 10000 with 71.10% 	 Time used:  0.22 sec
2023-04-01 20:19:11,976 		1512 of 10000 with 70.97% 	 Time used:  0.19 sec
2023-04-01 20:19:12,387 		1536 of 10000 with 70.77% 	 Time used:  0.41 sec
2023-04-01 20:19:12,470 		1560 of 10000 with 70.77% 	 Time used:  0.08 sec
2023-04-01 20:19:12,674 		1584 of 10000 with 70.58% 	 Time used:  0.20 sec
2023-04-01 20:19:12,835 		1608 of 10000 with 70.52% 	 Time used:  0.16 sec
2023-04-01 20:19:12,955 		1632 of 10000 with 70.53% 	 Time used:  0.12 sec
2023-04-01 20:19:13,322 		1656 of 10000 with 70.59% 	 Time used:  0.37 sec
2023-04-01 20:19:13,655 		1680 of 10000 with 70.77% 	 Time used:  0.33 sec
2023-04-01 20:19:13,957 		1704 of 10000 with 70.77% 	 Time used:  0.30 sec
2023-04-01 20:19:14,254 		1728 of 10000 with 70.78% 	 Time used:  0.30 sec
2023-04-01 20:19:14,519 		1752 of 10000 with 70.83% 	 Time used:  0.26 sec
2023-04-01 20:19:14,918 		1776 of 10000 with 70.83% 	 Time used:  0.40 sec
2023-04-01 20:19:15,156 		1800 of 10000 with 70.78% 	 Time used:  0.24 sec
2023-04-01 20:19:15,475 		1824 of 10000 with 70.83% 	 Time used:  0.32 sec
2023-04-01 20:19:15,750 		1848 of 10000 with 70.89% 	 Time used:  0.27 sec
2023-04-01 20:19:16,072 		1872 of 10000 with 70.94% 	 Time used:  0.32 sec
2023-04-01 20:19:16,370 		1896 of 10000 with 71.04% 	 Time used:  0.30 sec
2023-04-01 20:19:16,668 		1920 of 10000 with 71.04% 	 Time used:  0.30 sec
2023-04-01 20:19:17,004 		1944 of 10000 with 70.83% 	 Time used:  0.33 sec
2023-04-01 20:19:17,302 		1968 of 10000 with 70.93% 	 Time used:  0.30 sec
2023-04-01 20:19:17,582 		1992 of 10000 with 70.83% 	 Time used:  0.28 sec
2023-04-01 20:19:17,901 		2016 of 10000 with 70.68% 	 Time used:  0.32 sec
2023-04-01 20:19:18,180 		2040 of 10000 with 70.44% 	 Time used:  0.28 sec
2023-04-01 20:19:18,479 		2064 of 10000 with 70.45% 	 Time used:  0.30 sec
2023-04-01 20:19:18,777 		2088 of 10000 with 70.40% 	 Time used:  0.30 sec
2023-04-01 20:19:19,077 		2112 of 10000 with 70.50% 	 Time used:  0.30 sec
2023-04-01 20:19:19,385 		2136 of 10000 with 70.37% 	 Time used:  0.31 sec
2023-04-01 20:19:19,692 		2160 of 10000 with 70.32% 	 Time used:  0.31 sec
2023-04-01 20:19:19,794 		2184 of 10000 with 70.28% 	 Time used:  0.10 sec
2023-04-01 20:19:20,145 		2208 of 10000 with 70.29% 	 Time used:  0.35 sec
2023-04-01 20:19:20,436 		2232 of 10000 with 70.34% 	 Time used:  0.29 sec
2023-04-01 20:19:20,741 		2256 of 10000 with 70.21% 	 Time used:  0.30 sec
2023-04-01 20:19:21,040 		2280 of 10000 with 70.18% 	 Time used:  0.30 sec
2023-04-01 20:19:21,266 		2304 of 10000 with 70.14% 	 Time used:  0.23 sec
2023-04-01 20:19:21,581 		2328 of 10000 with 70.15% 	 Time used:  0.31 sec
2023-04-01 20:19:21,705 		2352 of 10000 with 70.28% 	 Time used:  0.12 sec
2023-04-01 20:19:21,988 		2376 of 10000 with 70.37% 	 Time used:  0.28 sec
2023-04-01 20:19:22,238 		2400 of 10000 with 70.33% 	 Time used:  0.25 sec
2023-04-01 20:19:22,556 		2424 of 10000 with 70.21% 	 Time used:  0.32 sec
2023-04-01 20:19:22,818 		2448 of 10000 with 70.26% 	 Time used:  0.26 sec
2023-04-01 20:19:23,129 		2472 of 10000 with 70.31% 	 Time used:  0.31 sec
2023-04-01 20:19:23,408 		2496 of 10000 with 70.27% 	 Time used:  0.28 sec
2023-04-01 20:19:23,752 		2520 of 10000 with 70.32% 	 Time used:  0.34 sec
2023-04-01 20:19:24,089 		2544 of 10000 with 70.09% 	 Time used:  0.33 sec
2023-04-01 20:19:24,387 		2568 of 10000 with 70.13% 	 Time used:  0.30 sec
2023-04-01 20:19:24,682 		2592 of 10000 with 70.06% 	 Time used:  0.29 sec
2023-04-01 20:19:24,775 		2616 of 10000 with 70.11% 	 Time used:  0.09 sec
2023-04-01 20:19:25,040 		2640 of 10000 with 70.15% 	 Time used:  0.26 sec
2023-04-01 20:19:25,360 		2664 of 10000 with 70.23% 	 Time used:  0.32 sec
2023-04-01 20:19:25,442 		2688 of 10000 with 70.39% 	 Time used:  0.08 sec
2023-04-01 20:19:25,772 		2712 of 10000 with 70.32% 	 Time used:  0.33 sec
2023-04-01 20:19:26,064 		2736 of 10000 with 70.32% 	 Time used:  0.29 sec
2023-04-01 20:19:26,351 		2760 of 10000 with 70.29% 	 Time used:  0.29 sec
2023-04-01 20:19:26,488 		2784 of 10000 with 70.22% 	 Time used:  0.14 sec
2023-04-01 20:19:26,787 		2808 of 10000 with 70.33% 	 Time used:  0.30 sec
2023-04-01 20:19:27,117 		2832 of 10000 with 70.20% 	 Time used:  0.33 sec
2023-04-01 20:19:27,212 		2856 of 10000 with 70.13% 	 Time used:  0.09 sec
2023-04-01 20:19:27,525 		2880 of 10000 with 70.07% 	 Time used:  0.31 sec
2023-04-01 20:19:27,859 		2904 of 10000 with 70.11% 	 Time used:  0.33 sec
2023-04-01 20:19:27,962 		2928 of 10000 with 70.12% 	 Time used:  0.10 sec
2023-04-01 20:19:28,276 		2952 of 10000 with 70.19% 	 Time used:  0.31 sec
2023-04-01 20:19:28,564 		2976 of 10000 with 70.26% 	 Time used:  0.29 sec
2023-04-01 20:19:28,837 		3000 of 10000 with 70.13% 	 Time used:  0.27 sec
2023-04-01 20:19:29,155 		3024 of 10000 with 70.24% 	 Time used:  0.32 sec
2023-04-01 20:19:29,454 		3048 of 10000 with 70.28% 	 Time used:  0.30 sec
2023-04-01 20:19:29,746 		3072 of 10000 with 70.28% 	 Time used:  0.29 sec
2023-04-01 20:19:29,979 		3096 of 10000 with 70.32% 	 Time used:  0.23 sec
2023-04-01 20:19:30,284 		3120 of 10000 with 70.38% 	 Time used:  0.30 sec
2023-04-01 20:19:30,595 		3144 of 10000 with 70.42% 	 Time used:  0.31 sec
2023-04-01 20:19:30,914 		3168 of 10000 with 70.42% 	 Time used:  0.32 sec
2023-04-01 20:19:31,026 		3192 of 10000 with 70.39% 	 Time used:  0.11 sec
2023-04-01 20:19:31,225 		3216 of 10000 with 70.30% 	 Time used:  0.20 sec
2023-04-01 20:19:31,547 		3240 of 10000 with 70.22% 	 Time used:  0.32 sec
2023-04-01 20:19:31,795 		3264 of 10000 with 70.22% 	 Time used:  0.25 sec
2023-04-01 20:19:32,091 		3288 of 10000 with 70.26% 	 Time used:  0.29 sec
2023-04-01 20:19:32,179 		3312 of 10000 with 70.26% 	 Time used:  0.09 sec
2023-04-01 20:19:32,529 		3336 of 10000 with 70.11% 	 Time used:  0.35 sec
2023-04-01 20:19:32,798 		3360 of 10000 with 70.03% 	 Time used:  0.27 sec
2023-04-01 20:19:33,130 		3384 of 10000 with 70.07% 	 Time used:  0.33 sec
2023-04-01 20:19:33,364 		3408 of 10000 with 70.07% 	 Time used:  0.23 sec
2023-04-01 20:19:33,602 		3432 of 10000 with 69.99% 	 Time used:  0.24 sec
2023-04-01 20:19:33,919 		3456 of 10000 with 69.97% 	 Time used:  0.32 sec
2023-04-01 20:19:34,164 		3480 of 10000 with 70.09% 	 Time used:  0.24 sec
2023-04-01 20:19:34,458 		3504 of 10000 with 70.03% 	 Time used:  0.29 sec
2023-04-01 20:19:34,551 		3528 of 10000 with 69.98% 	 Time used:  0.09 sec
2023-04-01 20:19:34,849 		3552 of 10000 with 70.05% 	 Time used:  0.30 sec
2023-04-01 20:19:35,093 		3576 of 10000 with 70.05% 	 Time used:  0.24 sec
2023-04-01 20:19:35,367 		3600 of 10000 with 70.11% 	 Time used:  0.27 sec
2023-04-01 20:19:35,689 		3624 of 10000 with 69.98% 	 Time used:  0.32 sec
2023-04-01 20:19:36,025 		3648 of 10000 with 69.96% 	 Time used:  0.33 sec
2023-04-01 20:19:36,114 		3672 of 10000 with 69.99% 	 Time used:  0.09 sec
2023-04-01 20:19:36,323 		3696 of 10000 with 69.99% 	 Time used:  0.21 sec
2023-04-01 20:19:36,603 		3720 of 10000 with 69.95% 	 Time used:  0.28 sec
2023-04-01 20:19:36,867 		3744 of 10000 with 69.98% 	 Time used:  0.26 sec
2023-04-01 20:19:37,120 		3768 of 10000 with 69.96% 	 Time used:  0.25 sec
2023-04-01 20:19:37,410 		3792 of 10000 with 69.94% 	 Time used:  0.29 sec
2023-04-01 20:19:37,669 		3816 of 10000 with 69.97% 	 Time used:  0.26 sec
2023-04-01 20:19:37,790 		3840 of 10000 with 69.95% 	 Time used:  0.12 sec
2023-04-01 20:19:38,073 		3864 of 10000 with 70.01% 	 Time used:  0.28 sec
2023-04-01 20:19:38,374 		3888 of 10000 with 69.96% 	 Time used:  0.30 sec
2023-04-01 20:19:38,452 		3912 of 10000 with 69.84% 	 Time used:  0.08 sec
2023-04-01 20:19:38,768 		3936 of 10000 with 69.84% 	 Time used:  0.31 sec
2023-04-01 20:19:39,066 		3960 of 10000 with 69.80% 	 Time used:  0.30 sec
2023-04-01 20:19:39,164 		3984 of 10000 with 69.75% 	 Time used:  0.10 sec
2023-04-01 20:19:39,347 		4008 of 10000 with 69.81% 	 Time used:  0.18 sec
2023-04-01 20:19:39,629 		4032 of 10000 with 69.92% 	 Time used:  0.28 sec
2023-04-01 20:19:39,945 		4056 of 10000 with 69.85% 	 Time used:  0.31 sec
2023-04-01 20:19:40,028 		4080 of 10000 with 69.93% 	 Time used:  0.08 sec
2023-04-01 20:19:40,427 		4104 of 10000 with 69.91% 	 Time used:  0.40 sec
2023-04-01 20:19:40,642 		4128 of 10000 with 69.86% 	 Time used:  0.21 sec
2023-04-01 20:19:40,950 		4152 of 10000 with 69.87% 	 Time used:  0.31 sec
2023-04-01 20:19:41,263 		4176 of 10000 with 69.95% 	 Time used:  0.31 sec
2023-04-01 20:19:41,564 		4200 of 10000 with 70.02% 	 Time used:  0.30 sec
2023-04-01 20:19:41,644 		4224 of 10000 with 69.96% 	 Time used:  0.08 sec
2023-04-01 20:19:41,916 		4248 of 10000 with 70.01% 	 Time used:  0.27 sec
2023-04-01 20:19:42,239 		4272 of 10000 with 70.06% 	 Time used:  0.32 sec
2023-04-01 20:19:42,551 		4296 of 10000 with 70.00% 	 Time used:  0.31 sec
2023-04-01 20:19:42,647 		4320 of 10000 with 69.95% 	 Time used:  0.09 sec
2023-04-01 20:19:42,945 		4344 of 10000 with 70.00% 	 Time used:  0.30 sec
2023-04-01 20:19:43,219 		4368 of 10000 with 70.08% 	 Time used:  0.27 sec
2023-04-01 20:19:43,321 		4392 of 10000 with 70.13% 	 Time used:  0.10 sec
2023-04-01 20:19:43,621 		4416 of 10000 with 70.13% 	 Time used:  0.30 sec
2023-04-01 20:19:43,863 		4440 of 10000 with 70.18% 	 Time used:  0.24 sec
2023-04-01 20:19:44,169 		4464 of 10000 with 70.16% 	 Time used:  0.31 sec
2023-04-01 20:19:44,434 		4488 of 10000 with 70.14% 	 Time used:  0.26 sec
2023-04-01 20:19:44,538 		4512 of 10000 with 70.21% 	 Time used:  0.10 sec
2023-04-01 20:19:44,840 		4536 of 10000 with 70.17% 	 Time used:  0.30 sec
2023-04-01 20:19:45,150 		4560 of 10000 with 70.11% 	 Time used:  0.31 sec
2023-04-01 20:19:45,231 		4584 of 10000 with 70.09% 	 Time used:  0.08 sec
2023-04-01 20:19:45,498 		4608 of 10000 with 70.07% 	 Time used:  0.27 sec
2023-04-01 20:19:45,813 		4632 of 10000 with 70.01% 	 Time used:  0.31 sec
2023-04-01 20:19:45,909 		4656 of 10000 with 70.02% 	 Time used:  0.10 sec
2023-04-01 20:19:46,193 		4680 of 10000 with 70.04% 	 Time used:  0.28 sec
2023-04-01 20:19:46,475 		4704 of 10000 with 70.03% 	 Time used:  0.28 sec
2023-04-01 20:19:46,578 		4728 of 10000 with 70.01% 	 Time used:  0.10 sec
2023-04-01 20:19:46,792 		4752 of 10000 with 70.01% 	 Time used:  0.21 sec
2023-04-01 20:19:47,102 		4776 of 10000 with 70.04% 	 Time used:  0.31 sec
2023-04-01 20:19:47,419 		4800 of 10000 with 70.02% 	 Time used:  0.32 sec
2023-04-01 20:19:47,710 		4824 of 10000 with 70.00% 	 Time used:  0.29 sec
2023-04-01 20:19:47,995 		4848 of 10000 with 69.97% 	 Time used:  0.28 sec
2023-04-01 20:19:48,282 		4872 of 10000 with 69.95% 	 Time used:  0.29 sec
2023-04-01 20:19:48,538 		4896 of 10000 with 69.96% 	 Time used:  0.26 sec
2023-04-01 20:19:48,820 		4920 of 10000 with 69.96% 	 Time used:  0.28 sec
2023-04-01 20:19:48,924 		4944 of 10000 with 69.96% 	 Time used:  0.10 sec
2023-04-01 20:19:49,190 		4968 of 10000 with 69.93% 	 Time used:  0.26 sec
2023-04-01 20:19:49,502 		4992 of 10000 with 69.97% 	 Time used:  0.31 sec
2023-04-01 20:19:49,581 		5016 of 10000 with 69.94% 	 Time used:  0.08 sec
2023-04-01 20:19:49,874 		5040 of 10000 with 69.94% 	 Time used:  0.29 sec
2023-04-01 20:19:49,992 		5064 of 10000 with 69.94% 	 Time used:  0.12 sec
2023-04-01 20:19:50,315 		5088 of 10000 with 69.95% 	 Time used:  0.32 sec
2023-04-01 20:19:50,586 		5112 of 10000 with 69.93% 	 Time used:  0.27 sec
2023-04-01 20:19:50,882 		5136 of 10000 with 69.90% 	 Time used:  0.29 sec
2023-04-01 20:19:51,111 		5160 of 10000 with 69.90% 	 Time used:  0.23 sec
2023-04-01 20:19:51,492 		5184 of 10000 with 69.89% 	 Time used:  0.38 sec
2023-04-01 20:19:51,706 		5208 of 10000 with 69.80% 	 Time used:  0.21 sec
2023-04-01 20:19:52,032 		5232 of 10000 with 69.80% 	 Time used:  0.32 sec
2023-04-01 20:19:52,114 		5256 of 10000 with 69.77% 	 Time used:  0.08 sec
2023-04-01 20:19:52,419 		5280 of 10000 with 69.81% 	 Time used:  0.30 sec
2023-04-01 20:19:52,727 		5304 of 10000 with 69.78% 	 Time used:  0.31 sec
2023-04-01 20:19:52,953 		5328 of 10000 with 69.73% 	 Time used:  0.22 sec
2023-04-01 20:19:53,265 		5352 of 10000 with 69.66% 	 Time used:  0.31 sec
2023-04-01 20:19:53,432 		5376 of 10000 with 69.66% 	 Time used:  0.17 sec
2023-04-01 20:19:53,705 		5400 of 10000 with 69.63% 	 Time used:  0.27 sec
2023-04-01 20:19:54,019 		5424 of 10000 with 69.58% 	 Time used:  0.31 sec
2023-04-01 20:19:54,274 		5448 of 10000 with 69.55% 	 Time used:  0.25 sec
2023-04-01 20:19:54,566 		5472 of 10000 with 69.59% 	 Time used:  0.29 sec
2023-04-01 20:19:54,835 		5496 of 10000 with 69.61% 	 Time used:  0.27 sec
2023-04-01 20:19:55,161 		5520 of 10000 with 69.60% 	 Time used:  0.32 sec
2023-04-01 20:19:55,240 		5544 of 10000 with 69.59% 	 Time used:  0.08 sec
2023-04-01 20:19:55,477 		5568 of 10000 with 69.56% 	 Time used:  0.24 sec
2023-04-01 20:19:55,812 		5592 of 10000 with 69.56% 	 Time used:  0.33 sec
2023-04-01 20:19:56,122 		5616 of 10000 with 69.57% 	 Time used:  0.31 sec
2023-04-01 20:19:56,237 		5640 of 10000 with 69.54% 	 Time used:  0.11 sec
2023-04-01 20:19:56,530 		5664 of 10000 with 69.46% 	 Time used:  0.29 sec
2023-04-01 20:19:56,847 		5688 of 10000 with 69.50% 	 Time used:  0.31 sec
2023-04-01 20:19:57,176 		5712 of 10000 with 69.56% 	 Time used:  0.33 sec
2023-04-01 20:19:57,255 		5736 of 10000 with 69.61% 	 Time used:  0.08 sec
2023-04-01 20:19:57,547 		5760 of 10000 with 69.58% 	 Time used:  0.29 sec
2023-04-01 20:19:57,877 		5784 of 10000 with 69.61% 	 Time used:  0.33 sec
2023-04-01 20:19:58,176 		5808 of 10000 with 69.59% 	 Time used:  0.30 sec
2023-04-01 20:19:58,485 		5832 of 10000 with 69.56% 	 Time used:  0.31 sec
2023-04-01 20:19:58,566 		5856 of 10000 with 69.55% 	 Time used:  0.08 sec
2023-04-01 20:19:58,855 		5880 of 10000 with 69.54% 	 Time used:  0.29 sec
2023-04-01 20:19:59,160 		5904 of 10000 with 69.48% 	 Time used:  0.30 sec
2023-04-01 20:19:59,244 		5928 of 10000 with 69.43% 	 Time used:  0.08 sec
2023-04-01 20:19:59,581 		5952 of 10000 with 69.46% 	 Time used:  0.34 sec
2023-04-01 20:19:59,683 		5976 of 10000 with 69.44% 	 Time used:  0.10 sec
2023-04-01 20:19:59,805 		6000 of 10000 with 69.42% 	 Time used:  0.12 sec
2023-04-01 20:19:59,926 		6024 of 10000 with 69.31% 	 Time used:  0.12 sec
2023-04-01 20:20:00,048 		6048 of 10000 with 69.31% 	 Time used:  0.12 sec
2023-04-01 20:20:00,169 		6072 of 10000 with 69.27% 	 Time used:  0.12 sec
2023-04-01 20:20:00,291 		6096 of 10000 with 69.29% 	 Time used:  0.12 sec
2023-04-01 20:20:00,413 		6120 of 10000 with 69.36% 	 Time used:  0.12 sec
2023-04-01 20:20:00,731 		6144 of 10000 with 69.34% 	 Time used:  0.32 sec
2023-04-01 20:20:00,984 		6168 of 10000 with 69.26% 	 Time used:  0.25 sec
2023-04-01 20:20:01,095 		6192 of 10000 with 69.28% 	 Time used:  0.11 sec
2023-04-01 20:20:01,382 		6216 of 10000 with 69.24% 	 Time used:  0.29 sec
2023-04-01 20:20:01,684 		6240 of 10000 with 69.21% 	 Time used:  0.30 sec
2023-04-01 20:20:01,990 		6264 of 10000 with 69.22% 	 Time used:  0.30 sec
2023-04-01 20:20:02,273 		6288 of 10000 with 69.24% 	 Time used:  0.28 sec
2023-04-01 20:20:02,592 		6312 of 10000 with 69.28% 	 Time used:  0.32 sec
2023-04-01 20:20:02,887 		6336 of 10000 with 69.29% 	 Time used:  0.29 sec
2023-04-01 20:20:03,200 		6360 of 10000 with 69.31% 	 Time used:  0.31 sec
2023-04-01 20:20:03,515 		6384 of 10000 with 69.28% 	 Time used:  0.31 sec
2023-04-01 20:20:03,790 		6408 of 10000 with 69.34% 	 Time used:  0.27 sec
2023-04-01 20:20:04,095 		6432 of 10000 with 69.34% 	 Time used:  0.30 sec
2023-04-01 20:20:04,422 		6456 of 10000 with 69.38% 	 Time used:  0.33 sec
2023-04-01 20:20:04,734 		6480 of 10000 with 69.40% 	 Time used:  0.31 sec
2023-04-01 20:20:05,037 		6504 of 10000 with 69.34% 	 Time used:  0.30 sec
2023-04-01 20:20:05,378 		6528 of 10000 with 69.33% 	 Time used:  0.34 sec
2023-04-01 20:20:05,692 		6552 of 10000 with 69.31% 	 Time used:  0.31 sec
2023-04-01 20:20:06,002 		6576 of 10000 with 69.30% 	 Time used:  0.31 sec
2023-04-01 20:20:06,300 		6600 of 10000 with 69.27% 	 Time used:  0.30 sec
2023-04-01 20:20:06,605 		6624 of 10000 with 69.32% 	 Time used:  0.30 sec
2023-04-01 20:20:06,904 		6648 of 10000 with 69.33% 	 Time used:  0.30 sec
2023-04-01 20:20:07,213 		6672 of 10000 with 69.30% 	 Time used:  0.31 sec
2023-04-01 20:20:07,509 		6696 of 10000 with 69.27% 	 Time used:  0.30 sec
2023-04-01 20:20:07,802 		6720 of 10000 with 69.27% 	 Time used:  0.29 sec
2023-04-01 20:20:08,107 		6744 of 10000 with 69.29% 	 Time used:  0.30 sec
2023-04-01 20:20:08,405 		6768 of 10000 with 69.28% 	 Time used:  0.30 sec
2023-04-01 20:20:08,720 		6792 of 10000 with 69.29% 	 Time used:  0.31 sec
2023-04-01 20:20:08,989 		6816 of 10000 with 69.32% 	 Time used:  0.27 sec
2023-04-01 20:20:09,076 		6840 of 10000 with 69.27% 	 Time used:  0.09 sec
2023-04-01 20:20:09,230 		6864 of 10000 with 69.26% 	 Time used:  0.15 sec
2023-04-01 20:20:09,620 		6888 of 10000 with 69.19% 	 Time used:  0.39 sec
2023-04-01 20:20:09,887 		6912 of 10000 with 69.21% 	 Time used:  0.27 sec
2023-04-01 20:20:10,182 		6936 of 10000 with 69.18% 	 Time used:  0.29 sec
2023-04-01 20:20:10,483 		6960 of 10000 with 69.14% 	 Time used:  0.30 sec
2023-04-01 20:20:10,785 		6984 of 10000 with 69.10% 	 Time used:  0.30 sec
2023-04-01 20:20:11,081 		7008 of 10000 with 69.11% 	 Time used:  0.29 sec
2023-04-01 20:20:11,167 		7032 of 10000 with 69.10% 	 Time used:  0.08 sec
2023-04-01 20:20:11,316 		7056 of 10000 with 69.09% 	 Time used:  0.15 sec
2023-04-01 20:20:11,632 		7080 of 10000 with 69.12% 	 Time used:  0.31 sec
2023-04-01 20:20:11,930 		7104 of 10000 with 69.12% 	 Time used:  0.30 sec
2023-04-01 20:20:12,022 		7128 of 10000 with 69.07% 	 Time used:  0.09 sec
2023-04-01 20:20:12,344 		7152 of 10000 with 69.06% 	 Time used:  0.32 sec
2023-04-01 20:20:12,649 		7176 of 10000 with 69.08% 	 Time used:  0.30 sec
2023-04-01 20:20:12,907 		7200 of 10000 with 69.06% 	 Time used:  0.26 sec
2023-04-01 20:20:13,230 		7224 of 10000 with 69.05% 	 Time used:  0.32 sec
2023-04-01 20:20:13,544 		7248 of 10000 with 69.07% 	 Time used:  0.31 sec
2023-04-01 20:20:13,853 		7272 of 10000 with 69.07% 	 Time used:  0.31 sec
2023-04-01 20:20:14,150 		7296 of 10000 with 69.05% 	 Time used:  0.30 sec
2023-04-01 20:20:14,456 		7320 of 10000 with 69.06% 	 Time used:  0.30 sec
2023-04-01 20:20:14,765 		7344 of 10000 with 69.10% 	 Time used:  0.31 sec
2023-04-01 20:20:15,068 		7368 of 10000 with 69.12% 	 Time used:  0.30 sec
2023-04-01 20:20:15,367 		7392 of 10000 with 69.14% 	 Time used:  0.30 sec
2023-04-01 20:20:15,635 		7416 of 10000 with 69.11% 	 Time used:  0.27 sec
2023-04-01 20:20:15,912 		7440 of 10000 with 69.09% 	 Time used:  0.28 sec
2023-04-01 20:20:16,150 		7464 of 10000 with 69.09% 	 Time used:  0.24 sec
2023-04-01 20:20:16,329 		7488 of 10000 with 69.14% 	 Time used:  0.18 sec
2023-04-01 20:20:16,663 		7512 of 10000 with 69.13% 	 Time used:  0.33 sec
2023-04-01 20:20:16,936 		7536 of 10000 with 69.12% 	 Time used:  0.27 sec
2023-04-01 20:20:17,152 		7560 of 10000 with 69.07% 	 Time used:  0.22 sec
2023-04-01 20:20:17,507 		7584 of 10000 with 69.09% 	 Time used:  0.35 sec
2023-04-01 20:20:17,809 		7608 of 10000 with 69.12% 	 Time used:  0.30 sec
2023-04-01 20:20:18,101 		7632 of 10000 with 69.17% 	 Time used:  0.29 sec
2023-04-01 20:20:18,188 		7656 of 10000 with 69.20% 	 Time used:  0.08 sec
2023-04-01 20:20:18,483 		7680 of 10000 with 69.23% 	 Time used:  0.29 sec
2023-04-01 20:20:18,759 		7704 of 10000 with 69.25% 	 Time used:  0.27 sec
2023-04-01 20:20:19,063 		7728 of 10000 with 69.25% 	 Time used:  0.30 sec
2023-04-01 20:20:19,369 		7752 of 10000 with 69.29% 	 Time used:  0.30 sec
2023-04-01 20:20:19,629 		7776 of 10000 with 69.32% 	 Time used:  0.26 sec
2023-04-01 20:20:19,908 		7800 of 10000 with 69.26% 	 Time used:  0.28 sec
2023-04-01 20:20:20,231 		7824 of 10000 with 69.25% 	 Time used:  0.32 sec
2023-04-01 20:20:20,528 		7848 of 10000 with 69.24% 	 Time used:  0.30 sec
2023-04-01 20:20:20,800 		7872 of 10000 with 69.25% 	 Time used:  0.27 sec
2023-04-01 20:20:21,113 		7896 of 10000 with 69.29% 	 Time used:  0.31 sec
2023-04-01 20:20:21,413 		7920 of 10000 with 69.27% 	 Time used:  0.30 sec
2023-04-01 20:20:21,504 		7944 of 10000 with 69.30% 	 Time used:  0.09 sec
2023-04-01 20:20:21,773 		7968 of 10000 with 69.28% 	 Time used:  0.27 sec
2023-04-01 20:20:22,089 		7992 of 10000 with 69.28% 	 Time used:  0.31 sec
2023-04-01 20:20:22,183 		8016 of 10000 with 69.30% 	 Time used:  0.09 sec
2023-04-01 20:20:22,477 		8040 of 10000 with 69.30% 	 Time used:  0.29 sec
2023-04-01 20:20:22,802 		8064 of 10000 with 69.35% 	 Time used:  0.32 sec
2023-04-01 20:20:23,058 		8088 of 10000 with 69.34% 	 Time used:  0.25 sec
2023-04-01 20:20:23,336 		8112 of 10000 with 69.35% 	 Time used:  0.28 sec
2023-04-01 20:20:23,425 		8136 of 10000 with 69.33% 	 Time used:  0.09 sec
2023-04-01 20:20:23,685 		8160 of 10000 with 69.35% 	 Time used:  0.26 sec
2023-04-01 20:20:23,989 		8184 of 10000 with 69.33% 	 Time used:  0.30 sec
2023-04-01 20:20:24,305 		8208 of 10000 with 69.32% 	 Time used:  0.31 sec
2023-04-01 20:20:24,615 		8232 of 10000 with 69.30% 	 Time used:  0.31 sec
2023-04-01 20:20:24,911 		8256 of 10000 with 69.31% 	 Time used:  0.30 sec
2023-04-01 20:20:25,198 		8280 of 10000 with 69.28% 	 Time used:  0.29 sec
2023-04-01 20:20:25,489 		8304 of 10000 with 69.21% 	 Time used:  0.29 sec
2023-04-01 20:20:25,795 		8328 of 10000 with 69.14% 	 Time used:  0.30 sec
2023-04-01 20:20:26,094 		8352 of 10000 with 69.13% 	 Time used:  0.30 sec
2023-04-01 20:20:26,397 		8376 of 10000 with 69.15% 	 Time used:  0.30 sec
2023-04-01 20:20:26,687 		8400 of 10000 with 69.17% 	 Time used:  0.29 sec
2023-04-01 20:20:27,008 		8424 of 10000 with 69.14% 	 Time used:  0.32 sec
2023-04-01 20:20:27,302 		8448 of 10000 with 69.18% 	 Time used:  0.29 sec
2023-04-01 20:20:27,602 		8472 of 10000 with 69.13% 	 Time used:  0.30 sec
2023-04-01 20:20:27,894 		8496 of 10000 with 69.11% 	 Time used:  0.29 sec
2023-04-01 20:20:28,190 		8520 of 10000 with 69.14% 	 Time used:  0.29 sec
2023-04-01 20:20:28,491 		8544 of 10000 with 69.14% 	 Time used:  0.30 sec
2023-04-01 20:20:28,593 		8568 of 10000 with 69.11% 	 Time used:  0.10 sec
2023-04-01 20:20:28,869 		8592 of 10000 with 69.08% 	 Time used:  0.27 sec
2023-04-01 20:20:29,171 		8616 of 10000 with 69.13% 	 Time used:  0.30 sec
2023-04-01 20:20:29,261 		8640 of 10000 with 69.07% 	 Time used:  0.09 sec
2023-04-01 20:20:29,408 		8664 of 10000 with 69.10% 	 Time used:  0.15 sec
2023-04-01 20:20:29,698 		8688 of 10000 with 69.07% 	 Time used:  0.29 sec
2023-04-01 20:20:30,010 		8712 of 10000 with 69.10% 	 Time used:  0.31 sec
2023-04-01 20:20:30,265 		8736 of 10000 with 69.07% 	 Time used:  0.25 sec
2023-04-01 20:20:30,554 		8760 of 10000 with 69.03% 	 Time used:  0.29 sec
2023-04-01 20:20:30,840 		8784 of 10000 with 69.03% 	 Time used:  0.29 sec
2023-04-01 20:20:30,938 		8808 of 10000 with 69.02% 	 Time used:  0.10 sec
2023-04-01 20:20:31,217 		8832 of 10000 with 69.02% 	 Time used:  0.28 sec
2023-04-01 20:20:31,502 		8856 of 10000 with 69.05% 	 Time used:  0.28 sec
2023-04-01 20:20:31,606 		8880 of 10000 with 69.08% 	 Time used:  0.10 sec
2023-04-01 20:20:31,919 		8904 of 10000 with 69.09% 	 Time used:  0.31 sec
2023-04-01 20:20:32,024 		8928 of 10000 with 69.12% 	 Time used:  0.10 sec
2023-04-01 20:20:32,383 		8952 of 10000 with 69.10% 	 Time used:  0.36 sec
2023-04-01 20:20:32,687 		8976 of 10000 with 69.07% 	 Time used:  0.30 sec
2023-04-01 20:20:32,978 		9000 of 10000 with 69.08% 	 Time used:  0.29 sec
2023-04-01 20:20:33,295 		9024 of 10000 with 69.09% 	 Time used:  0.32 sec
2023-04-01 20:20:33,593 		9048 of 10000 with 69.08% 	 Time used:  0.30 sec
2023-04-01 20:20:33,674 		9072 of 10000 with 69.12% 	 Time used:  0.08 sec
2023-04-01 20:20:33,938 		9096 of 10000 with 69.12% 	 Time used:  0.26 sec
2023-04-01 20:20:34,202 		9120 of 10000 with 69.12% 	 Time used:  0.26 sec
2023-04-01 20:20:34,512 		9144 of 10000 with 69.11% 	 Time used:  0.31 sec
2023-04-01 20:20:34,604 		9168 of 10000 with 69.12% 	 Time used:  0.09 sec
2023-04-01 20:20:34,900 		9192 of 10000 with 69.16% 	 Time used:  0.29 sec
2023-04-01 20:20:34,990 		9216 of 10000 with 69.17% 	 Time used:  0.09 sec
2023-04-01 20:20:35,306 		9240 of 10000 with 69.17% 	 Time used:  0.31 sec
2023-04-01 20:20:35,403 		9264 of 10000 with 69.17% 	 Time used:  0.10 sec
2023-04-01 20:20:35,524 		9288 of 10000 with 69.15% 	 Time used:  0.12 sec
2023-04-01 20:20:35,645 		9312 of 10000 with 69.09% 	 Time used:  0.12 sec
2023-04-01 20:20:35,766 		9336 of 10000 with 69.15% 	 Time used:  0.12 sec
2023-04-01 20:20:35,886 		9360 of 10000 with 69.17% 	 Time used:  0.12 sec
2023-04-01 20:20:36,135 		9384 of 10000 with 69.15% 	 Time used:  0.25 sec
2023-04-01 20:20:36,426 		9408 of 10000 with 69.18% 	 Time used:  0.29 sec
2023-04-01 20:20:36,551 		9432 of 10000 with 69.14% 	 Time used:  0.12 sec
2023-04-01 20:20:36,876 		9456 of 10000 with 69.12% 	 Time used:  0.32 sec
2023-04-01 20:20:37,120 		9480 of 10000 with 69.12% 	 Time used:  0.24 sec
2023-04-01 20:20:37,410 		9504 of 10000 with 69.13% 	 Time used:  0.29 sec
2023-04-01 20:20:37,748 		9528 of 10000 with 69.11% 	 Time used:  0.34 sec
2023-04-01 20:20:37,827 		9552 of 10000 with 69.12% 	 Time used:  0.08 sec
2023-04-01 20:20:38,116 		9576 of 10000 with 69.12% 	 Time used:  0.29 sec
2023-04-01 20:20:38,411 		9600 of 10000 with 69.10% 	 Time used:  0.29 sec
2023-04-01 20:20:38,693 		9624 of 10000 with 69.11% 	 Time used:  0.28 sec
2023-04-01 20:20:39,001 		9648 of 10000 with 69.10% 	 Time used:  0.31 sec
2023-04-01 20:20:39,321 		9672 of 10000 with 69.16% 	 Time used:  0.32 sec
2023-04-01 20:20:39,643 		9696 of 10000 with 69.18% 	 Time used:  0.32 sec
2023-04-01 20:20:39,946 		9720 of 10000 with 69.18% 	 Time used:  0.30 sec
2023-04-01 20:20:40,245 		9744 of 10000 with 69.19% 	 Time used:  0.30 sec
2023-04-01 20:20:40,538 		9768 of 10000 with 69.20% 	 Time used:  0.29 sec
2023-04-01 20:20:40,847 		9792 of 10000 with 69.20% 	 Time used:  0.31 sec
2023-04-01 20:20:41,139 		9816 of 10000 with 69.23% 	 Time used:  0.29 sec
2023-04-01 20:20:41,425 		9840 of 10000 with 69.20% 	 Time used:  0.29 sec
2023-04-01 20:20:41,686 		9864 of 10000 with 69.17% 	 Time used:  0.26 sec
2023-04-01 20:20:41,996 		9888 of 10000 with 69.16% 	 Time used:  0.31 sec
2023-04-01 20:20:42,258 		9912 of 10000 with 69.17% 	 Time used:  0.26 sec
2023-04-01 20:20:42,555 		9936 of 10000 with 69.17% 	 Time used:  0.29 sec
2023-04-01 20:20:42,846 		9960 of 10000 with 69.19% 	 Time used:  0.29 sec
2023-04-01 20:20:43,161 		9984 of 10000 with 69.17% 	 Time used:  0.31 sec
2023-04-01 20:20:43,448 		10000 of 10000 with 69.14% 	 Time used:  0.29 sec
2023-04-01 20:20:43,449 
2023-04-01 20:20:43,456 			Learning rate: weights:   1.000e-04    
2023-04-01 20:20:43,456 			Last test performance: 69.14%
2023-04-01 20:20:43,456 ----------------
2023-04-01 20:20:48,269   38  =>  0    		Training 486 pattern with 69.58% 	Forward time: 	 4.14 sec
2023-04-01 20:20:48,269 			Loss:    3.930e-02    			Backward time: 	 0.62 sec 
2023-04-01 20:20:48,371 			Learning rate: weights:   1.000e-04    
2023-04-01 20:20:48,372 			Last test performance: 69.14%
2023-04-01 20:20:48,372 ----------------
2023-04-01 20:20:53,416   38  =>  1    		Training 486 pattern with 66.25% 	Forward time: 	 4.66 sec
2023-04-01 20:20:53,417 			Loss:    3.930e-02    			Backward time: 	 0.36 sec 
2023-04-01 20:20:53,575 			Learning rate: weights:   1.000e-04    
2023-04-01 20:20:53,575 			Last test performance: 69.14%
2023-04-01 20:20:53,575 ----------------
2023-04-01 20:20:58,789   38  =>  2    		Training 486 pattern with 67.08% 	Forward time: 	 4.94 sec
2023-04-01 20:20:58,789 			Loss:    4.037e-02    			Backward time: 	 0.25 sec 
2023-04-01 20:20:58,886 			Learning rate: weights:   1.000e-04    
2023-04-01 20:20:58,886 			Last test performance: 69.14%
2023-04-01 20:20:58,886 ----------------
2023-04-01 20:21:04,659   38  =>  3    		Training 486 pattern with 66.25% 	Forward time: 	 5.35 sec
2023-04-01 20:21:04,660 			Loss:    3.815e-02    			Backward time: 	 0.40 sec 
2023-04-01 20:21:04,806 			Learning rate: weights:   1.000e-04    
2023-04-01 20:21:04,807 			Last test performance: 69.14%
2023-04-01 20:21:04,807 ----------------
2023-04-01 20:21:09,700   38  =>  4    		Training 486 pattern with 67.29% 	Forward time: 	 4.45 sec
2023-04-01 20:21:09,701 			Loss:    3.803e-02    			Backward time: 	 0.42 sec 
2023-04-01 20:21:09,867 			Learning rate: weights:   1.000e-04    
2023-04-01 20:21:09,867 			Last test performance: 69.14%
2023-04-01 20:21:09,868 ----------------
2023-04-01 20:21:14,658   38  =>  5    		Training 486 pattern with 68.12% 	Forward time: 	 4.36 sec
2023-04-01 20:21:14,658 			Loss:    3.793e-02    			Backward time: 	 0.40 sec 
2023-04-01 20:21:14,800 			Learning rate: weights:   1.000e-04    
2023-04-01 20:21:14,800 			Last test performance: 69.14%
2023-04-01 20:21:14,801 ----------------
2023-04-01 20:21:19,798   38  =>  6    		Training 486 pattern with 68.33% 	Forward time: 	 4.69 sec
2023-04-01 20:21:19,798 			Loss:    3.818e-02    			Backward time: 	 0.26 sec 
2023-04-01 20:21:20,001 			Learning rate: weights:   1.000e-04    
2023-04-01 20:21:20,001 			Last test performance: 69.14%
2023-04-01 20:21:20,002 ----------------
2023-04-01 20:21:24,603   38  =>  7    		Training 486 pattern with 69.58% 	Forward time: 	 4.08 sec
2023-04-01 20:21:24,603 			Loss:    3.730e-02    			Backward time: 	 0.50 sec 
2023-04-01 20:21:24,695 			Learning rate: weights:   1.000e-04    
2023-04-01 20:21:24,695 			Last test performance: 69.14%
2023-04-01 20:21:24,695 ----------------
2023-04-01 20:21:29,590   38  =>  8    		Training 486 pattern with 70.21% 	Forward time: 	 4.47 sec
2023-04-01 20:21:29,590 			Loss:    3.599e-02    			Backward time: 	 0.40 sec 
2023-04-01 20:21:29,733 			Learning rate: weights:   1.000e-04    
2023-04-01 20:21:29,734 			Last test performance: 69.14%
2023-04-01 20:21:29,734 ----------------
2023-04-01 20:21:34,250   38  =>  9    		Training 486 pattern with 68.54% 	Forward time: 	 4.20 sec
2023-04-01 20:21:34,250 			Loss:    3.789e-02    			Backward time: 	 0.29 sec 
2023-04-01 20:21:34,402 			Learning rate: weights:   1.000e-04    
2023-04-01 20:21:34,402 			Last test performance: 69.14%
2023-04-01 20:21:34,402 ----------------
2023-04-01 20:21:39,770   38  =>  10   		Training 486 pattern with 66.04% 	Forward time: 	 5.03 sec
2023-04-01 20:21:39,771 			Loss:    3.988e-02    			Backward time: 	 0.32 sec 
2023-04-01 20:21:39,871 			Learning rate: weights:   1.000e-04    
2023-04-01 20:21:39,871 			Last test performance: 69.14%
2023-04-01 20:21:39,871 ----------------
2023-04-01 20:21:44,720   38  =>  11   		Training 486 pattern with 68.75% 	Forward time: 	 4.36 sec
2023-04-01 20:21:44,720 			Loss:    3.780e-02    			Backward time: 	 0.47 sec 
2023-04-01 20:21:44,869 			Learning rate: weights:   1.000e-04    
2023-04-01 20:21:44,869 			Last test performance: 69.14%
2023-04-01 20:21:44,869 ----------------
2023-04-01 20:21:49,900   38  =>  12   		Training 486 pattern with 65.42% 	Forward time: 	 4.52 sec
2023-04-01 20:21:49,900 			Loss:    4.139e-02    			Backward time: 	 0.49 sec 
2023-04-01 20:21:50,218 			Learning rate: weights:   1.000e-04    
2023-04-01 20:21:50,218 			Last test performance: 69.14%
2023-04-01 20:21:50,219 ----------------
2023-04-01 20:21:54,978   38  =>  13   		Training 486 pattern with 68.96% 	Forward time: 	 4.43 sec
2023-04-01 20:21:54,978 			Loss:    3.588e-02    			Backward time: 	 0.31 sec 
2023-04-01 20:21:55,179 			Learning rate: weights:   1.000e-04    
2023-04-01 20:21:55,179 			Last test performance: 69.14%
2023-04-01 20:21:55,179 ----------------
2023-04-01 20:21:59,386   38  =>  14   		Training 486 pattern with 72.08% 	Forward time: 	 3.67 sec
2023-04-01 20:21:59,386 			Loss:    3.421e-02    			Backward time: 	 0.52 sec 
2023-04-01 20:21:59,537 			Learning rate: weights:   1.000e-04    
2023-04-01 20:21:59,537 			Last test performance: 69.14%
2023-04-01 20:21:59,537 ----------------
2023-04-01 20:22:04,708   38  =>  15   		Training 486 pattern with 71.46% 	Forward time: 	 4.85 sec
2023-04-01 20:22:04,708 			Loss:    3.738e-02    			Backward time: 	 0.23 sec 
2023-04-01 20:22:04,941 			Learning rate: weights:   1.000e-04    
2023-04-01 20:22:04,941 			Last test performance: 69.14%
2023-04-01 20:22:04,942 ----------------
2023-04-01 20:22:10,183   38  =>  16   		Training 486 pattern with 67.08% 	Forward time: 	 4.66 sec
2023-04-01 20:22:10,183 			Loss:    3.903e-02    			Backward time: 	 0.53 sec 
2023-04-01 20:22:10,274 			Learning rate: weights:   1.000e-04    
2023-04-01 20:22:10,274 			Last test performance: 69.14%
2023-04-01 20:22:10,274 ----------------
2023-04-01 20:22:15,454   38  =>  17   		Training 486 pattern with 68.54% 	Forward time: 	 4.76 sec
2023-04-01 20:22:15,455 			Loss:    3.616e-02    			Backward time: 	 0.38 sec 
2023-04-01 20:22:15,591 			Learning rate: weights:   1.000e-04    
2023-04-01 20:22:15,591 			Last test performance: 69.14%
2023-04-01 20:22:15,591 ----------------
2023-04-01 20:22:20,023   38  =>  18   		Training 486 pattern with 65.42% 	Forward time: 	 4.01 sec
2023-04-01 20:22:20,024 			Loss:    4.053e-02    			Backward time: 	 0.40 sec 
2023-04-01 20:22:20,138 			Learning rate: weights:   1.000e-04    
2023-04-01 20:22:20,139 			Last test performance: 69.14%
2023-04-01 20:22:20,139 ----------------
2023-04-01 20:22:25,409   38  =>  19   		Training 486 pattern with 67.08% 	Forward time: 	 4.99 sec
2023-04-01 20:22:25,409 			Loss:    3.853e-02    			Backward time: 	 0.26 sec 
2023-04-01 20:22:25,520 			Learning rate: weights:   1.000e-04    
2023-04-01 20:22:25,520 			Last test performance: 69.14%
2023-04-01 20:22:25,520 ----------------
2023-04-01 20:22:30,620   38  =>  20   		Training 486 pattern with 70.00% 	Forward time: 	 4.71 sec
2023-04-01 20:22:30,621 			Loss:    3.835e-02    			Backward time: 	 0.33 sec 
2023-04-01 20:22:30,865 			Learning rate: weights:   1.000e-04    
2023-04-01 20:22:30,865 			Last test performance: 69.14%
2023-04-01 20:22:30,865 ----------------
2023-04-01 20:22:35,949   38  =>  21   		Training 486 pattern with 71.46% 	Forward time: 	 4.64 sec
2023-04-01 20:22:35,950 			Loss:    3.425e-02    			Backward time: 	 0.41 sec 
2023-04-01 20:22:36,047 			Learning rate: weights:   1.000e-04    
2023-04-01 20:22:36,047 			Last test performance: 69.14%
2023-04-01 20:22:36,047 ----------------
2023-04-01 20:22:40,667   38  =>  22   		Training 486 pattern with 64.38% 	Forward time: 	 4.27 sec
2023-04-01 20:22:40,667 			Loss:    3.914e-02    			Backward time: 	 0.32 sec 
2023-04-01 20:22:40,907 			Learning rate: weights:   1.000e-04    
2023-04-01 20:22:40,907 			Last test performance: 69.14%
2023-04-01 20:22:40,907 ----------------
2023-04-01 20:22:45,718   38  =>  23   		Training 486 pattern with 68.12% 	Forward time: 	 4.41 sec
2023-04-01 20:22:45,719 			Loss:    3.612e-02    			Backward time: 	 0.37 sec 
2023-04-01 20:22:45,946 			Learning rate: weights:   1.000e-04    
2023-04-01 20:22:45,946 			Last test performance: 69.14%
2023-04-01 20:22:45,946 ----------------
2023-04-01 20:22:50,754   38  =>  24   		Training 486 pattern with 67.50% 	Forward time: 	 4.26 sec
2023-04-01 20:22:50,754 			Loss:    3.737e-02    			Backward time: 	 0.53 sec 
2023-04-01 20:22:50,927 			Learning rate: weights:   1.000e-04    
2023-04-01 20:22:50,927 			Last test performance: 69.14%
2023-04-01 20:22:50,927 ----------------
2023-04-01 20:22:55,326   38  =>  25   		Training 486 pattern with 67.08% 	Forward time: 	 4.04 sec
2023-04-01 20:22:55,327 			Loss:    3.500e-02    			Backward time: 	 0.34 sec 
2023-04-01 20:22:55,481 			Learning rate: weights:   1.000e-04    
2023-04-01 20:22:55,482 			Last test performance: 69.14%
2023-04-01 20:22:55,482 ----------------
2023-04-01 20:23:00,496   38  =>  26   		Training 486 pattern with 65.42% 	Forward time: 	 4.54 sec
2023-04-01 20:23:00,496 			Loss:    4.041e-02    			Backward time: 	 0.45 sec 
2023-04-01 20:23:00,680 			Learning rate: weights:   1.000e-04    
2023-04-01 20:23:00,680 			Last test performance: 69.14%
2023-04-01 20:23:00,680 ----------------
2023-04-01 20:23:05,540   38  =>  27   		Training 486 pattern with 68.96% 	Forward time: 	 4.23 sec
2023-04-01 20:23:05,540 			Loss:    3.673e-02    			Backward time: 	 0.60 sec 
2023-04-01 20:23:05,638 			Learning rate: weights:   1.000e-04    
2023-04-01 20:23:05,638 			Last test performance: 69.14%
2023-04-01 20:23:05,638 ----------------
2023-04-01 20:23:10,893   38  =>  28   		Training 486 pattern with 68.75% 	Forward time: 	 4.79 sec
2023-04-01 20:23:10,893 			Loss:    3.762e-02    			Backward time: 	 0.42 sec 
2023-04-01 20:23:11,034 			Learning rate: weights:   1.000e-04    
2023-04-01 20:23:11,034 			Last test performance: 69.14%
2023-04-01 20:23:11,034 ----------------
2023-04-01 20:23:16,236   38  =>  29   		Training 486 pattern with 68.54% 	Forward time: 	 4.93 sec
2023-04-01 20:23:16,236 			Loss:    3.861e-02    			Backward time: 	 0.18 sec 
2023-04-01 20:23:16,414 			Learning rate: weights:   1.000e-04    
2023-04-01 20:23:16,414 			Last test performance: 69.14%
2023-04-01 20:23:16,414 ----------------
2023-04-01 20:23:21,527   38  =>  30   		Training 486 pattern with 68.75% 	Forward time: 	 4.55 sec
2023-04-01 20:23:21,527 			Loss:    3.673e-02    			Backward time: 	 0.53 sec 
2023-04-01 20:23:21,700 			Learning rate: weights:   1.000e-04    
2023-04-01 20:23:21,700 			Last test performance: 69.14%
2023-04-01 20:23:21,700 ----------------
2023-04-01 20:23:26,706   38  =>  31   		Training 486 pattern with 69.17% 	Forward time: 	 4.63 sec
2023-04-01 20:23:26,706 			Loss:    3.801e-02    			Backward time: 	 0.31 sec 
2023-04-01 20:23:26,805 			Learning rate: weights:   1.000e-04    
2023-04-01 20:23:26,805 			Last test performance: 69.14%
2023-04-01 20:23:26,805 ----------------
2023-04-01 20:23:32,652   38  =>  32   		Training 486 pattern with 71.88% 	Forward time: 	 5.56 sec
2023-04-01 20:23:32,652 			Loss:    3.304e-02    			Backward time: 	 0.26 sec 
2023-04-01 20:23:32,732 			Learning rate: weights:   1.000e-04    
2023-04-01 20:23:32,732 			Last test performance: 69.14%
2023-04-01 20:23:32,732 ----------------
2023-04-01 20:23:36,960   38  =>  33   		Training 486 pattern with 66.88% 	Forward time: 	 4.03 sec
2023-04-01 20:23:36,961 			Loss:    4.042e-02    			Backward time: 	 0.18 sec 
2023-04-01 20:23:37,091 			Learning rate: weights:   1.000e-04    
2023-04-01 20:23:37,091 			Last test performance: 69.14%
2023-04-01 20:23:37,091 ----------------
2023-04-01 20:23:42,393   38  =>  34   		Training 486 pattern with 68.54% 	Forward time: 	 4.83 sec
2023-04-01 20:23:42,393 			Loss:    3.730e-02    			Backward time: 	 0.45 sec 
2023-04-01 20:23:42,467 			Learning rate: weights:   1.000e-04    
2023-04-01 20:23:42,467 			Last test performance: 69.14%
2023-04-01 20:23:42,467 ----------------
2023-04-01 20:23:48,158   38  =>  35   		Training 486 pattern with 69.38% 	Forward time: 	 5.19 sec
2023-04-01 20:23:48,159 			Loss:    3.793e-02    			Backward time: 	 0.46 sec 
2023-04-01 20:23:48,311 			Learning rate: weights:   1.000e-04    
2023-04-01 20:23:48,311 			Last test performance: 69.14%
2023-04-01 20:23:48,311 ----------------
2023-04-01 20:23:53,356   38  =>  36   		Training 486 pattern with 67.50% 	Forward time: 	 4.67 sec
2023-04-01 20:23:53,356 			Loss:    3.766e-02    			Backward time: 	 0.34 sec 
2023-04-01 20:23:53,479 			Learning rate: weights:   1.000e-04    
2023-04-01 20:23:53,479 			Last test performance: 69.14%
2023-04-01 20:23:53,479 ----------------
2023-04-01 20:23:58,772   38  =>  37   		Training 486 pattern with 67.29% 	Forward time: 	 4.96 sec
2023-04-01 20:23:58,772 			Loss:    4.002e-02    			Backward time: 	 0.31 sec 
2023-04-01 20:23:58,865 			Learning rate: weights:   1.000e-04    
2023-04-01 20:23:58,865 			Last test performance: 69.14%
2023-04-01 20:23:58,866 ----------------
2023-04-01 20:24:04,587   38  =>  38   		Training 486 pattern with 70.42% 	Forward time: 	 5.39 sec
2023-04-01 20:24:04,589 			Loss:    3.576e-02    			Backward time: 	 0.31 sec 
2023-04-01 20:24:04,745 			Learning rate: weights:   1.000e-04    
2023-04-01 20:24:04,746 			Last test performance: 69.14%
2023-04-01 20:24:04,746 ----------------
2023-04-01 20:24:10,710   38  =>  39   		Training 486 pattern with 67.71% 	Forward time: 	 5.57 sec
2023-04-01 20:24:10,710 			Loss:    3.872e-02    			Backward time: 	 0.36 sec 
2023-04-01 20:24:10,972 			Learning rate: weights:   1.000e-04    
2023-04-01 20:24:10,972 			Last test performance: 69.14%
2023-04-01 20:24:10,972 ----------------
2023-04-01 20:24:16,018   38  =>  40   		Training 486 pattern with 69.79% 	Forward time: 	 4.69 sec
2023-04-01 20:24:16,019 			Loss:    3.760e-02    			Backward time: 	 0.34 sec 
2023-04-01 20:24:16,114 			Learning rate: weights:   1.000e-04    
2023-04-01 20:24:16,114 			Last test performance: 69.14%
2023-04-01 20:24:16,114 ----------------
2023-04-01 20:24:21,455   38  =>  41   		Training 486 pattern with 66.46% 	Forward time: 	 4.84 sec
2023-04-01 20:24:21,455 			Loss:    3.968e-02    			Backward time: 	 0.47 sec 
2023-04-01 20:24:21,694 			Learning rate: weights:   1.000e-04    
2023-04-01 20:24:21,694 			Last test performance: 69.14%
2023-04-01 20:24:21,695 ----------------
2023-04-01 20:24:27,103   38  =>  42   		Training 486 pattern with 63.75% 	Forward time: 	 5.12 sec
2023-04-01 20:24:27,103 			Loss:    3.957e-02    			Backward time: 	 0.22 sec 
2023-04-01 20:24:27,350 			Learning rate: weights:   1.000e-04    
2023-04-01 20:24:27,350 			Last test performance: 69.14%
2023-04-01 20:24:27,350 ----------------
2023-04-01 20:24:32,992   38  =>  43   		Training 486 pattern with 63.75% 	Forward time: 	 5.34 sec
2023-04-01 20:24:32,992 			Loss:    4.315e-02    			Backward time: 	 0.27 sec 
2023-04-01 20:24:33,099 			Learning rate: weights:   1.000e-04    
2023-04-01 20:24:33,099 			Last test performance: 69.14%
2023-04-01 20:24:33,099 ----------------
2023-04-01 20:24:37,739   38  =>  44   		Training 486 pattern with 68.12% 	Forward time: 	 4.42 sec
2023-04-01 20:24:37,740 			Loss:    3.626e-02    			Backward time: 	 0.20 sec 
2023-04-01 20:24:37,833 			Learning rate: weights:   1.000e-04    
2023-04-01 20:24:37,834 			Last test performance: 69.14%
2023-04-01 20:24:37,834 ----------------
2023-04-01 20:24:42,469   38  =>  45   		Training 486 pattern with 69.38% 	Forward time: 	 4.25 sec
2023-04-01 20:24:42,469 			Loss:    3.884e-02    			Backward time: 	 0.36 sec 
2023-04-01 20:24:42,563 			Learning rate: weights:   1.000e-04    
2023-04-01 20:24:42,563 			Last test performance: 69.14%
2023-04-01 20:24:42,563 ----------------
2023-04-01 20:24:47,261   38  =>  46   		Training 486 pattern with 71.25% 	Forward time: 	 4.32 sec
2023-04-01 20:24:47,261 			Loss:    3.515e-02    			Backward time: 	 0.36 sec 
2023-04-01 20:24:47,408 			Learning rate: weights:   1.000e-04    
2023-04-01 20:24:47,409 			Last test performance: 69.14%
2023-04-01 20:24:47,410 ----------------
2023-04-01 20:24:52,141   38  =>  47   		Training 486 pattern with 68.12% 	Forward time: 	 4.43 sec
2023-04-01 20:24:52,142 			Loss:    3.768e-02    			Backward time: 	 0.28 sec 
2023-04-01 20:24:52,235 			Learning rate: weights:   1.000e-04    
2023-04-01 20:24:52,235 			Last test performance: 69.14%
2023-04-01 20:24:52,235 ----------------
2023-04-01 20:24:57,939   38  =>  48   		Training 486 pattern with 67.29% 	Forward time: 	 5.38 sec
2023-04-01 20:24:57,940 			Loss:    3.681e-02    			Backward time: 	 0.30 sec 
2023-04-01 20:24:58,246 			Learning rate: weights:   1.000e-04    
2023-04-01 20:24:58,246 			Last test performance: 69.14%
2023-04-01 20:24:58,246 ----------------
2023-04-01 20:25:05,045   38  =>  49   		Training 486 pattern with 70.42% 	Forward time: 	 6.52 sec
2023-04-01 20:25:05,046 			Loss:    3.676e-02    			Backward time: 	 0.20 sec 
2023-04-01 20:25:05,179 			Learning rate: weights:   1.000e-04    
2023-04-01 20:25:05,179 			Last test performance: 69.14%
2023-04-01 20:25:05,180 ----------------
2023-04-01 20:25:10,480   38  =>  50   		Training 486 pattern with 68.75% 	Forward time: 	 4.94 sec
2023-04-01 20:25:10,481 			Loss:    3.808e-02    			Backward time: 	 0.31 sec 
2023-04-01 20:25:10,635 			Learning rate: weights:   1.000e-04    
2023-04-01 20:25:10,636 			Last test performance: 69.14%
2023-04-01 20:25:10,636 ----------------
2023-04-01 20:25:15,603   38  =>  51   		Training 486 pattern with 68.12% 	Forward time: 	 4.45 sec
2023-04-01 20:25:15,604 			Loss:    3.976e-02    			Backward time: 	 0.46 sec 
2023-04-01 20:25:15,698 			Learning rate: weights:   1.000e-04    
2023-04-01 20:25:15,698 			Last test performance: 69.14%
2023-04-01 20:25:15,699 ----------------
2023-04-01 20:25:20,555   38  =>  52   		Training 486 pattern with 71.25% 	Forward time: 	 4.50 sec
2023-04-01 20:25:20,556 			Loss:    3.456e-02    			Backward time: 	 0.33 sec 
2023-04-01 20:25:20,708 			Learning rate: weights:   1.000e-04    
2023-04-01 20:25:20,708 			Last test performance: 69.14%
2023-04-01 20:25:20,708 ----------------
2023-04-01 20:25:25,314   38  =>  53   		Training 486 pattern with 65.62% 	Forward time: 	 4.17 sec
2023-04-01 20:25:25,314 			Loss:    4.025e-02    			Backward time: 	 0.40 sec 
2023-04-01 20:25:25,576 			Learning rate: weights:   1.000e-04    
2023-04-01 20:25:25,576 			Last test performance: 69.14%
2023-04-01 20:25:25,576 ----------------
2023-04-01 20:25:30,789   38  =>  54   		Training 486 pattern with 67.71% 	Forward time: 	 4.82 sec
2023-04-01 20:25:30,789 			Loss:    3.780e-02    			Backward time: 	 0.35 sec 
2023-04-01 20:25:30,915 			Learning rate: weights:   1.000e-04    
2023-04-01 20:25:30,916 			Last test performance: 69.14%
2023-04-01 20:25:30,916 ----------------
2023-04-01 20:25:35,099   38  =>  55   		Training 486 pattern with 64.17% 	Forward time: 	 3.79 sec
2023-04-01 20:25:35,100 			Loss:    4.188e-02    			Backward time: 	 0.34 sec 
2023-04-01 20:25:35,258 			Learning rate: weights:   1.000e-04    
2023-04-01 20:25:35,258 			Last test performance: 69.14%
2023-04-01 20:25:35,258 ----------------
2023-04-01 20:25:40,091   38  =>  56   		Training 486 pattern with 71.25% 	Forward time: 	 4.54 sec
2023-04-01 20:25:40,092 			Loss:    3.535e-02    			Backward time: 	 0.26 sec 
2023-04-01 20:25:40,277 			Learning rate: weights:   1.000e-04    
2023-04-01 20:25:40,277 			Last test performance: 69.14%
2023-04-01 20:25:40,277 ----------------
2023-04-01 20:25:45,064   38  =>  57   		Training 486 pattern with 70.21% 	Forward time: 	 4.30 sec
2023-04-01 20:25:45,065 			Loss:    3.596e-02    			Backward time: 	 0.46 sec 
2023-04-01 20:25:45,195 			Learning rate: weights:   1.000e-04    
2023-04-01 20:25:45,195 			Last test performance: 69.14%
2023-04-01 20:25:45,195 ----------------
2023-04-01 20:25:50,258   38  =>  58   		Training 486 pattern with 65.62% 	Forward time: 	 4.54 sec
2023-04-01 20:25:50,258 			Loss:    3.755e-02    			Backward time: 	 0.48 sec 
2023-04-01 20:25:50,405 			Learning rate: weights:   1.000e-04    
2023-04-01 20:25:50,405 			Last test performance: 69.14%
2023-04-01 20:25:50,406 ----------------
2023-04-01 20:25:55,216   38  =>  59   		Training 486 pattern with 64.17% 	Forward time: 	 4.32 sec
2023-04-01 20:25:55,216 			Loss:    4.225e-02    			Backward time: 	 0.44 sec 
2023-04-01 20:25:55,431 			Learning rate: weights:   1.000e-04    
2023-04-01 20:25:55,431 			Last test performance: 69.14%
2023-04-01 20:25:55,431 ----------------
2023-04-01 20:26:00,525   38  =>  60   		Training 486 pattern with 67.29% 	Forward time: 	 4.65 sec
2023-04-01 20:26:00,526 			Loss:    3.902e-02    			Backward time: 	 0.40 sec 
2023-04-01 20:26:00,804 			Learning rate: weights:   1.000e-04    
2023-04-01 20:26:00,804 			Last test performance: 69.14%
2023-04-01 20:26:00,804 ----------------
2023-04-01 20:26:06,026   38  =>  61   		Training 486 pattern with 70.00% 	Forward time: 	 4.76 sec
2023-04-01 20:26:06,026 			Loss:    3.587e-02    			Backward time: 	 0.43 sec 
2023-04-01 20:26:06,276 			Learning rate: weights:   1.000e-04    
2023-04-01 20:26:06,276 			Last test performance: 69.14%
2023-04-01 20:26:06,276 ----------------
2023-04-01 20:26:11,370   38  =>  62   		Training 486 pattern with 70.42% 	Forward time: 	 4.70 sec
2023-04-01 20:26:11,371 			Loss:    3.798e-02    			Backward time: 	 0.36 sec 
2023-04-01 20:26:11,536 			Learning rate: weights:   1.000e-04    
2023-04-01 20:26:11,537 			Last test performance: 69.14%
2023-04-01 20:26:11,537 ----------------
2023-04-01 20:26:16,656   38  =>  63   		Training 486 pattern with 71.25% 	Forward time: 	 4.80 sec
2023-04-01 20:26:16,657 			Loss:    3.584e-02    			Backward time: 	 0.30 sec 
2023-04-01 20:26:16,813 			Learning rate: weights:   1.000e-04    
2023-04-01 20:26:16,814 			Last test performance: 69.14%
2023-04-01 20:26:16,814 ----------------
2023-04-01 20:26:21,202   38  =>  64   		Training 486 pattern with 67.50% 	Forward time: 	 4.07 sec
2023-04-01 20:26:21,203 			Loss:    3.907e-02    			Backward time: 	 0.28 sec 
2023-04-01 20:26:21,401 			Learning rate: weights:   1.000e-04    
2023-04-01 20:26:21,401 			Last test performance: 69.14%
2023-04-01 20:26:21,401 ----------------
2023-04-01 20:26:26,353   38  =>  65   		Training 486 pattern with 69.79% 	Forward time: 	 4.58 sec
2023-04-01 20:26:26,354 			Loss:    3.772e-02    			Backward time: 	 0.31 sec 
2023-04-01 20:26:26,459 			Learning rate: weights:   1.000e-04    
2023-04-01 20:26:26,460 			Last test performance: 69.14%
2023-04-01 20:26:26,460 ----------------
2023-04-01 20:26:31,468   38  =>  66   		Training 486 pattern with 68.96% 	Forward time: 	 4.69 sec
2023-04-01 20:26:31,468 			Loss:    3.678e-02    			Backward time: 	 0.29 sec 
2023-04-01 20:26:31,601 			Learning rate: weights:   1.000e-04    
2023-04-01 20:26:31,601 			Last test performance: 69.14%
2023-04-01 20:26:31,601 ----------------
2023-04-01 20:26:36,715   38  =>  67   		Training 486 pattern with 68.12% 	Forward time: 	 4.61 sec
2023-04-01 20:26:36,715 			Loss:    3.746e-02    			Backward time: 	 0.46 sec 
2023-04-01 20:26:36,866 			Learning rate: weights:   1.000e-04    
2023-04-01 20:26:36,866 			Last test performance: 69.14%
2023-04-01 20:26:36,866 ----------------
2023-04-01 20:26:41,607   38  =>  68   		Training 486 pattern with 66.46% 	Forward time: 	 4.27 sec
2023-04-01 20:26:41,607 			Loss:    3.876e-02    			Backward time: 	 0.45 sec 
2023-04-01 20:26:41,697 			Learning rate: weights:   1.000e-04    
2023-04-01 20:26:41,697 			Last test performance: 69.14%
2023-04-01 20:26:41,697 ----------------
2023-04-01 20:26:46,701   38  =>  69   		Training 486 pattern with 68.54% 	Forward time: 	 4.57 sec
2023-04-01 20:26:46,701 			Loss:    4.041e-02    			Backward time: 	 0.41 sec 
2023-04-01 20:26:46,856 			Learning rate: weights:   1.000e-04    
2023-04-01 20:26:46,857 			Last test performance: 69.14%
2023-04-01 20:26:46,857 ----------------
2023-04-01 20:26:52,090   38  =>  70   		Training 486 pattern with 65.00% 	Forward time: 	 4.94 sec
2023-04-01 20:26:52,091 			Loss:    4.114e-02    			Backward time: 	 0.22 sec 
2023-04-01 20:26:52,228 			Learning rate: weights:   1.000e-04    
2023-04-01 20:26:52,231 			Last test performance: 69.14%
2023-04-01 20:26:52,232 ----------------
2023-04-01 20:26:57,697   38  =>  71   		Training 486 pattern with 67.71% 	Forward time: 	 5.13 sec
2023-04-01 20:26:57,697 			Loss:    3.767e-02    			Backward time: 	 0.28 sec 
2023-04-01 20:26:57,840 			Learning rate: weights:   1.000e-04    
2023-04-01 20:26:57,841 			Last test performance: 69.14%
2023-04-01 20:26:57,841 ----------------
2023-04-01 20:27:03,373   38  =>  72   		Training 486 pattern with 68.12% 	Forward time: 	 5.15 sec
2023-04-01 20:27:03,373 			Loss:    3.906e-02    			Backward time: 	 0.35 sec 
2023-04-01 20:27:03,535 			Learning rate: weights:   1.000e-04    
2023-04-01 20:27:03,535 			Last test performance: 69.14%
2023-04-01 20:27:03,536 ----------------
2023-04-01 20:27:09,031   38  =>  73   		Training 486 pattern with 65.42% 	Forward time: 	 5.08 sec
2023-04-01 20:27:09,031 			Loss:    4.123e-02    			Backward time: 	 0.39 sec 
2023-04-01 20:27:09,121 			Learning rate: weights:   1.000e-04    
2023-04-01 20:27:09,122 			Last test performance: 69.14%
2023-04-01 20:27:09,122 ----------------
2023-04-01 20:27:13,788   38  =>  74   		Training 486 pattern with 66.25% 	Forward time: 	 4.42 sec
2023-04-01 20:27:13,789 			Loss:    3.762e-02    			Backward time: 	 0.22 sec 
2023-04-01 20:27:14,023 			Learning rate: weights:   1.000e-04    
2023-04-01 20:27:14,023 			Last test performance: 69.14%
2023-04-01 20:27:14,023 ----------------
2023-04-01 20:27:19,726   38  =>  75   		Training 486 pattern with 67.50% 	Forward time: 	 5.29 sec
2023-04-01 20:27:19,727 			Loss:    3.865e-02    			Backward time: 	 0.40 sec 
2023-04-01 20:27:19,866 			Learning rate: weights:   1.000e-04    
2023-04-01 20:27:19,866 			Last test performance: 69.14%
2023-04-01 20:27:19,866 ----------------
2023-04-01 20:27:25,181   38  =>  76   		Training 486 pattern with 66.88% 	Forward time: 	 4.85 sec
2023-04-01 20:27:25,181 			Loss:    3.852e-02    			Backward time: 	 0.41 sec 
2023-04-01 20:27:25,277 			Learning rate: weights:   1.000e-04    
2023-04-01 20:27:25,277 			Last test performance: 69.14%
2023-04-01 20:27:25,277 ----------------
2023-04-01 20:27:30,686   38  =>  77   		Training 486 pattern with 66.04% 	Forward time: 	 4.91 sec
2023-04-01 20:27:30,686 			Loss:    3.863e-02    			Backward time: 	 0.48 sec 
2023-04-01 20:27:30,804 			Learning rate: weights:   1.000e-04    
2023-04-01 20:27:30,804 			Last test performance: 69.14%
2023-04-01 20:27:30,805 ----------------
2023-04-01 20:27:36,704   38  =>  78   		Training 486 pattern with 69.38% 	Forward time: 	 5.38 sec
2023-04-01 20:27:36,704 			Loss:    3.613e-02    			Backward time: 	 0.48 sec 
2023-04-01 20:27:36,941 			Learning rate: weights:   1.000e-04    
2023-04-01 20:27:36,942 			Last test performance: 69.14%
2023-04-01 20:27:36,942 ----------------
2023-04-01 20:27:41,622   38  =>  79   		Training 486 pattern with 66.88% 	Forward time: 	 4.32 sec
2023-04-01 20:27:41,623 			Loss:    3.918e-02    			Backward time: 	 0.34 sec 
2023-04-01 20:27:41,774 			Learning rate: weights:   1.000e-04    
2023-04-01 20:27:41,774 			Last test performance: 69.14%
2023-04-01 20:27:41,774 ----------------
2023-04-01 20:27:46,398   38  =>  80   		Training 486 pattern with 67.29% 	Forward time: 	 4.21 sec
2023-04-01 20:27:46,398 			Loss:    3.754e-02    			Backward time: 	 0.39 sec 
2023-04-01 20:27:46,488 			Learning rate: weights:   1.000e-04    
2023-04-01 20:27:46,489 			Last test performance: 69.14%
2023-04-01 20:27:46,489 ----------------
2023-04-01 20:27:51,563   38  =>  81   		Training 486 pattern with 72.71% 	Forward time: 	 4.71 sec
2023-04-01 20:27:51,563 			Loss:    3.552e-02    			Backward time: 	 0.34 sec 
2023-04-01 20:27:51,651 			Learning rate: weights:   1.000e-04    
2023-04-01 20:27:51,651 			Last test performance: 69.14%
2023-04-01 20:27:51,651 ----------------
2023-04-01 20:27:56,273   38  =>  82   		Training 486 pattern with 70.00% 	Forward time: 	 4.27 sec
2023-04-01 20:27:56,273 			Loss:    3.523e-02    			Backward time: 	 0.34 sec 
2023-04-01 20:27:56,428 			Learning rate: weights:   1.000e-04    
2023-04-01 20:27:56,428 			Last test performance: 69.14%
2023-04-01 20:27:56,428 ----------------
2023-04-01 20:28:00,861   38  =>  83   		Training 486 pattern with 63.96% 	Forward time: 	 3.95 sec
2023-04-01 20:28:00,861 			Loss:    3.952e-02    			Backward time: 	 0.41 sec 
2023-04-01 20:28:00,959 			Learning rate: weights:   1.000e-04    
2023-04-01 20:28:00,960 			Last test performance: 69.14%
2023-04-01 20:28:00,960 ----------------
2023-04-01 20:28:06,663   38  =>  84   		Training 486 pattern with 65.83% 	Forward time: 	 5.23 sec
2023-04-01 20:28:06,664 			Loss:    3.984e-02    			Backward time: 	 0.45 sec 
2023-04-01 20:28:06,774 			Learning rate: weights:   1.000e-04    
2023-04-01 20:28:06,774 			Last test performance: 69.14%
2023-04-01 20:28:06,774 ----------------
2023-04-01 20:28:11,914   38  =>  85   		Training 486 pattern with 67.71% 	Forward time: 	 4.39 sec
2023-04-01 20:28:11,914 			Loss:    3.816e-02    			Backward time: 	 0.73 sec 
2023-04-01 20:28:12,009 			Learning rate: weights:   1.000e-04    
2023-04-01 20:28:12,009 			Last test performance: 69.14%
2023-04-01 20:28:12,010 ----------------
2023-04-01 20:28:17,790   38  =>  86   		Training 486 pattern with 66.46% 	Forward time: 	 5.34 sec
2023-04-01 20:28:17,790 			Loss:    3.916e-02    			Backward time: 	 0.39 sec 
2023-04-01 20:28:17,912 			Learning rate: weights:   1.000e-04    
2023-04-01 20:28:17,912 			Last test performance: 69.14%
2023-04-01 20:28:17,912 ----------------
2023-04-01 20:28:22,824   38  =>  87   		Training 486 pattern with 65.21% 	Forward time: 	 4.46 sec
2023-04-01 20:28:22,824 			Loss:    4.141e-02    			Backward time: 	 0.42 sec 
2023-04-01 20:28:22,981 			Learning rate: weights:   1.000e-04    
2023-04-01 20:28:22,981 			Last test performance: 69.14%
2023-04-01 20:28:22,982 ----------------
2023-04-01 20:28:27,815   38  =>  88   		Training 486 pattern with 66.67% 	Forward time: 	 4.50 sec
2023-04-01 20:28:27,816 			Loss:    3.905e-02    			Backward time: 	 0.31 sec 
2023-04-01 20:28:27,919 			Learning rate: weights:   1.000e-04    
2023-04-01 20:28:27,919 			Last test performance: 69.14%
2023-04-01 20:28:27,919 ----------------
2023-04-01 20:28:33,241   38  =>  89   		Training 486 pattern with 64.79% 	Forward time: 	 5.01 sec
2023-04-01 20:28:33,241 			Loss:    4.127e-02    			Backward time: 	 0.29 sec 
2023-04-01 20:28:33,334 			Learning rate: weights:   1.000e-04    
2023-04-01 20:28:33,334 			Last test performance: 69.14%
2023-04-01 20:28:33,334 ----------------
2023-04-01 20:28:37,949   38  =>  90   		Training 486 pattern with 69.38% 	Forward time: 	 4.29 sec
2023-04-01 20:28:37,949 			Loss:    3.486e-02    			Backward time: 	 0.31 sec 
2023-04-01 20:28:38,045 			Learning rate: weights:   1.000e-04    
2023-04-01 20:28:38,045 			Last test performance: 69.14%
2023-04-01 20:28:38,045 ----------------
2023-04-01 20:28:42,868   38  =>  91   		Training 486 pattern with 70.00% 	Forward time: 	 4.36 sec
2023-04-01 20:28:42,869 			Loss:    3.686e-02    			Backward time: 	 0.42 sec 
2023-04-01 20:28:43,067 			Learning rate: weights:   1.000e-04    
2023-04-01 20:28:43,067 			Last test performance: 69.14%
2023-04-01 20:28:43,067 ----------------
2023-04-01 20:28:47,639   38  =>  92   		Training 486 pattern with 68.75% 	Forward time: 	 4.37 sec
2023-04-01 20:28:47,639 			Loss:    3.628e-02    			Backward time: 	 0.18 sec 
2023-04-01 20:28:47,768 			Learning rate: weights:   1.000e-04    
2023-04-01 20:28:47,768 			Last test performance: 69.14%
2023-04-01 20:28:47,768 ----------------
2023-04-01 20:28:52,367   38  =>  93   		Training 486 pattern with 68.33% 	Forward time: 	 4.16 sec
2023-04-01 20:28:52,368 			Loss:    3.974e-02    			Backward time: 	 0.42 sec 
2023-04-01 20:28:52,442 			Learning rate: weights:   1.000e-04    
2023-04-01 20:28:52,442 			Last test performance: 69.14%
2023-04-01 20:28:52,443 ----------------
2023-04-01 20:28:57,224   38  =>  94   		Training 486 pattern with 65.21% 	Forward time: 	 4.36 sec
2023-04-01 20:28:57,224 			Loss:    3.961e-02    			Backward time: 	 0.41 sec 
2023-04-01 20:28:57,332 			Learning rate: weights:   1.000e-04    
2023-04-01 20:28:57,333 			Last test performance: 69.14%
2023-04-01 20:28:57,333 ----------------
2023-04-01 20:29:02,442   38  =>  95   		Training 486 pattern with 66.88% 	Forward time: 	 4.81 sec
2023-04-01 20:29:02,443 			Loss:    4.121e-02    			Backward time: 	 0.26 sec 
2023-04-01 20:29:02,673 			Learning rate: weights:   1.000e-04    
2023-04-01 20:29:02,674 			Last test performance: 69.14%
2023-04-01 20:29:02,676 ----------------
2023-04-01 20:29:08,356   38  =>  96   		Training 486 pattern with 67.08% 	Forward time: 	 5.35 sec
2023-04-01 20:29:08,356 			Loss:    3.967e-02    			Backward time: 	 0.29 sec 
2023-04-01 20:29:08,505 			Learning rate: weights:   1.000e-04    
2023-04-01 20:29:08,505 			Last test performance: 69.14%
2023-04-01 20:29:08,505 ----------------
2023-04-01 20:29:14,061   38  =>  97   		Training 486 pattern with 68.96% 	Forward time: 	 5.20 sec
2023-04-01 20:29:14,061 			Loss:    3.472e-02    			Backward time: 	 0.29 sec 
2023-04-01 20:29:14,208 			Learning rate: weights:   1.000e-04    
2023-04-01 20:29:14,208 			Last test performance: 69.14%
2023-04-01 20:29:14,208 ----------------
2023-04-01 20:29:19,040   38  =>  98   		Training 486 pattern with 69.17% 	Forward time: 	 4.52 sec
2023-04-01 20:29:19,040 			Loss:    3.668e-02    			Backward time: 	 0.28 sec 
2023-04-01 20:29:19,253 			Learning rate: weights:   1.000e-04    
2023-04-01 20:29:19,253 			Last test performance: 69.14%
2023-04-01 20:29:19,253 ----------------
2023-04-01 20:29:24,333   38  =>  99   		Training 486 pattern with 64.17% 	Forward time: 	 4.71 sec
2023-04-01 20:29:24,333 			Loss:    3.885e-02    			Backward time: 	 0.34 sec 
2023-04-01 20:29:24,448 			Learning rate: weights:   1.000e-04    
2023-04-01 20:29:24,448 			Last test performance: 69.14%
2023-04-01 20:29:24,449 ----------------
2023-04-01 20:29:29,552   38  => 100   		Training 486 pattern with 68.54% 	Forward time: 	 4.41 sec
2023-04-01 20:29:29,552 			Loss:    3.579e-02    			Backward time: 	 0.64 sec 
2023-04-01 20:29:29,649 			Learning rate: weights:   1.000e-04    
2023-04-01 20:29:29,650 			Last test performance: 69.14%
2023-04-01 20:29:29,650 ----------------
2023-04-01 20:29:34,642   38  => 101   		Training 486 pattern with 68.33% 	Forward time: 	 4.54 sec
2023-04-01 20:29:34,643 			Loss:    3.796e-02    			Backward time: 	 0.42 sec 
2023-04-01 20:29:34,785 			Learning rate: weights:   1.000e-04    
2023-04-01 20:29:34,785 			Last test performance: 69.14%
2023-04-01 20:29:34,785 ----------------
2023-04-01 20:29:40,151   38  => 102   		Training 486 pattern with 68.75% 	Forward time: 	 4.97 sec
2023-04-01 20:29:40,151 			Loss:    3.896e-02    			Backward time: 	 0.37 sec 
2023-04-01 20:29:40,304 			Learning rate: weights:   1.000e-04    
2023-04-01 20:29:40,304 			Last test performance: 69.14%
2023-04-01 20:29:40,304 ----------------
2023-04-01 20:29:45,529   38  => 103   		Training 486 pattern with 67.29% 	Forward time: 	 4.86 sec
2023-04-01 20:29:45,530 			Loss:    4.259e-02    			Backward time: 	 0.34 sec 
2023-04-01 20:29:45,910 			Learning rate: weights:   1.000e-04    
2023-04-01 20:29:45,910 			Last test performance: 69.14%
2023-04-01 20:29:45,911 ----------------
2023-04-01 20:29:46,852 
2023-04-01 20:29:46,852 Testing:
2023-04-01 20:29:46,931 		24 of 10000 with 79.17% 	 Time used:  0.08 sec
2023-04-01 20:29:47,211 		48 of 10000 with 72.92% 	 Time used:  0.28 sec
2023-04-01 20:29:47,508 		72 of 10000 with 69.44% 	 Time used:  0.30 sec
2023-04-01 20:29:47,778 		96 of 10000 with 70.83% 	 Time used:  0.27 sec
2023-04-01 20:29:48,045 		120 of 10000 with 70.83% 	 Time used:  0.27 sec
2023-04-01 20:29:48,316 		144 of 10000 with 70.83% 	 Time used:  0.27 sec
2023-04-01 20:29:48,623 		168 of 10000 with 71.43% 	 Time used:  0.31 sec
2023-04-01 20:29:48,721 		192 of 10000 with 71.88% 	 Time used:  0.10 sec
2023-04-01 20:29:48,978 		216 of 10000 with 73.61% 	 Time used:  0.26 sec
2023-04-01 20:29:49,259 		240 of 10000 with 71.25% 	 Time used:  0.28 sec
2023-04-01 20:29:49,662 		264 of 10000 with 69.70% 	 Time used:  0.40 sec
2023-04-01 20:29:49,898 		288 of 10000 with 68.06% 	 Time used:  0.24 sec
2023-04-01 20:29:50,163 		312 of 10000 with 69.23% 	 Time used:  0.26 sec
2023-04-01 20:29:50,457 		336 of 10000 with 69.05% 	 Time used:  0.29 sec
2023-04-01 20:29:50,565 		360 of 10000 with 68.33% 	 Time used:  0.11 sec
2023-04-01 20:29:50,785 		384 of 10000 with 68.23% 	 Time used:  0.22 sec
2023-04-01 20:29:50,905 		408 of 10000 with 68.38% 	 Time used:  0.12 sec
2023-04-01 20:29:51,026 		432 of 10000 with 68.29% 	 Time used:  0.12 sec
2023-04-01 20:29:51,176 		456 of 10000 with 67.98% 	 Time used:  0.15 sec
2023-04-01 20:29:51,426 		480 of 10000 with 67.92% 	 Time used:  0.25 sec
2023-04-01 20:29:51,698 		504 of 10000 with 68.06% 	 Time used:  0.27 sec
2023-04-01 20:29:51,974 		528 of 10000 with 68.18% 	 Time used:  0.27 sec
2023-04-01 20:29:52,259 		552 of 10000 with 68.30% 	 Time used:  0.28 sec
2023-04-01 20:29:52,539 		576 of 10000 with 68.40% 	 Time used:  0.28 sec
2023-04-01 20:29:52,838 		600 of 10000 with 68.83% 	 Time used:  0.30 sec
2023-04-01 20:29:53,044 		624 of 10000 with 69.39% 	 Time used:  0.21 sec
2023-04-01 20:29:53,384 		648 of 10000 with 69.60% 	 Time used:  0.34 sec
2023-04-01 20:29:53,616 		672 of 10000 with 69.64% 	 Time used:  0.23 sec
2023-04-01 20:29:53,935 		696 of 10000 with 69.11% 	 Time used:  0.32 sec
2023-04-01 20:29:54,142 		720 of 10000 with 69.44% 	 Time used:  0.21 sec
2023-04-01 20:29:54,467 		744 of 10000 with 69.35% 	 Time used:  0.32 sec
2023-04-01 20:29:54,586 		768 of 10000 with 69.27% 	 Time used:  0.12 sec
2023-04-01 20:29:54,826 		792 of 10000 with 69.32% 	 Time used:  0.24 sec
2023-04-01 20:29:55,113 		816 of 10000 with 69.24% 	 Time used:  0.29 sec
2023-04-01 20:29:55,413 		840 of 10000 with 69.29% 	 Time used:  0.30 sec
2023-04-01 20:29:55,519 		864 of 10000 with 69.68% 	 Time used:  0.10 sec
2023-04-01 20:29:55,639 		888 of 10000 with 69.71% 	 Time used:  0.12 sec
2023-04-01 20:29:55,758 		912 of 10000 with 69.74% 	 Time used:  0.12 sec
2023-04-01 20:29:55,923 		936 of 10000 with 69.34% 	 Time used:  0.16 sec
2023-04-01 20:29:56,042 		960 of 10000 with 69.17% 	 Time used:  0.12 sec
2023-04-01 20:29:56,354 		984 of 10000 with 69.31% 	 Time used:  0.31 sec
2023-04-01 20:29:56,611 		1008 of 10000 with 69.44% 	 Time used:  0.26 sec
2023-04-01 20:29:56,922 		1032 of 10000 with 69.86% 	 Time used:  0.31 sec
2023-04-01 20:29:57,224 		1056 of 10000 with 69.60% 	 Time used:  0.30 sec
2023-04-01 20:29:57,528 		1080 of 10000 with 69.72% 	 Time used:  0.30 sec
2023-04-01 20:29:57,782 		1104 of 10000 with 69.57% 	 Time used:  0.25 sec
2023-04-01 20:29:58,113 		1128 of 10000 with 69.68% 	 Time used:  0.33 sec
2023-04-01 20:29:58,409 		1152 of 10000 with 69.44% 	 Time used:  0.30 sec
2023-04-01 20:29:58,717 		1176 of 10000 with 69.73% 	 Time used:  0.31 sec
2023-04-01 20:29:58,798 		1200 of 10000 with 70.08% 	 Time used:  0.08 sec
2023-04-01 20:29:59,181 		1224 of 10000 with 69.93% 	 Time used:  0.38 sec
2023-04-01 20:29:59,274 		1248 of 10000 with 69.79% 	 Time used:  0.09 sec
2023-04-01 20:29:59,555 		1272 of 10000 with 69.65% 	 Time used:  0.28 sec
2023-04-01 20:29:59,861 		1296 of 10000 with 69.75% 	 Time used:  0.30 sec
2023-04-01 20:30:00,212 		1320 of 10000 with 69.77% 	 Time used:  0.35 sec
2023-04-01 20:30:00,449 		1344 of 10000 with 69.79% 	 Time used:  0.24 sec
2023-04-01 20:30:00,722 		1368 of 10000 with 70.03% 	 Time used:  0.27 sec
2023-04-01 20:30:01,040 		1392 of 10000 with 69.83% 	 Time used:  0.32 sec
2023-04-01 20:30:01,123 		1416 of 10000 with 69.84% 	 Time used:  0.08 sec
2023-04-01 20:30:01,434 		1440 of 10000 with 69.79% 	 Time used:  0.31 sec
2023-04-01 20:30:01,536 		1464 of 10000 with 69.95% 	 Time used:  0.10 sec
2023-04-01 20:30:01,813 		1488 of 10000 with 69.89% 	 Time used:  0.28 sec
2023-04-01 20:30:02,137 		1512 of 10000 with 69.71% 	 Time used:  0.32 sec
2023-04-01 20:30:02,483 		1536 of 10000 with 69.66% 	 Time used:  0.34 sec
2023-04-01 20:30:02,789 		1560 of 10000 with 69.62% 	 Time used:  0.31 sec
2023-04-01 20:30:03,105 		1584 of 10000 with 69.51% 	 Time used:  0.31 sec
2023-04-01 20:30:03,427 		1608 of 10000 with 69.53% 	 Time used:  0.32 sec
2023-04-01 20:30:03,728 		1632 of 10000 with 69.55% 	 Time used:  0.30 sec
2023-04-01 20:30:03,952 		1656 of 10000 with 69.69% 	 Time used:  0.22 sec
2023-04-01 20:30:04,219 		1680 of 10000 with 69.88% 	 Time used:  0.27 sec
2023-04-01 20:30:04,470 		1704 of 10000 with 69.78% 	 Time used:  0.25 sec
2023-04-01 20:30:04,792 		1728 of 10000 with 69.79% 	 Time used:  0.32 sec
2023-04-01 20:30:05,084 		1752 of 10000 with 69.86% 	 Time used:  0.29 sec
2023-04-01 20:30:05,383 		1776 of 10000 with 69.99% 	 Time used:  0.30 sec
2023-04-01 20:30:05,500 		1800 of 10000 with 69.89% 	 Time used:  0.12 sec
2023-04-01 20:30:05,824 		1824 of 10000 with 69.90% 	 Time used:  0.32 sec
2023-04-01 20:30:05,967 		1848 of 10000 with 70.02% 	 Time used:  0.14 sec
2023-04-01 20:30:06,296 		1872 of 10000 with 70.09% 	 Time used:  0.32 sec
2023-04-01 20:30:06,579 		1896 of 10000 with 70.20% 	 Time used:  0.28 sec
2023-04-01 20:30:06,879 		1920 of 10000 with 70.21% 	 Time used:  0.30 sec
2023-04-01 20:30:07,186 		1944 of 10000 with 70.16% 	 Time used:  0.31 sec
2023-04-01 20:30:07,468 		1968 of 10000 with 70.22% 	 Time used:  0.28 sec
2023-04-01 20:30:07,816 		1992 of 10000 with 70.18% 	 Time used:  0.35 sec
2023-04-01 20:30:08,107 		2016 of 10000 with 70.14% 	 Time used:  0.29 sec
2023-04-01 20:30:08,416 		2040 of 10000 with 69.90% 	 Time used:  0.31 sec
2023-04-01 20:30:08,714 		2064 of 10000 with 69.86% 	 Time used:  0.30 sec
2023-04-01 20:30:09,017 		2088 of 10000 with 69.78% 	 Time used:  0.30 sec
2023-04-01 20:30:09,317 		2112 of 10000 with 69.93% 	 Time used:  0.30 sec
2023-04-01 20:30:09,625 		2136 of 10000 with 69.90% 	 Time used:  0.31 sec
2023-04-01 20:30:09,941 		2160 of 10000 with 69.91% 	 Time used:  0.31 sec
2023-04-01 20:30:10,235 		2184 of 10000 with 69.92% 	 Time used:  0.29 sec
2023-04-01 20:30:10,330 		2208 of 10000 with 69.93% 	 Time used:  0.09 sec
2023-04-01 20:30:10,641 		2232 of 10000 with 70.03% 	 Time used:  0.31 sec
2023-04-01 20:30:10,919 		2256 of 10000 with 69.90% 	 Time used:  0.28 sec
2023-04-01 20:30:11,230 		2280 of 10000 with 70.00% 	 Time used:  0.31 sec
2023-04-01 20:30:11,526 		2304 of 10000 with 69.92% 	 Time used:  0.30 sec
2023-04-01 20:30:11,832 		2328 of 10000 with 69.93% 	 Time used:  0.30 sec
2023-04-01 20:30:12,128 		2352 of 10000 with 69.98% 	 Time used:  0.30 sec
2023-04-01 20:30:12,447 		2376 of 10000 with 70.03% 	 Time used:  0.32 sec
2023-04-01 20:30:12,553 		2400 of 10000 with 69.96% 	 Time used:  0.10 sec
2023-04-01 20:30:12,867 		2424 of 10000 with 69.93% 	 Time used:  0.31 sec
2023-04-01 20:30:13,162 		2448 of 10000 with 69.93% 	 Time used:  0.29 sec
2023-04-01 20:30:13,449 		2472 of 10000 with 69.98% 	 Time used:  0.29 sec
2023-04-01 20:30:13,758 		2496 of 10000 with 69.95% 	 Time used:  0.31 sec
2023-04-01 20:30:14,228 		2520 of 10000 with 70.00% 	 Time used:  0.47 sec
2023-04-01 20:30:14,467 		2544 of 10000 with 69.73% 	 Time used:  0.24 sec
2023-04-01 20:30:14,709 		2568 of 10000 with 69.74% 	 Time used:  0.24 sec
2023-04-01 20:30:15,025 		2592 of 10000 with 69.68% 	 Time used:  0.31 sec
2023-04-01 20:30:15,269 		2616 of 10000 with 69.61% 	 Time used:  0.24 sec
2023-04-01 20:30:15,531 		2640 of 10000 with 69.66% 	 Time used:  0.26 sec
2023-04-01 20:30:15,832 		2664 of 10000 with 69.67% 	 Time used:  0.30 sec
2023-04-01 20:30:16,142 		2688 of 10000 with 69.75% 	 Time used:  0.31 sec
2023-04-01 20:30:16,399 		2712 of 10000 with 69.73% 	 Time used:  0.26 sec
2023-04-01 20:30:16,720 		2736 of 10000 with 69.70% 	 Time used:  0.32 sec
2023-04-01 20:30:16,842 		2760 of 10000 with 69.64% 	 Time used:  0.12 sec
2023-04-01 20:30:17,090 		2784 of 10000 with 69.65% 	 Time used:  0.25 sec
2023-04-01 20:30:17,416 		2808 of 10000 with 69.76% 	 Time used:  0.32 sec
2023-04-01 20:30:17,509 		2832 of 10000 with 69.67% 	 Time used:  0.09 sec
2023-04-01 20:30:17,883 		2856 of 10000 with 69.61% 	 Time used:  0.37 sec
2023-04-01 20:30:18,140 		2880 of 10000 with 69.62% 	 Time used:  0.26 sec
2023-04-01 20:30:18,464 		2904 of 10000 with 69.63% 	 Time used:  0.32 sec
2023-04-01 20:30:18,759 		2928 of 10000 with 69.67% 	 Time used:  0.29 sec
2023-04-01 20:30:18,958 		2952 of 10000 with 69.82% 	 Time used:  0.20 sec
2023-04-01 20:30:19,254 		2976 of 10000 with 69.86% 	 Time used:  0.29 sec
2023-04-01 20:30:19,566 		3000 of 10000 with 69.73% 	 Time used:  0.31 sec
2023-04-01 20:30:19,655 		3024 of 10000 with 69.84% 	 Time used:  0.09 sec
2023-04-01 20:30:19,952 		3048 of 10000 with 69.82% 	 Time used:  0.30 sec
2023-04-01 20:30:20,196 		3072 of 10000 with 69.76% 	 Time used:  0.24 sec
2023-04-01 20:30:20,466 		3096 of 10000 with 69.80% 	 Time used:  0.27 sec
2023-04-01 20:30:20,751 		3120 of 10000 with 69.87% 	 Time used:  0.28 sec
2023-04-01 20:30:21,042 		3144 of 10000 with 69.94% 	 Time used:  0.29 sec
2023-04-01 20:30:21,122 		3168 of 10000 with 69.95% 	 Time used:  0.08 sec
2023-04-01 20:30:21,389 		3192 of 10000 with 69.92% 	 Time used:  0.27 sec
2023-04-01 20:30:21,654 		3216 of 10000 with 69.84% 	 Time used:  0.26 sec
2023-04-01 20:30:21,925 		3240 of 10000 with 69.75% 	 Time used:  0.27 sec
2023-04-01 20:30:22,225 		3264 of 10000 with 69.76% 	 Time used:  0.30 sec
2023-04-01 20:30:22,508 		3288 of 10000 with 69.83% 	 Time used:  0.28 sec
2023-04-01 20:30:22,588 		3312 of 10000 with 69.84% 	 Time used:  0.08 sec
2023-04-01 20:30:22,955 		3336 of 10000 with 69.72% 	 Time used:  0.37 sec
2023-04-01 20:30:23,035 		3360 of 10000 with 69.64% 	 Time used:  0.08 sec
2023-04-01 20:30:23,195 		3384 of 10000 with 69.65% 	 Time used:  0.16 sec
2023-04-01 20:30:23,288 		3408 of 10000 with 69.63% 	 Time used:  0.09 sec
2023-04-01 20:30:23,410 		3432 of 10000 with 69.52% 	 Time used:  0.12 sec
2023-04-01 20:30:23,726 		3456 of 10000 with 69.42% 	 Time used:  0.32 sec
2023-04-01 20:30:23,824 		3480 of 10000 with 69.57% 	 Time used:  0.10 sec
2023-04-01 20:30:23,945 		3504 of 10000 with 69.46% 	 Time used:  0.12 sec
2023-04-01 20:30:24,067 		3528 of 10000 with 69.39% 	 Time used:  0.12 sec
2023-04-01 20:30:24,189 		3552 of 10000 with 69.48% 	 Time used:  0.12 sec
2023-04-01 20:30:24,309 		3576 of 10000 with 69.52% 	 Time used:  0.12 sec
2023-04-01 20:30:24,531 		3600 of 10000 with 69.58% 	 Time used:  0.22 sec
2023-04-01 20:30:24,653 		3624 of 10000 with 69.48% 	 Time used:  0.12 sec
2023-04-01 20:30:24,967 		3648 of 10000 with 69.49% 	 Time used:  0.31 sec
2023-04-01 20:30:25,215 		3672 of 10000 with 69.53% 	 Time used:  0.25 sec
2023-04-01 20:30:25,328 		3696 of 10000 with 69.51% 	 Time used:  0.11 sec
2023-04-01 20:30:25,477 		3720 of 10000 with 69.46% 	 Time used:  0.15 sec
2023-04-01 20:30:25,798 		3744 of 10000 with 69.50% 	 Time used:  0.32 sec
2023-04-01 20:30:26,060 		3768 of 10000 with 69.43% 	 Time used:  0.26 sec
2023-04-01 20:30:26,351 		3792 of 10000 with 69.41% 	 Time used:  0.29 sec
2023-04-01 20:30:26,465 		3816 of 10000 with 69.44% 	 Time used:  0.11 sec
2023-04-01 20:30:26,741 		3840 of 10000 with 69.48% 	 Time used:  0.27 sec
2023-04-01 20:30:27,077 		3864 of 10000 with 69.54% 	 Time used:  0.33 sec
2023-04-01 20:30:27,305 		3888 of 10000 with 69.52% 	 Time used:  0.23 sec
2023-04-01 20:30:27,625 		3912 of 10000 with 69.43% 	 Time used:  0.32 sec
2023-04-01 20:30:27,707 		3936 of 10000 with 69.44% 	 Time used:  0.08 sec
2023-04-01 20:30:27,996 		3960 of 10000 with 69.42% 	 Time used:  0.29 sec
2023-04-01 20:30:28,293 		3984 of 10000 with 69.38% 	 Time used:  0.29 sec
2023-04-01 20:30:28,602 		4008 of 10000 with 69.41% 	 Time used:  0.31 sec
2023-04-01 20:30:28,691 		4032 of 10000 with 69.49% 	 Time used:  0.09 sec
2023-04-01 20:30:29,000 		4056 of 10000 with 69.50% 	 Time used:  0.31 sec
2023-04-01 20:30:29,084 		4080 of 10000 with 69.61% 	 Time used:  0.08 sec
2023-04-01 20:30:29,365 		4104 of 10000 with 69.59% 	 Time used:  0.28 sec
2023-04-01 20:30:29,487 		4128 of 10000 with 69.60% 	 Time used:  0.12 sec
2023-04-01 20:30:29,783 		4152 of 10000 with 69.63% 	 Time used:  0.29 sec
2023-04-01 20:30:30,083 		4176 of 10000 with 69.64% 	 Time used:  0.30 sec
2023-04-01 20:30:30,395 		4200 of 10000 with 69.71% 	 Time used:  0.31 sec
2023-04-01 20:30:30,481 		4224 of 10000 with 69.65% 	 Time used:  0.09 sec
2023-04-01 20:30:30,743 		4248 of 10000 with 69.68% 	 Time used:  0.26 sec
2023-04-01 20:30:30,980 		4272 of 10000 with 69.76% 	 Time used:  0.24 sec
2023-04-01 20:30:31,341 		4296 of 10000 with 69.72% 	 Time used:  0.36 sec
2023-04-01 20:30:31,624 		4320 of 10000 with 69.70% 	 Time used:  0.28 sec
2023-04-01 20:30:31,923 		4344 of 10000 with 69.77% 	 Time used:  0.30 sec
2023-04-01 20:30:32,026 		4368 of 10000 with 69.83% 	 Time used:  0.10 sec
2023-04-01 20:30:32,340 		4392 of 10000 with 69.88% 	 Time used:  0.31 sec
2023-04-01 20:30:32,423 		4416 of 10000 with 69.90% 	 Time used:  0.08 sec
2023-04-01 20:30:32,657 		4440 of 10000 with 69.98% 	 Time used:  0.23 sec
2023-04-01 20:30:32,943 		4464 of 10000 with 70.00% 	 Time used:  0.28 sec
2023-04-01 20:30:33,201 		4488 of 10000 with 69.96% 	 Time used:  0.26 sec
2023-04-01 20:30:33,452 		4512 of 10000 with 69.99% 	 Time used:  0.25 sec
2023-04-01 20:30:33,741 		4536 of 10000 with 69.95% 	 Time used:  0.29 sec
2023-04-01 20:30:33,834 		4560 of 10000 with 69.91% 	 Time used:  0.09 sec
2023-04-01 20:30:33,955 		4584 of 10000 with 69.90% 	 Time used:  0.12 sec
2023-04-01 20:30:34,076 		4608 of 10000 with 69.84% 	 Time used:  0.12 sec
2023-04-01 20:30:34,198 		4632 of 10000 with 69.75% 	 Time used:  0.12 sec
2023-04-01 20:30:34,495 		4656 of 10000 with 69.74% 	 Time used:  0.30 sec
2023-04-01 20:30:34,658 		4680 of 10000 with 69.79% 	 Time used:  0.16 sec
2023-04-01 20:30:34,911 		4704 of 10000 with 69.75% 	 Time used:  0.25 sec
2023-04-01 20:30:35,228 		4728 of 10000 with 69.75% 	 Time used:  0.32 sec
2023-04-01 20:30:35,515 		4752 of 10000 with 69.76% 	 Time used:  0.29 sec
2023-04-01 20:30:35,774 		4776 of 10000 with 69.77% 	 Time used:  0.26 sec
2023-04-01 20:30:36,056 		4800 of 10000 with 69.73% 	 Time used:  0.28 sec
2023-04-01 20:30:36,342 		4824 of 10000 with 69.71% 	 Time used:  0.29 sec
2023-04-01 20:30:36,630 		4848 of 10000 with 69.68% 	 Time used:  0.29 sec
2023-04-01 20:30:36,931 		4872 of 10000 with 69.66% 	 Time used:  0.30 sec
2023-04-01 20:30:37,012 		4896 of 10000 with 69.65% 	 Time used:  0.08 sec
2023-04-01 20:30:37,417 		4920 of 10000 with 69.65% 	 Time used:  0.40 sec
2023-04-01 20:30:37,586 		4944 of 10000 with 69.66% 	 Time used:  0.17 sec
2023-04-01 20:30:37,881 		4968 of 10000 with 69.63% 	 Time used:  0.29 sec
2023-04-01 20:30:37,983 		4992 of 10000 with 69.67% 	 Time used:  0.10 sec
2023-04-01 20:30:38,340 		5016 of 10000 with 69.66% 	 Time used:  0.36 sec
2023-04-01 20:30:38,459 		5040 of 10000 with 69.66% 	 Time used:  0.12 sec
2023-04-01 20:30:38,727 		5064 of 10000 with 69.67% 	 Time used:  0.27 sec
2023-04-01 20:30:39,009 		5088 of 10000 with 69.67% 	 Time used:  0.28 sec
2023-04-01 20:30:39,257 		5112 of 10000 with 69.66% 	 Time used:  0.25 sec
2023-04-01 20:30:39,594 		5136 of 10000 with 69.63% 	 Time used:  0.34 sec
2023-04-01 20:30:39,681 		5160 of 10000 with 69.61% 	 Time used:  0.09 sec
2023-04-01 20:30:39,947 		5184 of 10000 with 69.62% 	 Time used:  0.26 sec
2023-04-01 20:30:40,065 		5208 of 10000 with 69.51% 	 Time used:  0.12 sec
2023-04-01 20:30:40,360 		5232 of 10000 with 69.50% 	 Time used:  0.29 sec
2023-04-01 20:30:40,462 		5256 of 10000 with 69.46% 	 Time used:  0.10 sec
2023-04-01 20:30:40,748 		5280 of 10000 with 69.49% 	 Time used:  0.28 sec
2023-04-01 20:30:40,856 		5304 of 10000 with 69.49% 	 Time used:  0.11 sec
2023-04-01 20:30:41,132 		5328 of 10000 with 69.44% 	 Time used:  0.28 sec
2023-04-01 20:30:41,439 		5352 of 10000 with 69.39% 	 Time used:  0.31 sec
2023-04-01 20:30:41,663 		5376 of 10000 with 69.38% 	 Time used:  0.22 sec
2023-04-01 20:30:41,990 		5400 of 10000 with 69.33% 	 Time used:  0.33 sec
2023-04-01 20:30:42,216 		5424 of 10000 with 69.28% 	 Time used:  0.22 sec
2023-04-01 20:30:42,493 		5448 of 10000 with 69.27% 	 Time used:  0.28 sec
2023-04-01 20:30:42,727 		5472 of 10000 with 69.32% 	 Time used:  0.23 sec
2023-04-01 20:30:43,116 		5496 of 10000 with 69.34% 	 Time used:  0.39 sec
2023-04-01 20:30:43,194 		5520 of 10000 with 69.35% 	 Time used:  0.08 sec
2023-04-01 20:30:43,448 		5544 of 10000 with 69.34% 	 Time used:  0.25 sec
2023-04-01 20:30:43,743 		5568 of 10000 with 69.31% 	 Time used:  0.29 sec
2023-04-01 20:30:44,053 		5592 of 10000 with 69.35% 	 Time used:  0.31 sec
2023-04-01 20:30:44,344 		5616 of 10000 with 69.36% 	 Time used:  0.29 sec
2023-04-01 20:30:44,427 		5640 of 10000 with 69.34% 	 Time used:  0.08 sec
2023-04-01 20:30:44,576 		5664 of 10000 with 69.28% 	 Time used:  0.15 sec
2023-04-01 20:30:44,869 		5688 of 10000 with 69.30% 	 Time used:  0.29 sec
2023-04-01 20:30:45,156 		5712 of 10000 with 69.35% 	 Time used:  0.29 sec
2023-04-01 20:30:45,324 		5736 of 10000 with 69.40% 	 Time used:  0.17 sec
2023-04-01 20:30:45,688 		5760 of 10000 with 69.34% 	 Time used:  0.36 sec
2023-04-01 20:30:45,921 		5784 of 10000 with 69.36% 	 Time used:  0.23 sec
2023-04-01 20:30:46,238 		5808 of 10000 with 69.32% 	 Time used:  0.32 sec
2023-04-01 20:30:46,386 		5832 of 10000 with 69.31% 	 Time used:  0.15 sec
2023-04-01 20:30:46,715 		5856 of 10000 with 69.25% 	 Time used:  0.33 sec
2023-04-01 20:30:47,008 		5880 of 10000 with 69.23% 	 Time used:  0.29 sec
2023-04-01 20:30:47,093 		5904 of 10000 with 69.22% 	 Time used:  0.08 sec
2023-04-01 20:30:47,387 		5928 of 10000 with 69.18% 	 Time used:  0.29 sec
2023-04-01 20:30:47,478 		5952 of 10000 with 69.20% 	 Time used:  0.09 sec
2023-04-01 20:30:47,791 		5976 of 10000 with 69.19% 	 Time used:  0.31 sec
2023-04-01 20:30:48,072 		6000 of 10000 with 69.17% 	 Time used:  0.28 sec
2023-04-01 20:30:48,152 		6024 of 10000 with 69.06% 	 Time used:  0.08 sec
2023-04-01 20:30:48,430 		6048 of 10000 with 69.08% 	 Time used:  0.28 sec
2023-04-01 20:30:48,733 		6072 of 10000 with 69.04% 	 Time used:  0.30 sec
2023-04-01 20:30:49,025 		6096 of 10000 with 69.06% 	 Time used:  0.29 sec
2023-04-01 20:30:49,308 		6120 of 10000 with 69.13% 	 Time used:  0.28 sec
2023-04-01 20:30:49,391 		6144 of 10000 with 69.12% 	 Time used:  0.08 sec
2023-04-01 20:30:49,688 		6168 of 10000 with 69.05% 	 Time used:  0.30 sec
2023-04-01 20:30:49,957 		6192 of 10000 with 69.09% 	 Time used:  0.27 sec
2023-04-01 20:30:50,271 		6216 of 10000 with 69.06% 	 Time used:  0.31 sec
2023-04-01 20:30:50,564 		6240 of 10000 with 69.05% 	 Time used:  0.29 sec
2023-04-01 20:30:50,865 		6264 of 10000 with 69.06% 	 Time used:  0.30 sec
2023-04-01 20:30:50,947 		6288 of 10000 with 69.08% 	 Time used:  0.08 sec
2023-04-01 20:30:51,277 		6312 of 10000 with 69.09% 	 Time used:  0.33 sec
2023-04-01 20:30:51,572 		6336 of 10000 with 69.11% 	 Time used:  0.29 sec
2023-04-01 20:30:51,873 		6360 of 10000 with 69.17% 	 Time used:  0.30 sec
2023-04-01 20:30:52,180 		6384 of 10000 with 69.16% 	 Time used:  0.31 sec
2023-04-01 20:30:52,282 		6408 of 10000 with 69.18% 	 Time used:  0.10 sec
2023-04-01 20:30:52,556 		6432 of 10000 with 69.15% 	 Time used:  0.27 sec
2023-04-01 20:30:52,835 		6456 of 10000 with 69.16% 	 Time used:  0.28 sec
2023-04-01 20:30:53,139 		6480 of 10000 with 69.21% 	 Time used:  0.30 sec
2023-04-01 20:30:53,438 		6504 of 10000 with 69.16% 	 Time used:  0.30 sec
2023-04-01 20:30:53,734 		6528 of 10000 with 69.15% 	 Time used:  0.29 sec
2023-04-01 20:30:54,014 		6552 of 10000 with 69.17% 	 Time used:  0.28 sec
2023-04-01 20:30:54,106 		6576 of 10000 with 69.16% 	 Time used:  0.09 sec
2023-04-01 20:30:54,362 		6600 of 10000 with 69.09% 	 Time used:  0.25 sec
2023-04-01 20:30:54,658 		6624 of 10000 with 69.16% 	 Time used:  0.30 sec
2023-04-01 20:30:54,956 		6648 of 10000 with 69.13% 	 Time used:  0.30 sec
2023-04-01 20:30:55,236 		6672 of 10000 with 69.11% 	 Time used:  0.28 sec
2023-04-01 20:30:55,481 		6696 of 10000 with 69.10% 	 Time used:  0.24 sec
2023-04-01 20:30:55,776 		6720 of 10000 with 69.12% 	 Time used:  0.29 sec
2023-04-01 20:30:56,129 		6744 of 10000 with 69.14% 	 Time used:  0.35 sec
2023-04-01 20:30:56,429 		6768 of 10000 with 69.15% 	 Time used:  0.30 sec
2023-04-01 20:30:56,751 		6792 of 10000 with 69.13% 	 Time used:  0.32 sec
2023-04-01 20:30:56,849 		6816 of 10000 with 69.15% 	 Time used:  0.10 sec
2023-04-01 20:30:57,215 		6840 of 10000 with 69.11% 	 Time used:  0.36 sec
2023-04-01 20:30:57,320 		6864 of 10000 with 69.13% 	 Time used:  0.10 sec
2023-04-01 20:30:57,642 		6888 of 10000 with 69.05% 	 Time used:  0.32 sec
2023-04-01 20:30:57,747 		6912 of 10000 with 69.05% 	 Time used:  0.10 sec
2023-04-01 20:30:58,076 		6936 of 10000 with 69.00% 	 Time used:  0.33 sec
2023-04-01 20:30:58,335 		6960 of 10000 with 68.97% 	 Time used:  0.26 sec
2023-04-01 20:30:58,592 		6984 of 10000 with 68.93% 	 Time used:  0.25 sec
2023-04-01 20:30:58,858 		7008 of 10000 with 68.92% 	 Time used:  0.27 sec
2023-04-01 20:30:59,142 		7032 of 10000 with 68.91% 	 Time used:  0.28 sec
2023-04-01 20:30:59,246 		7056 of 10000 with 68.89% 	 Time used:  0.10 sec
2023-04-01 20:30:59,646 		7080 of 10000 with 68.91% 	 Time used:  0.40 sec
2023-04-01 20:30:59,926 		7104 of 10000 with 68.90% 	 Time used:  0.28 sec
2023-04-01 20:31:00,027 		7128 of 10000 with 68.86% 	 Time used:  0.10 sec
2023-04-01 20:31:00,345 		7152 of 10000 with 68.85% 	 Time used:  0.32 sec
2023-04-01 20:31:00,431 		7176 of 10000 with 68.90% 	 Time used:  0.09 sec
2023-04-01 20:31:00,722 		7200 of 10000 with 68.90% 	 Time used:  0.29 sec
2023-04-01 20:31:01,040 		7224 of 10000 with 68.88% 	 Time used:  0.32 sec
2023-04-01 20:31:01,535 		7248 of 10000 with 68.90% 	 Time used:  0.49 sec
2023-04-01 20:31:01,840 		7272 of 10000 with 68.91% 	 Time used:  0.30 sec
2023-04-01 20:31:02,097 		7296 of 10000 with 68.94% 	 Time used:  0.26 sec
2023-04-01 20:31:02,543 		7320 of 10000 with 68.95% 	 Time used:  0.44 sec
2023-04-01 20:31:02,627 		7344 of 10000 with 69.01% 	 Time used:  0.08 sec
2023-04-01 20:31:02,905 		7368 of 10000 with 69.01% 	 Time used:  0.28 sec
2023-04-01 20:31:03,204 		7392 of 10000 with 69.02% 	 Time used:  0.30 sec
2023-04-01 20:31:03,294 		7416 of 10000 with 68.96% 	 Time used:  0.09 sec
2023-04-01 20:31:03,557 		7440 of 10000 with 68.98% 	 Time used:  0.26 sec
2023-04-01 20:31:03,882 		7464 of 10000 with 68.96% 	 Time used:  0.32 sec
2023-04-01 20:31:04,180 		7488 of 10000 with 68.98% 	 Time used:  0.30 sec
2023-04-01 20:31:04,413 		7512 of 10000 with 69.00% 	 Time used:  0.23 sec
2023-04-01 20:31:04,708 		7536 of 10000 with 69.03% 	 Time used:  0.29 sec
2023-04-01 20:31:04,944 		7560 of 10000 with 68.97% 	 Time used:  0.23 sec
2023-04-01 20:31:05,178 		7584 of 10000 with 68.97% 	 Time used:  0.23 sec
2023-04-01 20:31:05,369 		7608 of 10000 with 68.98% 	 Time used:  0.19 sec
2023-04-01 20:31:05,645 		7632 of 10000 with 69.03% 	 Time used:  0.28 sec
2023-04-01 20:31:05,912 		7656 of 10000 with 69.07% 	 Time used:  0.27 sec
2023-04-01 20:31:06,225 		7680 of 10000 with 69.10% 	 Time used:  0.31 sec
2023-04-01 20:31:06,306 		7704 of 10000 with 69.12% 	 Time used:  0.08 sec
2023-04-01 20:31:06,673 		7728 of 10000 with 69.11% 	 Time used:  0.37 sec
2023-04-01 20:31:06,915 		7752 of 10000 with 69.13% 	 Time used:  0.24 sec
2023-04-01 20:31:07,226 		7776 of 10000 with 69.15% 	 Time used:  0.31 sec
2023-04-01 20:31:07,528 		7800 of 10000 with 69.09% 	 Time used:  0.30 sec
2023-04-01 20:31:07,865 		7824 of 10000 with 69.06% 	 Time used:  0.34 sec
2023-04-01 20:31:08,139 		7848 of 10000 with 69.05% 	 Time used:  0.27 sec
2023-04-01 20:31:08,432 		7872 of 10000 with 69.05% 	 Time used:  0.29 sec
2023-04-01 20:31:08,518 		7896 of 10000 with 69.06% 	 Time used:  0.08 sec
2023-04-01 20:31:08,812 		7920 of 10000 with 69.03% 	 Time used:  0.29 sec
2023-04-01 20:31:08,934 		7944 of 10000 with 69.07% 	 Time used:  0.12 sec
2023-04-01 20:31:09,216 		7968 of 10000 with 69.04% 	 Time used:  0.28 sec
2023-04-01 20:31:09,498 		7992 of 10000 with 69.04% 	 Time used:  0.28 sec
2023-04-01 20:31:09,815 		8016 of 10000 with 69.06% 	 Time used:  0.32 sec
2023-04-01 20:31:10,106 		8040 of 10000 with 69.09% 	 Time used:  0.29 sec
2023-04-01 20:31:10,191 		8064 of 10000 with 69.13% 	 Time used:  0.08 sec
2023-04-01 20:31:10,417 		8088 of 10000 with 69.10% 	 Time used:  0.22 sec
2023-04-01 20:31:10,727 		8112 of 10000 with 69.11% 	 Time used:  0.31 sec
2023-04-01 20:31:10,997 		8136 of 10000 with 69.06% 	 Time used:  0.27 sec
2023-04-01 20:31:11,252 		8160 of 10000 with 69.11% 	 Time used:  0.25 sec
2023-04-01 20:31:11,364 		8184 of 10000 with 69.10% 	 Time used:  0.11 sec
2023-04-01 20:31:11,637 		8208 of 10000 with 69.09% 	 Time used:  0.27 sec
2023-04-01 20:31:11,948 		8232 of 10000 with 69.08% 	 Time used:  0.31 sec
2023-04-01 20:31:12,203 		8256 of 10000 with 69.08% 	 Time used:  0.25 sec
2023-04-01 20:31:12,492 		8280 of 10000 with 69.06% 	 Time used:  0.29 sec
2023-04-01 20:31:12,790 		8304 of 10000 with 69.01% 	 Time used:  0.30 sec
2023-04-01 20:31:13,112 		8328 of 10000 with 68.97% 	 Time used:  0.32 sec
2023-04-01 20:31:13,414 		8352 of 10000 with 68.97% 	 Time used:  0.30 sec
2023-04-01 20:31:13,523 		8376 of 10000 with 68.98% 	 Time used:  0.11 sec
2023-04-01 20:31:13,848 		8400 of 10000 with 69.00% 	 Time used:  0.32 sec
2023-04-01 20:31:14,169 		8424 of 10000 with 68.96% 	 Time used:  0.32 sec
2023-04-01 20:31:14,247 		8448 of 10000 with 69.01% 	 Time used:  0.08 sec
2023-04-01 20:31:14,518 		8472 of 10000 with 68.97% 	 Time used:  0.27 sec
2023-04-01 20:31:14,853 		8496 of 10000 with 68.95% 	 Time used:  0.33 sec
2023-04-01 20:31:14,962 		8520 of 10000 with 68.97% 	 Time used:  0.11 sec
2023-04-01 20:31:15,277 		8544 of 10000 with 68.95% 	 Time used:  0.31 sec
2023-04-01 20:31:15,456 		8568 of 10000 with 68.93% 	 Time used:  0.18 sec
2023-04-01 20:31:15,734 		8592 of 10000 with 68.88% 	 Time used:  0.28 sec
2023-04-01 20:31:16,051 		8616 of 10000 with 68.93% 	 Time used:  0.31 sec
2023-04-01 20:31:16,143 		8640 of 10000 with 68.85% 	 Time used:  0.09 sec
2023-04-01 20:31:16,385 		8664 of 10000 with 68.88% 	 Time used:  0.24 sec
2023-04-01 20:31:16,538 		8688 of 10000 with 68.87% 	 Time used:  0.15 sec
2023-04-01 20:31:16,662 		8712 of 10000 with 68.88% 	 Time used:  0.12 sec
2023-04-01 20:31:16,957 		8736 of 10000 with 68.86% 	 Time used:  0.29 sec
2023-04-01 20:31:17,175 		8760 of 10000 with 68.84% 	 Time used:  0.22 sec
2023-04-01 20:31:17,311 		8784 of 10000 with 68.85% 	 Time used:  0.13 sec
2023-04-01 20:31:17,499 		8808 of 10000 with 68.82% 	 Time used:  0.19 sec
2023-04-01 20:31:17,663 		8832 of 10000 with 68.81% 	 Time used:  0.16 sec
2023-04-01 20:31:17,935 		8856 of 10000 with 68.82% 	 Time used:  0.27 sec
2023-04-01 20:31:18,228 		8880 of 10000 with 68.85% 	 Time used:  0.29 sec
2023-04-01 20:31:18,325 		8904 of 10000 with 68.87% 	 Time used:  0.10 sec
2023-04-01 20:31:18,723 		8928 of 10000 with 68.88% 	 Time used:  0.40 sec
2023-04-01 20:31:18,812 		8952 of 10000 with 68.88% 	 Time used:  0.09 sec
2023-04-01 20:31:19,134 		8976 of 10000 with 68.86% 	 Time used:  0.32 sec
2023-04-01 20:31:19,429 		9000 of 10000 with 68.86% 	 Time used:  0.29 sec
2023-04-01 20:31:19,713 		9024 of 10000 with 68.87% 	 Time used:  0.28 sec
2023-04-01 20:31:19,805 		9048 of 10000 with 68.85% 	 Time used:  0.09 sec
2023-04-01 20:31:20,013 		9072 of 10000 with 68.90% 	 Time used:  0.21 sec
2023-04-01 20:31:20,291 		9096 of 10000 with 68.91% 	 Time used:  0.28 sec
2023-04-01 20:31:20,580 		9120 of 10000 with 68.93% 	 Time used:  0.29 sec
2023-04-01 20:31:20,670 		9144 of 10000 with 68.91% 	 Time used:  0.09 sec
2023-04-01 20:31:20,950 		9168 of 10000 with 68.95% 	 Time used:  0.28 sec
2023-04-01 20:31:21,196 		9192 of 10000 with 68.98% 	 Time used:  0.24 sec
2023-04-01 20:31:21,511 		9216 of 10000 with 69.01% 	 Time used:  0.31 sec
2023-04-01 20:31:21,597 		9240 of 10000 with 69.00% 	 Time used:  0.09 sec
2023-04-01 20:31:21,841 		9264 of 10000 with 69.02% 	 Time used:  0.24 sec
2023-04-01 20:31:22,119 		9288 of 10000 with 69.00% 	 Time used:  0.28 sec
2023-04-01 20:31:22,422 		9312 of 10000 with 68.96% 	 Time used:  0.30 sec
2023-04-01 20:31:22,499 		9336 of 10000 with 69.02% 	 Time used:  0.08 sec
2023-04-01 20:31:22,655 		9360 of 10000 with 69.03% 	 Time used:  0.15 sec
2023-04-01 20:31:22,842 		9384 of 10000 with 69.01% 	 Time used:  0.19 sec
2023-04-01 20:31:23,004 		9408 of 10000 with 69.04% 	 Time used:  0.16 sec
2023-04-01 20:31:23,337 		9432 of 10000 with 69.02% 	 Time used:  0.33 sec
2023-04-01 20:31:23,607 		9456 of 10000 with 68.98% 	 Time used:  0.27 sec
2023-04-01 20:31:23,916 		9480 of 10000 with 68.96% 	 Time used:  0.31 sec
2023-04-01 20:31:23,997 		9504 of 10000 with 68.97% 	 Time used:  0.08 sec
2023-04-01 20:31:24,279 		9528 of 10000 with 68.95% 	 Time used:  0.28 sec
2023-04-01 20:31:24,589 		9552 of 10000 with 68.97% 	 Time used:  0.31 sec
2023-04-01 20:31:24,885 		9576 of 10000 with 68.98% 	 Time used:  0.30 sec
2023-04-01 20:31:24,968 		9600 of 10000 with 68.98% 	 Time used:  0.08 sec
2023-04-01 20:31:25,245 		9624 of 10000 with 68.97% 	 Time used:  0.28 sec
2023-04-01 20:31:25,504 		9648 of 10000 with 68.97% 	 Time used:  0.26 sec
2023-04-01 20:31:25,811 		9672 of 10000 with 69.02% 	 Time used:  0.31 sec
2023-04-01 20:31:25,914 		9696 of 10000 with 69.04% 	 Time used:  0.10 sec
2023-04-01 20:31:26,225 		9720 of 10000 with 69.07% 	 Time used:  0.31 sec
2023-04-01 20:31:26,306 		9744 of 10000 with 69.08% 	 Time used:  0.08 sec
2023-04-01 20:31:26,543 		9768 of 10000 with 69.07% 	 Time used:  0.24 sec
2023-04-01 20:31:26,796 		9792 of 10000 with 69.08% 	 Time used:  0.25 sec
2023-04-01 20:31:26,957 		9816 of 10000 with 69.10% 	 Time used:  0.16 sec
2023-04-01 20:31:27,258 		9840 of 10000 with 69.07% 	 Time used:  0.30 sec
2023-04-01 20:31:27,510 		9864 of 10000 with 69.04% 	 Time used:  0.25 sec
2023-04-01 20:31:27,785 		9888 of 10000 with 69.03% 	 Time used:  0.27 sec
2023-04-01 20:31:28,151 		9912 of 10000 with 69.05% 	 Time used:  0.36 sec
2023-04-01 20:31:28,241 		9936 of 10000 with 69.05% 	 Time used:  0.09 sec
2023-04-01 20:31:28,494 		9960 of 10000 with 69.07% 	 Time used:  0.25 sec
2023-04-01 20:31:28,752 		9984 of 10000 with 69.06% 	 Time used:  0.25 sec
2023-04-01 20:31:29,050 		10000 of 10000 with 69.03% 	 Time used:  0.29 sec
2023-04-01 20:31:29,051 
2023-04-01 20:31:29,059 			Learning rate: weights:   1.000e-04    
2023-04-01 20:31:29,059 			Last test performance: 69.03%
2023-04-01 20:31:29,059 ----------------
2023-04-01 20:31:33,640   39  =>  0    		Training 486 pattern with 64.58% 	Forward time: 	 4.08 sec
2023-04-01 20:31:33,640 			Loss:    4.111e-02    			Backward time: 	 0.47 sec 
2023-04-01 20:31:33,771 			Learning rate: weights:   1.000e-04    
2023-04-01 20:31:33,773 			Last test performance: 69.03%
2023-04-01 20:31:33,774 ----------------
2023-04-01 20:31:38,716   39  =>  1    		Training 486 pattern with 68.75% 	Forward time: 	 4.47 sec
2023-04-01 20:31:38,716 			Loss:    3.647e-02    			Backward time: 	 0.45 sec 
2023-04-01 20:31:38,794 			Learning rate: weights:   1.000e-04    
2023-04-01 20:31:38,795 			Last test performance: 69.03%
2023-04-01 20:31:38,795 ----------------
2023-04-01 20:31:44,394   39  =>  2    		Training 486 pattern with 70.00% 	Forward time: 	 5.29 sec
2023-04-01 20:31:44,394 			Loss:    3.739e-02    			Backward time: 	 0.29 sec 
2023-04-01 20:31:44,501 			Learning rate: weights:   1.000e-04    
2023-04-01 20:31:44,501 			Last test performance: 69.03%
2023-04-01 20:31:44,501 ----------------
2023-04-01 20:31:49,471   39  =>  3    		Training 486 pattern with 65.21% 	Forward time: 	 4.57 sec
2023-04-01 20:31:49,472 			Loss:    4.205e-02    			Backward time: 	 0.38 sec 
2023-04-01 20:31:49,609 			Learning rate: weights:   1.000e-04    
2023-04-01 20:31:49,609 			Last test performance: 69.03%
2023-04-01 20:31:49,609 ----------------
2023-04-01 20:31:55,593   39  =>  4    		Training 486 pattern with 70.00% 	Forward time: 	 5.62 sec
2023-04-01 20:31:55,593 			Loss:    3.606e-02    			Backward time: 	 0.34 sec 
2023-04-01 20:31:55,767 			Learning rate: weights:   1.000e-04    
2023-04-01 20:31:55,767 			Last test performance: 69.03%
2023-04-01 20:31:55,767 ----------------
2023-04-01 20:32:00,043   39  =>  5    		Training 486 pattern with 66.46% 	Forward time: 	 4.05 sec
2023-04-01 20:32:00,043 			Loss:    4.080e-02    			Backward time: 	 0.21 sec 
2023-04-01 20:32:00,118 			Learning rate: weights:   1.000e-04    
2023-04-01 20:32:00,118 			Last test performance: 69.03%
2023-04-01 20:32:00,118 ----------------
2023-04-01 20:32:05,606   39  =>  6    		Training 486 pattern with 71.67% 	Forward time: 	 5.08 sec
2023-04-01 20:32:05,606 			Loss:    3.325e-02    			Backward time: 	 0.38 sec 
2023-04-01 20:32:05,776 			Learning rate: weights:   1.000e-04    
2023-04-01 20:32:05,776 			Last test performance: 69.03%
2023-04-01 20:32:05,776 ----------------
2023-04-01 20:32:10,958   39  =>  7    		Training 486 pattern with 70.83% 	Forward time: 	 4.79 sec
2023-04-01 20:32:10,958 			Loss:    3.701e-02    			Backward time: 	 0.37 sec 
2023-04-01 20:32:11,033 			Learning rate: weights:   1.000e-04    
2023-04-01 20:32:11,033 			Last test performance: 69.03%
2023-04-01 20:32:11,033 ----------------
2023-04-01 20:32:16,747   39  =>  8    		Training 486 pattern with 67.50% 	Forward time: 	 5.29 sec
2023-04-01 20:32:16,747 			Loss:    3.785e-02    			Backward time: 	 0.41 sec 
2023-04-01 20:32:16,876 			Learning rate: weights:   1.000e-04    
2023-04-01 20:32:16,877 			Last test performance: 69.03%
2023-04-01 20:32:16,877 ----------------
2023-04-01 20:32:21,867   39  =>  9    		Training 486 pattern with 67.08% 	Forward time: 	 4.61 sec
2023-04-01 20:32:21,867 			Loss:    3.837e-02    			Backward time: 	 0.36 sec 
2023-04-01 20:32:22,038 			Learning rate: weights:   1.000e-04    
2023-04-01 20:32:22,038 			Last test performance: 69.03%
2023-04-01 20:32:22,038 ----------------
2023-04-01 20:32:26,721   39  =>  10   		Training 486 pattern with 66.88% 	Forward time: 	 4.24 sec
2023-04-01 20:32:26,721 			Loss:    3.723e-02    			Backward time: 	 0.42 sec 
2023-04-01 20:32:26,855 			Learning rate: weights:   1.000e-04    
2023-04-01 20:32:26,855 			Last test performance: 69.03%
2023-04-01 20:32:26,855 ----------------
2023-04-01 20:32:31,653   39  =>  11   		Training 486 pattern with 66.88% 	Forward time: 	 4.31 sec
2023-04-01 20:32:31,653 			Loss:    4.082e-02    			Backward time: 	 0.46 sec 
2023-04-01 20:32:31,836 			Learning rate: weights:   1.000e-04    
2023-04-01 20:32:31,838 			Last test performance: 69.03%
2023-04-01 20:32:31,838 ----------------
2023-04-01 20:32:36,084   39  =>  12   		Training 486 pattern with 66.88% 	Forward time: 	 3.84 sec
2023-04-01 20:32:36,084 			Loss:    3.938e-02    			Backward time: 	 0.39 sec 
2023-04-01 20:32:36,251 			Learning rate: weights:   1.000e-04    
2023-04-01 20:32:36,252 			Last test performance: 69.03%
2023-04-01 20:32:36,252 ----------------
2023-04-01 20:32:40,809   39  =>  13   		Training 486 pattern with 64.58% 	Forward time: 	 4.12 sec
2023-04-01 20:32:40,809 			Loss:    3.749e-02    			Backward time: 	 0.42 sec 
2023-04-01 20:32:40,995 			Learning rate: weights:   1.000e-04    
2023-04-01 20:32:40,996 			Last test performance: 69.03%
2023-04-01 20:32:40,996 ----------------
2023-04-01 20:32:45,821   39  =>  14   		Training 486 pattern with 66.67% 	Forward time: 	 4.34 sec
2023-04-01 20:32:45,821 			Loss:    4.051e-02    			Backward time: 	 0.47 sec 
2023-04-01 20:32:45,943 			Learning rate: weights:   1.000e-04    
2023-04-01 20:32:45,943 			Last test performance: 69.03%
2023-04-01 20:32:45,943 ----------------
2023-04-01 20:32:50,869   39  =>  15   		Training 486 pattern with 70.21% 	Forward time: 	 4.50 sec
2023-04-01 20:32:50,869 			Loss:    3.580e-02    			Backward time: 	 0.41 sec 
2023-04-01 20:32:51,020 			Learning rate: weights:   1.000e-04    
2023-04-01 20:32:51,020 			Last test performance: 69.03%
2023-04-01 20:32:51,020 ----------------
2023-04-01 20:32:56,529   39  =>  16   		Training 486 pattern with 70.00% 	Forward time: 	 5.17 sec
2023-04-01 20:32:56,530 			Loss:    3.667e-02    			Backward time: 	 0.31 sec 
2023-04-01 20:32:56,672 			Learning rate: weights:   1.000e-04    
2023-04-01 20:32:56,672 			Last test performance: 69.03%
2023-04-01 20:32:56,673 ----------------
2023-04-01 20:33:02,085   39  =>  17   		Training 486 pattern with 69.79% 	Forward time: 	 5.02 sec
2023-04-01 20:33:02,085 			Loss:    3.798e-02    			Backward time: 	 0.34 sec 
2023-04-01 20:33:02,227 			Learning rate: weights:   1.000e-04    
2023-04-01 20:33:02,228 			Last test performance: 69.03%
2023-04-01 20:33:02,228 ----------------
2023-04-01 20:33:06,883   39  =>  18   		Training 486 pattern with 71.25% 	Forward time: 	 4.20 sec
2023-04-01 20:33:06,884 			Loss:    3.612e-02    			Backward time: 	 0.39 sec 
2023-04-01 20:33:07,039 			Learning rate: weights:   1.000e-04    
2023-04-01 20:33:07,039 			Last test performance: 69.03%
2023-04-01 20:33:07,039 ----------------
2023-04-01 20:33:11,435   39  =>  19   		Training 486 pattern with 66.25% 	Forward time: 	 4.02 sec
2023-04-01 20:33:11,436 			Loss:    3.985e-02    			Backward time: 	 0.35 sec 
2023-04-01 20:33:11,548 			Learning rate: weights:   1.000e-04    
2023-04-01 20:33:11,548 			Last test performance: 69.03%
2023-04-01 20:33:11,549 ----------------
2023-04-01 20:33:16,268   39  =>  20   		Training 486 pattern with 69.58% 	Forward time: 	 4.09 sec
2023-04-01 20:33:16,269 			Loss:    3.560e-02    			Backward time: 	 0.61 sec 
2023-04-01 20:33:16,409 			Learning rate: weights:   1.000e-04    
2023-04-01 20:33:16,409 			Last test performance: 69.03%
2023-04-01 20:33:16,409 ----------------
2023-04-01 20:33:21,556   39  =>  21   		Training 486 pattern with 71.67% 	Forward time: 	 4.64 sec
2023-04-01 20:33:21,557 			Loss:    3.612e-02    			Backward time: 	 0.48 sec 
2023-04-01 20:33:21,670 			Learning rate: weights:   1.000e-04    
2023-04-01 20:33:21,671 			Last test performance: 69.03%
2023-04-01 20:33:21,671 ----------------
2023-04-01 20:33:26,848   39  =>  22   		Training 486 pattern with 64.17% 	Forward time: 	 4.88 sec
2023-04-01 20:33:26,848 			Loss:    4.057e-02    			Backward time: 	 0.28 sec 
2023-04-01 20:33:27,011 			Learning rate: weights:   1.000e-04    
2023-04-01 20:33:27,011 			Last test performance: 69.03%
2023-04-01 20:33:27,011 ----------------
2023-04-01 20:33:31,694   39  =>  23   		Training 486 pattern with 69.17% 	Forward time: 	 4.13 sec
2023-04-01 20:33:31,694 			Loss:    3.818e-02    			Backward time: 	 0.50 sec 
2023-04-01 20:33:31,832 			Learning rate: weights:   1.000e-04    
2023-04-01 20:33:31,832 			Last test performance: 69.03%
2023-04-01 20:33:31,832 ----------------
2023-04-01 20:33:36,684   39  =>  24   		Training 486 pattern with 69.79% 	Forward time: 	 4.40 sec
2023-04-01 20:33:36,684 			Loss:    3.798e-02    			Backward time: 	 0.42 sec 
2023-04-01 20:33:37,004 			Learning rate: weights:   1.000e-04    
2023-04-01 20:33:37,005 			Last test performance: 69.03%
2023-04-01 20:33:37,005 ----------------
2023-04-01 20:33:42,233   39  =>  25   		Training 486 pattern with 68.12% 	Forward time: 	 4.68 sec
2023-04-01 20:33:42,233 			Loss:    3.627e-02    			Backward time: 	 0.53 sec 
2023-04-01 20:33:42,350 			Learning rate: weights:   1.000e-04    
2023-04-01 20:33:42,350 			Last test performance: 69.03%
2023-04-01 20:33:42,350 ----------------
2023-04-01 20:33:47,360   39  =>  26   		Training 486 pattern with 65.21% 	Forward time: 	 4.48 sec
2023-04-01 20:33:47,360 			Loss:    3.968e-02    			Backward time: 	 0.51 sec 
2023-04-01 20:33:47,520 			Learning rate: weights:   1.000e-04    
2023-04-01 20:33:47,521 			Last test performance: 69.03%
2023-04-01 20:33:47,522 ----------------
2023-04-01 20:33:52,424   39  =>  27   		Training 486 pattern with 67.50% 	Forward time: 	 4.68 sec
2023-04-01 20:33:52,424 			Loss:    3.933e-02    			Backward time: 	 0.21 sec 
2023-04-01 20:33:52,575 			Learning rate: weights:   1.000e-04    
2023-04-01 20:33:52,575 			Last test performance: 69.03%
2023-04-01 20:33:52,575 ----------------
2023-04-01 20:33:57,724   39  =>  28   		Training 486 pattern with 66.88% 	Forward time: 	 4.78 sec
2023-04-01 20:33:57,724 			Loss:    3.769e-02    			Backward time: 	 0.35 sec 
2023-04-01 20:33:57,866 			Learning rate: weights:   1.000e-04    
2023-04-01 20:33:57,866 			Last test performance: 69.03%
2023-04-01 20:33:57,866 ----------------
2023-04-01 20:34:02,508   39  =>  29   		Training 486 pattern with 65.21% 	Forward time: 	 4.31 sec
2023-04-01 20:34:02,509 			Loss:    3.995e-02    			Backward time: 	 0.30 sec 
2023-04-01 20:34:02,849 			Learning rate: weights:   1.000e-04    
2023-04-01 20:34:02,849 			Last test performance: 69.03%
2023-04-01 20:34:02,849 ----------------
2023-04-01 20:34:07,892   39  =>  30   		Training 486 pattern with 67.08% 	Forward time: 	 4.49 sec
2023-04-01 20:34:07,892 			Loss:    3.964e-02    			Backward time: 	 0.52 sec 
2023-04-01 20:34:08,003 			Learning rate: weights:   1.000e-04    
2023-04-01 20:34:08,003 			Last test performance: 69.03%
2023-04-01 20:34:08,003 ----------------
2023-04-01 20:34:13,205   39  =>  31   		Training 486 pattern with 69.38% 	Forward time: 	 4.39 sec
2023-04-01 20:34:13,206 			Loss:    3.716e-02    			Backward time: 	 0.76 sec 
2023-04-01 20:34:13,331 			Learning rate: weights:   1.000e-04    
2023-04-01 20:34:13,331 			Last test performance: 69.03%
2023-04-01 20:34:13,331 ----------------
2023-04-01 20:34:18,427   39  =>  32   		Training 486 pattern with 70.00% 	Forward time: 	 4.90 sec
2023-04-01 20:34:18,427 			Loss:    3.720e-02    			Backward time: 	 0.17 sec 
2023-04-01 20:34:18,678 			Learning rate: weights:   1.000e-04    
2023-04-01 20:34:18,679 			Last test performance: 69.03%
2023-04-01 20:34:18,679 ----------------
2023-04-01 20:34:24,009   39  =>  33   		Training 486 pattern with 63.96% 	Forward time: 	 5.02 sec
2023-04-01 20:34:24,010 			Loss:    3.994e-02    			Backward time: 	 0.27 sec 
2023-04-01 20:34:24,332 			Learning rate: weights:   1.000e-04    
2023-04-01 20:34:24,332 			Last test performance: 69.03%
2023-04-01 20:34:24,332 ----------------
2023-04-01 20:34:29,542   39  =>  34   		Training 486 pattern with 70.42% 	Forward time: 	 4.74 sec
2023-04-01 20:34:29,542 			Loss:    3.802e-02    			Backward time: 	 0.42 sec 
2023-04-01 20:34:29,683 			Learning rate: weights:   1.000e-04    
2023-04-01 20:34:29,683 			Last test performance: 69.03%
2023-04-01 20:34:29,684 ----------------
2023-04-01 20:34:34,869   39  =>  35   		Training 486 pattern with 68.96% 	Forward time: 	 4.63 sec
2023-04-01 20:34:34,870 			Loss:    3.664e-02    			Backward time: 	 0.50 sec 
2023-04-01 20:34:35,006 			Learning rate: weights:   1.000e-04    
2023-04-01 20:34:35,006 			Last test performance: 69.03%
2023-04-01 20:34:35,007 ----------------
2023-04-01 20:34:40,008   39  =>  36   		Training 486 pattern with 66.25% 	Forward time: 	 4.63 sec
2023-04-01 20:34:40,009 			Loss:    4.080e-02    			Backward time: 	 0.33 sec 
2023-04-01 20:34:40,101 			Learning rate: weights:   1.000e-04    
2023-04-01 20:34:40,101 			Last test performance: 69.03%
2023-04-01 20:34:40,102 ----------------
2023-04-01 20:34:45,416   39  =>  37   		Training 486 pattern with 67.08% 	Forward time: 	 4.63 sec
2023-04-01 20:34:45,416 			Loss:    3.874e-02    			Backward time: 	 0.64 sec 
2023-04-01 20:34:45,536 			Learning rate: weights:   1.000e-04    
2023-04-01 20:34:45,536 			Last test performance: 69.03%
2023-04-01 20:34:45,536 ----------------
2023-04-01 20:34:50,356   39  =>  38   		Training 486 pattern with 63.54% 	Forward time: 	 4.37 sec
2023-04-01 20:34:50,356 			Loss:    4.012e-02    			Backward time: 	 0.42 sec 
2023-04-01 20:34:50,502 			Learning rate: weights:   1.000e-04    
2023-04-01 20:34:50,502 			Last test performance: 69.03%
2023-04-01 20:34:50,502 ----------------
2023-04-01 20:34:55,065   39  =>  39   		Training 486 pattern with 67.92% 	Forward time: 	 4.08 sec
2023-04-01 20:34:55,065 			Loss:    3.817e-02    			Backward time: 	 0.46 sec 
2023-04-01 20:34:55,160 			Learning rate: weights:   1.000e-04    
2023-04-01 20:34:55,160 			Last test performance: 69.03%
2023-04-01 20:34:55,160 ----------------
2023-04-01 20:34:59,915   39  =>  40   		Training 486 pattern with 67.71% 	Forward time: 	 4.18 sec
2023-04-01 20:34:59,916 			Loss:    3.715e-02    			Backward time: 	 0.55 sec 
2023-04-01 20:35:00,162 			Learning rate: weights:   1.000e-04    
2023-04-01 20:35:00,165 			Last test performance: 69.03%
2023-04-01 20:35:00,165 ----------------
2023-04-01 20:35:05,039   39  =>  41   		Training 486 pattern with 69.38% 	Forward time: 	 4.43 sec
2023-04-01 20:35:05,040 			Loss:    3.677e-02    			Backward time: 	 0.42 sec 
2023-04-01 20:35:05,216 			Learning rate: weights:   1.000e-04    
2023-04-01 20:35:05,217 			Last test performance: 69.03%
2023-04-01 20:35:05,217 ----------------
2023-04-01 20:35:10,533   39  =>  42   		Training 486 pattern with 68.96% 	Forward time: 	 4.64 sec
2023-04-01 20:35:10,534 			Loss:    3.904e-02    			Backward time: 	 0.65 sec 
2023-04-01 20:35:10,722 			Learning rate: weights:   1.000e-04    
2023-04-01 20:35:10,722 			Last test performance: 69.03%
2023-04-01 20:35:10,723 ----------------
2023-04-01 20:35:15,434   39  =>  43   		Training 486 pattern with 71.04% 	Forward time: 	 4.27 sec
2023-04-01 20:35:15,435 			Loss:    3.557e-02    			Backward time: 	 0.40 sec 
2023-04-01 20:35:15,609 			Learning rate: weights:   1.000e-04    
2023-04-01 20:35:15,609 			Last test performance: 69.03%
2023-04-01 20:35:15,609 ----------------
2023-04-01 20:35:20,492   39  =>  44   		Training 486 pattern with 67.92% 	Forward time: 	 4.21 sec
2023-04-01 20:35:20,493 			Loss:    4.042e-02    			Backward time: 	 0.65 sec 
2023-04-01 20:35:20,620 			Learning rate: weights:   1.000e-04    
2023-04-01 20:35:20,620 			Last test performance: 69.03%
2023-04-01 20:35:20,620 ----------------
2023-04-01 20:35:25,172   39  =>  45   		Training 486 pattern with 67.08% 	Forward time: 	 4.15 sec
2023-04-01 20:35:25,173 			Loss:    4.022e-02    			Backward time: 	 0.38 sec 
2023-04-01 20:35:25,404 			Learning rate: weights:   1.000e-04    
2023-04-01 20:35:25,405 			Last test performance: 69.03%
2023-04-01 20:35:25,405 ----------------
2023-04-01 20:35:30,089   39  =>  46   		Training 486 pattern with 65.62% 	Forward time: 	 4.32 sec
2023-04-01 20:35:30,089 			Loss:    3.866e-02    			Backward time: 	 0.35 sec 
2023-04-01 20:35:30,219 			Learning rate: weights:   1.000e-04    
2023-04-01 20:35:30,219 			Last test performance: 69.03%
2023-04-01 20:35:30,219 ----------------
2023-04-01 20:35:34,852   39  =>  47   		Training 486 pattern with 66.25% 	Forward time: 	 4.09 sec
2023-04-01 20:35:34,852 			Loss:    3.952e-02    			Backward time: 	 0.49 sec 
2023-04-01 20:35:35,132 			Learning rate: weights:   1.000e-04    
2023-04-01 20:35:35,132 			Last test performance: 69.03%
2023-04-01 20:35:35,132 ----------------
2023-04-01 20:35:40,714   39  =>  48   		Training 486 pattern with 69.17% 	Forward time: 	 5.16 sec
2023-04-01 20:35:40,714 			Loss:    3.493e-02    			Backward time: 	 0.39 sec 
2023-04-01 20:35:40,928 			Learning rate: weights:   1.000e-04    
2023-04-01 20:35:40,931 			Last test performance: 69.03%
2023-04-01 20:35:40,931 ----------------
2023-04-01 20:35:46,698   39  =>  49   		Training 486 pattern with 69.58% 	Forward time: 	 5.27 sec
2023-04-01 20:35:46,698 			Loss:    3.636e-02    			Backward time: 	 0.48 sec 
2023-04-01 20:35:46,837 			Learning rate: weights:   1.000e-04    
2023-04-01 20:35:46,838 			Last test performance: 69.03%
2023-04-01 20:35:46,838 ----------------
2023-04-01 20:35:51,563   39  =>  50   		Training 486 pattern with 71.25% 	Forward time: 	 4.44 sec
2023-04-01 20:35:51,564 			Loss:    3.555e-02    			Backward time: 	 0.26 sec 
2023-04-01 20:35:51,779 			Learning rate: weights:   1.000e-04    
2023-04-01 20:35:51,782 			Last test performance: 69.03%
2023-04-01 20:35:51,783 ----------------
2023-04-01 20:35:56,624   39  =>  51   		Training 486 pattern with 69.17% 	Forward time: 	 4.49 sec
2023-04-01 20:35:56,625 			Loss:    3.885e-02    			Backward time: 	 0.34 sec 
2023-04-01 20:35:56,727 			Learning rate: weights:   1.000e-04    
2023-04-01 20:35:56,727 			Last test performance: 69.03%
2023-04-01 20:35:56,727 ----------------
2023-04-01 20:36:01,939   39  =>  52   		Training 486 pattern with 68.96% 	Forward time: 	 4.86 sec
2023-04-01 20:36:01,939 			Loss:    3.728e-02    			Backward time: 	 0.29 sec 
2023-04-01 20:36:02,180 			Learning rate: weights:   1.000e-04    
2023-04-01 20:36:02,180 			Last test performance: 69.03%
2023-04-01 20:36:02,181 ----------------
2023-04-01 20:36:07,200   39  =>  53   		Training 486 pattern with 71.04% 	Forward time: 	 4.59 sec
2023-04-01 20:36:07,201 			Loss:    3.503e-02    			Backward time: 	 0.38 sec 
2023-04-01 20:36:07,296 			Learning rate: weights:   1.000e-04    
2023-04-01 20:36:07,296 			Last test performance: 69.03%
2023-04-01 20:36:07,296 ----------------
2023-04-01 20:36:12,025   39  =>  54   		Training 486 pattern with 72.92% 	Forward time: 	 4.26 sec
2023-04-01 20:36:12,026 			Loss:    3.189e-02    			Backward time: 	 0.43 sec 
2023-04-01 20:36:12,270 			Learning rate: weights:   1.000e-04    
2023-04-01 20:36:12,271 			Last test performance: 69.03%
2023-04-01 20:36:12,271 ----------------
2023-04-01 20:36:16,978   39  =>  55   		Training 486 pattern with 65.62% 	Forward time: 	 4.35 sec
2023-04-01 20:36:16,978 			Loss:    3.895e-02    			Backward time: 	 0.34 sec 
2023-04-01 20:36:17,251 			Learning rate: weights:   1.000e-04    
2023-04-01 20:36:17,251 			Last test performance: 69.03%
2023-04-01 20:36:17,251 ----------------
2023-04-01 20:36:22,313   39  =>  56   		Training 486 pattern with 69.58% 	Forward time: 	 4.72 sec
2023-04-01 20:36:22,314 			Loss:    3.592e-02    			Backward time: 	 0.32 sec 
2023-04-01 20:36:22,535 			Learning rate: weights:   1.000e-04    
2023-04-01 20:36:22,535 			Last test performance: 69.03%
2023-04-01 20:36:22,535 ----------------
2023-04-01 20:36:28,084   39  =>  57   		Training 486 pattern with 68.54% 	Forward time: 	 5.12 sec
2023-04-01 20:36:28,085 			Loss:    3.924e-02    			Backward time: 	 0.39 sec 
2023-04-01 20:36:28,224 			Learning rate: weights:   1.000e-04    
2023-04-01 20:36:28,224 			Last test performance: 69.03%
2023-04-01 20:36:28,224 ----------------
2023-04-01 20:36:32,786   39  =>  58   		Training 486 pattern with 66.88% 	Forward time: 	 4.23 sec
2023-04-01 20:36:32,786 			Loss:    3.858e-02    			Backward time: 	 0.31 sec 
2023-04-01 20:36:32,914 			Learning rate: weights:   1.000e-04    
2023-04-01 20:36:32,914 			Last test performance: 69.03%
2023-04-01 20:36:32,914 ----------------
2023-04-01 20:36:37,829   39  =>  59   		Training 486 pattern with 69.17% 	Forward time: 	 4.48 sec
2023-04-01 20:36:37,830 			Loss:    3.831e-02    			Backward time: 	 0.42 sec 
2023-04-01 20:36:37,928 			Learning rate: weights:   1.000e-04    
2023-04-01 20:36:37,928 			Last test performance: 69.03%
2023-04-01 20:36:37,928 ----------------
2023-04-01 20:36:43,145   39  =>  60   		Training 486 pattern with 66.46% 	Forward time: 	 4.79 sec
2023-04-01 20:36:43,145 			Loss:    3.857e-02    			Backward time: 	 0.41 sec 
2023-04-01 20:36:43,276 			Learning rate: weights:   1.000e-04    
2023-04-01 20:36:43,276 			Last test performance: 69.03%
2023-04-01 20:36:43,276 ----------------
2023-04-01 20:36:48,963   39  =>  61   		Training 486 pattern with 67.50% 	Forward time: 	 5.17 sec
2023-04-01 20:36:48,964 			Loss:    3.700e-02    			Backward time: 	 0.44 sec 
2023-04-01 20:36:49,104 			Learning rate: weights:   1.000e-04    
2023-04-01 20:36:49,104 			Last test performance: 69.03%
2023-04-01 20:36:49,104 ----------------
2023-04-01 20:36:54,101   39  =>  62   		Training 486 pattern with 68.75% 	Forward time: 	 4.61 sec
2023-04-01 20:36:54,101 			Loss:    3.734e-02    			Backward time: 	 0.35 sec 
2023-04-01 20:36:54,250 			Learning rate: weights:   1.000e-04    
2023-04-01 20:36:54,250 			Last test performance: 69.03%
2023-04-01 20:36:54,250 ----------------
2023-04-01 20:36:59,415   39  =>  63   		Training 486 pattern with 72.50% 	Forward time: 	 4.71 sec
2023-04-01 20:36:59,415 			Loss:    3.514e-02    			Backward time: 	 0.41 sec 
2023-04-01 20:36:59,531 			Learning rate: weights:   1.000e-04    
2023-04-01 20:36:59,531 			Last test performance: 69.03%
2023-04-01 20:36:59,531 ----------------
2023-04-01 20:37:04,609   39  =>  64   		Training 486 pattern with 66.88% 	Forward time: 	 4.57 sec
2023-04-01 20:37:04,609 			Loss:    3.850e-02    			Backward time: 	 0.49 sec 
2023-04-01 20:37:04,698 			Learning rate: weights:   1.000e-04    
2023-04-01 20:37:04,699 			Last test performance: 69.03%
2023-04-01 20:37:04,699 ----------------
2023-04-01 20:37:09,577   39  =>  65   		Training 486 pattern with 69.38% 	Forward time: 	 4.45 sec
2023-04-01 20:37:09,577 			Loss:    3.742e-02    			Backward time: 	 0.36 sec 
2023-04-01 20:37:09,687 			Learning rate: weights:   1.000e-04    
2023-04-01 20:37:09,687 			Last test performance: 69.03%
2023-04-01 20:37:09,688 ----------------
2023-04-01 20:37:15,037   39  =>  66   		Training 486 pattern with 69.58% 	Forward time: 	 4.84 sec
2023-04-01 20:37:15,037 			Loss:    4.030e-02    			Backward time: 	 0.48 sec 
2023-04-01 20:37:15,209 			Learning rate: weights:   1.000e-04    
2023-04-01 20:37:15,210 			Last test performance: 69.03%
2023-04-01 20:37:15,210 ----------------
2023-04-01 20:37:20,223   39  =>  67   		Training 486 pattern with 64.17% 	Forward time: 	 4.67 sec
2023-04-01 20:37:20,223 			Loss:    3.892e-02    			Backward time: 	 0.32 sec 
2023-04-01 20:37:20,329 			Learning rate: weights:   1.000e-04    
2023-04-01 20:37:20,329 			Last test performance: 69.03%
2023-04-01 20:37:20,329 ----------------
2023-04-01 20:37:25,583   39  =>  68   		Training 486 pattern with 69.79% 	Forward time: 	 5.03 sec
2023-04-01 20:37:25,583 			Loss:    3.631e-02    			Backward time: 	 0.21 sec 
2023-04-01 20:37:25,764 			Learning rate: weights:   1.000e-04    
2023-04-01 20:37:25,765 			Last test performance: 69.03%
2023-04-01 20:37:25,765 ----------------
2023-04-01 20:37:29,986   39  =>  69   		Training 486 pattern with 66.04% 	Forward time: 	 3.87 sec
2023-04-01 20:37:29,986 			Loss:    3.959e-02    			Backward time: 	 0.33 sec 
2023-04-01 20:37:30,132 			Learning rate: weights:   1.000e-04    
2023-04-01 20:37:30,132 			Last test performance: 69.03%
2023-04-01 20:37:30,132 ----------------
2023-04-01 20:37:34,617   39  =>  70   		Training 486 pattern with 67.29% 	Forward time: 	 4.04 sec
2023-04-01 20:37:34,617 			Loss:    3.878e-02    			Backward time: 	 0.40 sec 
2023-04-01 20:37:34,796 			Learning rate: weights:   1.000e-04    
2023-04-01 20:37:34,797 			Last test performance: 69.03%
2023-04-01 20:37:34,797 ----------------
2023-04-01 20:37:39,565   39  =>  71   		Training 486 pattern with 68.54% 	Forward time: 	 4.37 sec
2023-04-01 20:37:39,565 			Loss:    3.895e-02    			Backward time: 	 0.37 sec 
2023-04-01 20:37:39,714 			Learning rate: weights:   1.000e-04    
2023-04-01 20:37:39,716 			Last test performance: 69.03%
2023-04-01 20:37:39,717 ----------------
2023-04-01 20:37:44,578   39  =>  72   		Training 486 pattern with 70.00% 	Forward time: 	 4.53 sec
2023-04-01 20:37:44,578 			Loss:    3.777e-02    			Backward time: 	 0.32 sec 
2023-04-01 20:37:44,716 			Learning rate: weights:   1.000e-04    
2023-04-01 20:37:44,716 			Last test performance: 69.03%
2023-04-01 20:37:44,716 ----------------
2023-04-01 20:37:49,731   39  =>  73   		Training 486 pattern with 67.50% 	Forward time: 	 4.52 sec
2023-04-01 20:37:49,732 			Loss:    3.477e-02    			Backward time: 	 0.48 sec 
2023-04-01 20:37:49,954 			Learning rate: weights:   1.000e-04    
2023-04-01 20:37:49,954 			Last test performance: 69.03%
2023-04-01 20:37:49,954 ----------------
2023-04-01 20:37:54,458   39  =>  74   		Training 486 pattern with 71.04% 	Forward time: 	 4.12 sec
2023-04-01 20:37:54,458 			Loss:    3.631e-02    			Backward time: 	 0.36 sec 
2023-04-01 20:37:54,559 			Learning rate: weights:   1.000e-04    
2023-04-01 20:37:54,559 			Last test performance: 69.03%
2023-04-01 20:37:54,560 ----------------
2023-04-01 20:37:59,119   39  =>  75   		Training 486 pattern with 64.79% 	Forward time: 	 4.09 sec
2023-04-01 20:37:59,119 			Loss:    4.149e-02    			Backward time: 	 0.43 sec 
2023-04-01 20:37:59,320 			Learning rate: weights:   1.000e-04    
2023-04-01 20:37:59,321 			Last test performance: 69.03%
2023-04-01 20:37:59,321 ----------------
2023-04-01 20:38:04,507   39  =>  76   		Training 486 pattern with 70.62% 	Forward time: 	 4.81 sec
2023-04-01 20:38:04,507 			Loss:    3.673e-02    			Backward time: 	 0.35 sec 
2023-04-01 20:38:04,601 			Learning rate: weights:   1.000e-04    
2023-04-01 20:38:04,601 			Last test performance: 69.03%
2023-04-01 20:38:04,601 ----------------
2023-04-01 20:38:09,448   39  =>  77   		Training 486 pattern with 68.12% 	Forward time: 	 4.61 sec
2023-04-01 20:38:09,448 			Loss:    3.839e-02    			Backward time: 	 0.21 sec 
2023-04-01 20:38:09,630 			Learning rate: weights:   1.000e-04    
2023-04-01 20:38:09,631 			Last test performance: 69.03%
2023-04-01 20:38:09,631 ----------------
2023-04-01 20:38:14,488   39  =>  78   		Training 486 pattern with 71.04% 	Forward time: 	 4.42 sec
2023-04-01 20:38:14,488 			Loss:    4.001e-02    			Backward time: 	 0.42 sec 
2023-04-01 20:38:14,581 			Learning rate: weights:   1.000e-04    
2023-04-01 20:38:14,581 			Last test performance: 69.03%
2023-04-01 20:38:14,581 ----------------
2023-04-01 20:38:19,809   39  =>  79   		Training 486 pattern with 68.75% 	Forward time: 	 4.83 sec
2023-04-01 20:38:19,810 			Loss:    3.580e-02    			Backward time: 	 0.35 sec 
2023-04-01 20:38:19,955 			Learning rate: weights:   1.000e-04    
2023-04-01 20:38:19,956 			Last test performance: 69.03%
2023-04-01 20:38:19,956 ----------------
2023-04-01 20:38:24,678   39  =>  80   		Training 486 pattern with 67.29% 	Forward time: 	 4.33 sec
2023-04-01 20:38:24,678 			Loss:    3.797e-02    			Backward time: 	 0.34 sec 
2023-04-01 20:38:24,883 			Learning rate: weights:   1.000e-04    
2023-04-01 20:38:24,883 			Last test performance: 69.03%
2023-04-01 20:38:24,883 ----------------
2023-04-01 20:38:29,324   39  =>  81   		Training 486 pattern with 66.88% 	Forward time: 	 4.14 sec
2023-04-01 20:38:29,325 			Loss:    3.608e-02    			Backward time: 	 0.28 sec 
2023-04-01 20:38:29,496 			Learning rate: weights:   1.000e-04    
2023-04-01 20:38:29,496 			Last test performance: 69.03%
2023-04-01 20:38:29,496 ----------------
2023-04-01 20:38:34,380   39  =>  82   		Training 486 pattern with 70.21% 	Forward time: 	 4.58 sec
2023-04-01 20:38:34,381 			Loss:    3.681e-02    			Backward time: 	 0.29 sec 
2023-04-01 20:38:34,567 			Learning rate: weights:   1.000e-04    
2023-04-01 20:38:34,567 			Last test performance: 69.03%
2023-04-01 20:38:34,567 ----------------
2023-04-01 20:38:39,130   39  =>  83   		Training 486 pattern with 70.62% 	Forward time: 	 4.17 sec
2023-04-01 20:38:39,131 			Loss:    3.257e-02    			Backward time: 	 0.38 sec 
2023-04-01 20:38:39,344 			Learning rate: weights:   1.000e-04    
2023-04-01 20:38:39,344 			Last test performance: 69.03%
2023-04-01 20:38:39,345 ----------------
2023-04-01 20:38:43,862   39  =>  84   		Training 486 pattern with 72.08% 	Forward time: 	 4.09 sec
2023-04-01 20:38:43,862 			Loss:    3.537e-02    			Backward time: 	 0.41 sec 
2023-04-01 20:38:43,964 			Learning rate: weights:   1.000e-04    
2023-04-01 20:38:43,964 			Last test performance: 69.03%
2023-04-01 20:38:43,964 ----------------
2023-04-01 20:38:49,240   39  =>  85   		Training 486 pattern with 66.46% 	Forward time: 	 4.89 sec
2023-04-01 20:38:49,240 			Loss:    4.220e-02    			Backward time: 	 0.33 sec 
2023-04-01 20:38:49,444 			Learning rate: weights:   1.000e-04    
2023-04-01 20:38:49,444 			Last test performance: 69.03%
2023-04-01 20:38:49,444 ----------------
2023-04-01 20:38:54,784   39  =>  86   		Training 486 pattern with 68.75% 	Forward time: 	 4.78 sec
2023-04-01 20:38:54,784 			Loss:    3.841e-02    			Backward time: 	 0.49 sec 
2023-04-01 20:38:54,942 			Learning rate: weights:   1.000e-04    
2023-04-01 20:38:54,942 			Last test performance: 69.03%
2023-04-01 20:38:54,943 ----------------
2023-04-01 20:38:59,841   39  =>  87   		Training 486 pattern with 70.83% 	Forward time: 	 4.45 sec
2023-04-01 20:38:59,842 			Loss:    3.717e-02    			Backward time: 	 0.40 sec 
2023-04-01 20:38:59,931 			Learning rate: weights:   1.000e-04    
2023-04-01 20:38:59,931 			Last test performance: 69.03%
2023-04-01 20:38:59,931 ----------------
2023-04-01 20:39:05,337   39  =>  88   		Training 486 pattern with 67.08% 	Forward time: 	 4.80 sec
2023-04-01 20:39:05,337 			Loss:    3.984e-02    			Backward time: 	 0.57 sec 
2023-04-01 20:39:05,421 			Learning rate: weights:   1.000e-04    
2023-04-01 20:39:05,421 			Last test performance: 69.03%
2023-04-01 20:39:05,421 ----------------
2023-04-01 20:39:10,131   39  =>  89   		Training 486 pattern with 71.46% 	Forward time: 	 4.36 sec
2023-04-01 20:39:10,132 			Loss:    3.589e-02    			Backward time: 	 0.33 sec 
2023-04-01 20:39:10,264 			Learning rate: weights:   1.000e-04    
2023-04-01 20:39:10,264 			Last test performance: 69.03%
2023-04-01 20:39:10,264 ----------------
2023-04-01 20:39:15,481   39  =>  90   		Training 486 pattern with 69.17% 	Forward time: 	 4.70 sec
2023-04-01 20:39:15,482 			Loss:    3.661e-02    			Backward time: 	 0.47 sec 
2023-04-01 20:39:15,625 			Learning rate: weights:   1.000e-04    
2023-04-01 20:39:15,625 			Last test performance: 69.03%
2023-04-01 20:39:15,626 ----------------
2023-04-01 20:39:20,244   39  =>  91   		Training 486 pattern with 69.79% 	Forward time: 	 4.34 sec
2023-04-01 20:39:20,244 			Loss:    3.567e-02    			Backward time: 	 0.24 sec 
2023-04-01 20:39:20,412 			Learning rate: weights:   1.000e-04    
2023-04-01 20:39:20,412 			Last test performance: 69.03%
2023-04-01 20:39:20,412 ----------------
2023-04-01 20:39:25,168   39  =>  92   		Training 486 pattern with 68.12% 	Forward time: 	 4.34 sec
2023-04-01 20:39:25,168 			Loss:    3.820e-02    			Backward time: 	 0.38 sec 
2023-04-01 20:39:25,231 			Learning rate: weights:   1.000e-04    
2023-04-01 20:39:25,231 			Last test performance: 69.03%
2023-04-01 20:39:25,231 ----------------
2023-04-01 20:39:29,591   39  =>  93   		Training 486 pattern with 68.96% 	Forward time: 	 4.05 sec
2023-04-01 20:39:29,591 			Loss:    3.904e-02    			Backward time: 	 0.29 sec 
2023-04-01 20:39:29,745 			Learning rate: weights:   1.000e-04    
2023-04-01 20:39:29,746 			Last test performance: 69.03%
2023-04-01 20:39:29,746 ----------------
2023-04-01 20:39:34,738   39  =>  94   		Training 486 pattern with 67.29% 	Forward time: 	 4.68 sec
2023-04-01 20:39:34,738 			Loss:    3.864e-02    			Backward time: 	 0.29 sec 
2023-04-01 20:39:34,876 			Learning rate: weights:   1.000e-04    
2023-04-01 20:39:34,876 			Last test performance: 69.03%
2023-04-01 20:39:34,876 ----------------
2023-04-01 20:39:39,821   39  =>  95   		Training 486 pattern with 65.42% 	Forward time: 	 4.35 sec
2023-04-01 20:39:39,822 			Loss:    3.993e-02    			Backward time: 	 0.55 sec 
2023-04-01 20:39:39,914 			Learning rate: weights:   1.000e-04    
2023-04-01 20:39:39,914 			Last test performance: 69.03%
2023-04-01 20:39:39,915 ----------------
2023-04-01 20:39:44,635   39  =>  96   		Training 486 pattern with 72.92% 	Forward time: 	 4.33 sec
2023-04-01 20:39:44,635 			Loss:    3.543e-02    			Backward time: 	 0.35 sec 
2023-04-01 20:39:44,772 			Learning rate: weights:   1.000e-04    
2023-04-01 20:39:44,772 			Last test performance: 69.03%
2023-04-01 20:39:44,772 ----------------
2023-04-01 20:39:49,934   39  =>  97   		Training 486 pattern with 64.38% 	Forward time: 	 4.77 sec
2023-04-01 20:39:49,935 			Loss:    4.216e-02    			Backward time: 	 0.36 sec 
2023-04-01 20:39:50,042 			Learning rate: weights:   1.000e-04    
2023-04-01 20:39:50,043 			Last test performance: 69.03%
2023-04-01 20:39:50,043 ----------------
2023-04-01 20:39:54,958   39  =>  98   		Training 486 pattern with 66.88% 	Forward time: 	 4.46 sec
2023-04-01 20:39:54,959 			Loss:    3.705e-02    			Backward time: 	 0.43 sec 
2023-04-01 20:39:55,049 			Learning rate: weights:   1.000e-04    
2023-04-01 20:39:55,050 			Last test performance: 69.03%
2023-04-01 20:39:55,050 ----------------
2023-04-01 20:39:59,854   39  =>  99   		Training 486 pattern with 69.38% 	Forward time: 	 4.53 sec
2023-04-01 20:39:59,855 			Loss:    3.556e-02    			Backward time: 	 0.26 sec 
2023-04-01 20:39:59,962 			Learning rate: weights:   1.000e-04    
2023-04-01 20:39:59,962 			Last test performance: 69.03%
2023-04-01 20:39:59,963 ----------------
2023-04-01 20:40:05,129   39  => 100   		Training 486 pattern with 64.58% 	Forward time: 	 4.86 sec
2023-04-01 20:40:05,129 			Loss:    4.066e-02    			Backward time: 	 0.28 sec 
2023-04-01 20:40:05,228 			Learning rate: weights:   1.000e-04    
2023-04-01 20:40:05,228 			Last test performance: 69.03%
2023-04-01 20:40:05,228 ----------------
2023-04-01 20:40:10,243   39  => 101   		Training 486 pattern with 69.79% 	Forward time: 	 4.30 sec
2023-04-01 20:40:10,244 			Loss:    3.488e-02    			Backward time: 	 0.69 sec 
2023-04-01 20:40:10,431 			Learning rate: weights:   1.000e-04    
2023-04-01 20:40:10,431 			Last test performance: 69.03%
2023-04-01 20:40:10,431 ----------------
2023-04-01 20:40:15,356   39  => 102   		Training 486 pattern with 69.79% 	Forward time: 	 4.64 sec
2023-04-01 20:40:15,357 			Loss:    3.763e-02    			Backward time: 	 0.24 sec 
2023-04-01 20:40:15,640 			Learning rate: weights:   1.000e-04    
2023-04-01 20:40:15,640 			Last test performance: 69.03%
2023-04-01 20:40:15,640 ----------------
2023-04-01 20:40:20,605   39  => 103   		Training 486 pattern with 66.25% 	Forward time: 	 4.48 sec
2023-04-01 20:40:20,606 			Loss:    3.907e-02    			Backward time: 	 0.42 sec 
2023-04-01 20:40:20,772 			Learning rate: weights:   1.000e-04    
2023-04-01 20:40:20,773 			Last test performance: 69.03%
2023-04-01 20:40:20,773 ----------------
2023-04-01 20:40:21,627 
2023-04-01 20:40:21,627 Testing:
2023-04-01 20:40:21,729 		24 of 10000 with 83.33% 	 Time used:  0.10 sec
2023-04-01 20:40:22,044 		48 of 10000 with 70.83% 	 Time used:  0.31 sec
2023-04-01 20:40:22,275 		72 of 10000 with 66.67% 	 Time used:  0.23 sec
2023-04-01 20:40:22,522 		96 of 10000 with 67.71% 	 Time used:  0.25 sec
2023-04-01 20:40:22,656 		120 of 10000 with 69.17% 	 Time used:  0.13 sec
2023-04-01 20:40:22,928 		144 of 10000 with 68.75% 	 Time used:  0.27 sec
2023-04-01 20:40:23,270 		168 of 10000 with 69.64% 	 Time used:  0.34 sec
2023-04-01 20:40:23,360 		192 of 10000 with 69.27% 	 Time used:  0.09 sec
2023-04-01 20:40:23,483 		216 of 10000 with 71.76% 	 Time used:  0.12 sec
2023-04-01 20:40:23,735 		240 of 10000 with 69.58% 	 Time used:  0.25 sec
2023-04-01 20:40:24,026 		264 of 10000 with 68.18% 	 Time used:  0.29 sec
2023-04-01 20:40:24,330 		288 of 10000 with 67.01% 	 Time used:  0.30 sec
2023-04-01 20:40:24,628 		312 of 10000 with 67.63% 	 Time used:  0.30 sec
2023-04-01 20:40:24,715 		336 of 10000 with 67.86% 	 Time used:  0.09 sec
2023-04-01 20:40:24,971 		360 of 10000 with 66.94% 	 Time used:  0.25 sec
2023-04-01 20:40:25,330 		384 of 10000 with 67.71% 	 Time used:  0.36 sec
2023-04-01 20:40:25,630 		408 of 10000 with 67.89% 	 Time used:  0.30 sec
2023-04-01 20:40:25,712 		432 of 10000 with 68.06% 	 Time used:  0.08 sec
2023-04-01 20:40:26,026 		456 of 10000 with 67.98% 	 Time used:  0.31 sec
2023-04-01 20:40:26,277 		480 of 10000 with 67.92% 	 Time used:  0.25 sec
2023-04-01 20:40:26,648 		504 of 10000 with 68.06% 	 Time used:  0.37 sec
2023-04-01 20:40:26,874 		528 of 10000 with 68.37% 	 Time used:  0.23 sec
2023-04-01 20:40:27,016 		552 of 10000 with 68.30% 	 Time used:  0.14 sec
2023-04-01 20:40:27,360 		576 of 10000 with 68.40% 	 Time used:  0.34 sec
2023-04-01 20:40:27,466 		600 of 10000 with 68.67% 	 Time used:  0.10 sec
2023-04-01 20:40:27,876 		624 of 10000 with 69.07% 	 Time used:  0.41 sec
2023-04-01 20:40:28,174 		648 of 10000 with 69.44% 	 Time used:  0.30 sec
2023-04-01 20:40:28,452 		672 of 10000 with 69.49% 	 Time used:  0.28 sec
2023-04-01 20:40:28,667 		696 of 10000 with 68.53% 	 Time used:  0.21 sec
2023-04-01 20:40:28,957 		720 of 10000 with 68.89% 	 Time used:  0.29 sec
2023-04-01 20:40:29,258 		744 of 10000 with 68.82% 	 Time used:  0.30 sec
2023-04-01 20:40:29,339 		768 of 10000 with 68.75% 	 Time used:  0.08 sec
2023-04-01 20:40:29,607 		792 of 10000 with 68.94% 	 Time used:  0.27 sec
2023-04-01 20:40:29,906 		816 of 10000 with 69.24% 	 Time used:  0.30 sec
2023-04-01 20:40:30,213 		840 of 10000 with 69.29% 	 Time used:  0.31 sec
2023-04-01 20:40:30,297 		864 of 10000 with 69.68% 	 Time used:  0.08 sec
2023-04-01 20:40:30,573 		888 of 10000 with 69.71% 	 Time used:  0.27 sec
2023-04-01 20:40:30,848 		912 of 10000 with 69.74% 	 Time used:  0.27 sec
2023-04-01 20:40:31,141 		936 of 10000 with 69.23% 	 Time used:  0.29 sec
2023-04-01 20:40:31,245 		960 of 10000 with 69.48% 	 Time used:  0.10 sec
2023-04-01 20:40:31,562 		984 of 10000 with 69.72% 	 Time used:  0.32 sec
2023-04-01 20:40:31,876 		1008 of 10000 with 69.94% 	 Time used:  0.31 sec
2023-04-01 20:40:32,167 		1032 of 10000 with 70.25% 	 Time used:  0.29 sec
2023-04-01 20:40:32,570 		1056 of 10000 with 69.98% 	 Time used:  0.40 sec
2023-04-01 20:40:32,708 		1080 of 10000 with 70.19% 	 Time used:  0.14 sec
2023-04-01 20:40:33,020 		1104 of 10000 with 70.11% 	 Time used:  0.31 sec
2023-04-01 20:40:33,305 		1128 of 10000 with 70.30% 	 Time used:  0.28 sec
2023-04-01 20:40:33,389 		1152 of 10000 with 69.97% 	 Time used:  0.08 sec
2023-04-01 20:40:33,644 		1176 of 10000 with 70.24% 	 Time used:  0.25 sec
2023-04-01 20:40:33,943 		1200 of 10000 with 70.58% 	 Time used:  0.30 sec
2023-04-01 20:40:34,267 		1224 of 10000 with 70.51% 	 Time used:  0.32 sec
2023-04-01 20:40:34,349 		1248 of 10000 with 70.43% 	 Time used:  0.08 sec
2023-04-01 20:40:34,639 		1272 of 10000 with 70.28% 	 Time used:  0.29 sec
2023-04-01 20:40:34,910 		1296 of 10000 with 70.29% 	 Time used:  0.27 sec
2023-04-01 20:40:35,220 		1320 of 10000 with 70.30% 	 Time used:  0.31 sec
2023-04-01 20:40:35,365 		1344 of 10000 with 70.24% 	 Time used:  0.14 sec
2023-04-01 20:40:35,607 		1368 of 10000 with 70.47% 	 Time used:  0.24 sec
2023-04-01 20:40:35,810 		1392 of 10000 with 70.33% 	 Time used:  0.20 sec
2023-04-01 20:40:36,071 		1416 of 10000 with 70.55% 	 Time used:  0.26 sec
2023-04-01 20:40:36,422 		1440 of 10000 with 70.49% 	 Time used:  0.35 sec
2023-04-01 20:40:36,501 		1464 of 10000 with 70.56% 	 Time used:  0.08 sec
2023-04-01 20:40:36,794 		1488 of 10000 with 70.56% 	 Time used:  0.29 sec
2023-04-01 20:40:36,920 		1512 of 10000 with 70.44% 	 Time used:  0.12 sec
2023-04-01 20:40:37,259 		1536 of 10000 with 70.38% 	 Time used:  0.34 sec
2023-04-01 20:40:37,391 		1560 of 10000 with 70.32% 	 Time used:  0.13 sec
2023-04-01 20:40:37,660 		1584 of 10000 with 70.20% 	 Time used:  0.27 sec
2023-04-01 20:40:37,923 		1608 of 10000 with 70.15% 	 Time used:  0.26 sec
2023-04-01 20:40:38,186 		1632 of 10000 with 70.10% 	 Time used:  0.26 sec
2023-04-01 20:40:38,500 		1656 of 10000 with 70.23% 	 Time used:  0.31 sec
2023-04-01 20:40:38,796 		1680 of 10000 with 70.42% 	 Time used:  0.29 sec
2023-04-01 20:40:39,075 		1704 of 10000 with 70.42% 	 Time used:  0.28 sec
2023-04-01 20:40:39,374 		1728 of 10000 with 70.37% 	 Time used:  0.30 sec
2023-04-01 20:40:39,681 		1752 of 10000 with 70.38% 	 Time used:  0.31 sec
2023-04-01 20:40:39,992 		1776 of 10000 with 70.50% 	 Time used:  0.31 sec
2023-04-01 20:40:40,297 		1800 of 10000 with 70.39% 	 Time used:  0.30 sec
2023-04-01 20:40:40,603 		1824 of 10000 with 70.34% 	 Time used:  0.31 sec
2023-04-01 20:40:40,707 		1848 of 10000 with 70.45% 	 Time used:  0.10 sec
2023-04-01 20:40:40,822 		1872 of 10000 with 70.51% 	 Time used:  0.11 sec
2023-04-01 20:40:40,942 		1896 of 10000 with 70.62% 	 Time used:  0.12 sec
2023-04-01 20:40:41,064 		1920 of 10000 with 70.62% 	 Time used:  0.12 sec
2023-04-01 20:40:41,300 		1944 of 10000 with 70.42% 	 Time used:  0.24 sec
2023-04-01 20:40:41,637 		1968 of 10000 with 70.48% 	 Time used:  0.34 sec
2023-04-01 20:40:41,901 		1992 of 10000 with 70.38% 	 Time used:  0.26 sec
2023-04-01 20:40:42,220 		2016 of 10000 with 70.34% 	 Time used:  0.32 sec
2023-04-01 20:40:42,299 		2040 of 10000 with 70.20% 	 Time used:  0.08 sec
2023-04-01 20:40:42,548 		2064 of 10000 with 70.16% 	 Time used:  0.25 sec
2023-04-01 20:40:42,754 		2088 of 10000 with 70.07% 	 Time used:  0.20 sec
2023-04-01 20:40:43,117 		2112 of 10000 with 70.22% 	 Time used:  0.36 sec
2023-04-01 20:40:43,397 		2136 of 10000 with 70.08% 	 Time used:  0.28 sec
2023-04-01 20:40:43,723 		2160 of 10000 with 70.09% 	 Time used:  0.32 sec
2023-04-01 20:40:44,030 		2184 of 10000 with 70.10% 	 Time used:  0.31 sec
2023-04-01 20:40:44,361 		2208 of 10000 with 70.11% 	 Time used:  0.33 sec
2023-04-01 20:40:44,655 		2232 of 10000 with 70.16% 	 Time used:  0.29 sec
2023-04-01 20:40:44,953 		2256 of 10000 with 70.08% 	 Time used:  0.30 sec
2023-04-01 20:40:45,237 		2280 of 10000 with 70.13% 	 Time used:  0.28 sec
2023-04-01 20:40:45,535 		2304 of 10000 with 70.01% 	 Time used:  0.30 sec
2023-04-01 20:40:45,834 		2328 of 10000 with 70.06% 	 Time used:  0.30 sec
2023-04-01 20:40:46,151 		2352 of 10000 with 70.11% 	 Time used:  0.32 sec
2023-04-01 20:40:46,450 		2376 of 10000 with 70.08% 	 Time used:  0.30 sec
2023-04-01 20:40:46,747 		2400 of 10000 with 70.00% 	 Time used:  0.30 sec
2023-04-01 20:40:47,016 		2424 of 10000 with 69.97% 	 Time used:  0.27 sec
2023-04-01 20:40:47,256 		2448 of 10000 with 69.98% 	 Time used:  0.24 sec
2023-04-01 20:40:47,590 		2472 of 10000 with 70.02% 	 Time used:  0.33 sec
2023-04-01 20:40:47,877 		2496 of 10000 with 70.03% 	 Time used:  0.29 sec
2023-04-01 20:40:48,180 		2520 of 10000 with 70.08% 	 Time used:  0.30 sec
2023-04-01 20:40:48,490 		2544 of 10000 with 69.89% 	 Time used:  0.31 sec
2023-04-01 20:40:48,792 		2568 of 10000 with 69.90% 	 Time used:  0.30 sec
2023-04-01 20:40:49,085 		2592 of 10000 with 69.83% 	 Time used:  0.29 sec
2023-04-01 20:40:49,382 		2616 of 10000 with 69.80% 	 Time used:  0.30 sec
2023-04-01 20:40:49,682 		2640 of 10000 with 69.77% 	 Time used:  0.30 sec
2023-04-01 20:40:49,979 		2664 of 10000 with 69.82% 	 Time used:  0.30 sec
2023-04-01 20:40:50,078 		2688 of 10000 with 69.90% 	 Time used:  0.10 sec
2023-04-01 20:40:50,463 		2712 of 10000 with 69.87% 	 Time used:  0.38 sec
2023-04-01 20:40:50,763 		2736 of 10000 with 69.88% 	 Time used:  0.30 sec
2023-04-01 20:40:50,844 		2760 of 10000 with 69.82% 	 Time used:  0.08 sec
2023-04-01 20:40:51,129 		2784 of 10000 with 69.72% 	 Time used:  0.28 sec
2023-04-01 20:40:51,453 		2808 of 10000 with 69.80% 	 Time used:  0.32 sec
2023-04-01 20:40:51,735 		2832 of 10000 with 69.67% 	 Time used:  0.28 sec
2023-04-01 20:40:52,034 		2856 of 10000 with 69.61% 	 Time used:  0.30 sec
2023-04-01 20:40:52,114 		2880 of 10000 with 69.62% 	 Time used:  0.08 sec
2023-04-01 20:40:52,364 		2904 of 10000 with 69.59% 	 Time used:  0.25 sec
2023-04-01 20:40:52,668 		2928 of 10000 with 69.64% 	 Time used:  0.30 sec
2023-04-01 20:40:52,786 		2952 of 10000 with 69.78% 	 Time used:  0.12 sec
2023-04-01 20:40:53,103 		2976 of 10000 with 69.86% 	 Time used:  0.32 sec
2023-04-01 20:40:53,459 		3000 of 10000 with 69.67% 	 Time used:  0.35 sec
2023-04-01 20:40:53,756 		3024 of 10000 with 69.81% 	 Time used:  0.30 sec
2023-04-01 20:40:53,838 		3048 of 10000 with 69.85% 	 Time used:  0.08 sec
2023-04-01 20:40:53,961 		3072 of 10000 with 69.76% 	 Time used:  0.12 sec
2023-04-01 20:40:54,247 		3096 of 10000 with 69.80% 	 Time used:  0.28 sec
2023-04-01 20:40:54,589 		3120 of 10000 with 69.84% 	 Time used:  0.34 sec
2023-04-01 20:40:54,914 		3144 of 10000 with 69.91% 	 Time used:  0.32 sec
2023-04-01 20:40:55,216 		3168 of 10000 with 69.89% 	 Time used:  0.30 sec
2023-04-01 20:40:55,534 		3192 of 10000 with 69.86% 	 Time used:  0.32 sec
2023-04-01 20:40:55,673 		3216 of 10000 with 69.78% 	 Time used:  0.14 sec
2023-04-01 20:40:55,989 		3240 of 10000 with 69.69% 	 Time used:  0.31 sec
2023-04-01 20:40:56,294 		3264 of 10000 with 69.67% 	 Time used:  0.30 sec
2023-04-01 20:40:56,380 		3288 of 10000 with 69.74% 	 Time used:  0.09 sec
2023-04-01 20:40:56,658 		3312 of 10000 with 69.75% 	 Time used:  0.28 sec
2023-04-01 20:40:56,970 		3336 of 10000 with 69.63% 	 Time used:  0.31 sec
2023-04-01 20:40:57,069 		3360 of 10000 with 69.52% 	 Time used:  0.10 sec
2023-04-01 20:40:57,458 		3384 of 10000 with 69.50% 	 Time used:  0.39 sec
2023-04-01 20:40:57,555 		3408 of 10000 with 69.48% 	 Time used:  0.10 sec
2023-04-01 20:40:57,848 		3432 of 10000 with 69.38% 	 Time used:  0.29 sec
2023-04-01 20:40:57,965 		3456 of 10000 with 69.33% 	 Time used:  0.12 sec
2023-04-01 20:40:58,315 		3480 of 10000 with 69.40% 	 Time used:  0.35 sec
2023-04-01 20:40:58,607 		3504 of 10000 with 69.26% 	 Time used:  0.29 sec
2023-04-01 20:40:58,847 		3528 of 10000 with 69.19% 	 Time used:  0.24 sec
2023-04-01 20:40:59,164 		3552 of 10000 with 69.26% 	 Time used:  0.32 sec
2023-04-01 20:40:59,256 		3576 of 10000 with 69.35% 	 Time used:  0.09 sec
2023-04-01 20:40:59,597 		3600 of 10000 with 69.39% 	 Time used:  0.34 sec
2023-04-01 20:40:59,895 		3624 of 10000 with 69.23% 	 Time used:  0.30 sec
2023-04-01 20:40:59,998 		3648 of 10000 with 69.22% 	 Time used:  0.10 sec
2023-04-01 20:41:00,408 		3672 of 10000 with 69.28% 	 Time used:  0.41 sec
2023-04-01 20:41:00,514 		3696 of 10000 with 69.24% 	 Time used:  0.10 sec
2023-04-01 20:41:00,848 		3720 of 10000 with 69.17% 	 Time used:  0.33 sec
2023-04-01 20:41:01,153 		3744 of 10000 with 69.20% 	 Time used:  0.30 sec
2023-04-01 20:41:01,453 		3768 of 10000 with 69.19% 	 Time used:  0.30 sec
2023-04-01 20:41:01,766 		3792 of 10000 with 69.17% 	 Time used:  0.31 sec
2023-04-01 20:41:02,068 		3816 of 10000 with 69.18% 	 Time used:  0.30 sec
2023-04-01 20:41:02,371 		3840 of 10000 with 69.19% 	 Time used:  0.30 sec
2023-04-01 20:41:02,462 		3864 of 10000 with 69.25% 	 Time used:  0.09 sec
2023-04-01 20:41:02,730 		3888 of 10000 with 69.26% 	 Time used:  0.27 sec
2023-04-01 20:41:03,013 		3912 of 10000 with 69.15% 	 Time used:  0.28 sec
2023-04-01 20:41:03,319 		3936 of 10000 with 69.16% 	 Time used:  0.31 sec
2023-04-01 20:41:03,421 		3960 of 10000 with 69.17% 	 Time used:  0.10 sec
2023-04-01 20:41:03,761 		3984 of 10000 with 69.13% 	 Time used:  0.34 sec
2023-04-01 20:41:04,054 		4008 of 10000 with 69.16% 	 Time used:  0.29 sec
2023-04-01 20:41:04,357 		4032 of 10000 with 69.22% 	 Time used:  0.30 sec
2023-04-01 20:41:04,721 		4056 of 10000 with 69.21% 	 Time used:  0.36 sec
2023-04-01 20:41:04,822 		4080 of 10000 with 69.31% 	 Time used:  0.10 sec
2023-04-01 20:41:05,160 		4104 of 10000 with 69.32% 	 Time used:  0.34 sec
2023-04-01 20:41:05,268 		4128 of 10000 with 69.26% 	 Time used:  0.11 sec
2023-04-01 20:41:05,522 		4152 of 10000 with 69.24% 	 Time used:  0.25 sec
2023-04-01 20:41:05,856 		4176 of 10000 with 69.30% 	 Time used:  0.33 sec
2023-04-01 20:41:05,946 		4200 of 10000 with 69.38% 	 Time used:  0.09 sec
2023-04-01 20:41:06,304 		4224 of 10000 with 69.34% 	 Time used:  0.36 sec
2023-04-01 20:41:06,596 		4248 of 10000 with 69.37% 	 Time used:  0.29 sec
2023-04-01 20:41:06,722 		4272 of 10000 with 69.43% 	 Time used:  0.13 sec
2023-04-01 20:41:06,954 		4296 of 10000 with 69.46% 	 Time used:  0.23 sec
2023-04-01 20:41:07,241 		4320 of 10000 with 69.44% 	 Time used:  0.29 sec
2023-04-01 20:41:07,590 		4344 of 10000 with 69.50% 	 Time used:  0.35 sec
2023-04-01 20:41:07,828 		4368 of 10000 with 69.57% 	 Time used:  0.24 sec
2023-04-01 20:41:08,083 		4392 of 10000 with 69.65% 	 Time used:  0.25 sec
2023-04-01 20:41:08,329 		4416 of 10000 with 69.66% 	 Time used:  0.24 sec
2023-04-01 20:41:08,635 		4440 of 10000 with 69.73% 	 Time used:  0.31 sec
2023-04-01 20:41:08,809 		4464 of 10000 with 69.74% 	 Time used:  0.17 sec
2023-04-01 20:41:09,140 		4488 of 10000 with 69.72% 	 Time used:  0.33 sec
2023-04-01 20:41:09,240 		4512 of 10000 with 69.75% 	 Time used:  0.10 sec
2023-04-01 20:41:09,495 		4536 of 10000 with 69.69% 	 Time used:  0.25 sec
2023-04-01 20:41:09,939 		4560 of 10000 with 69.61% 	 Time used:  0.44 sec
2023-04-01 20:41:10,025 		4584 of 10000 with 69.57% 	 Time used:  0.09 sec
2023-04-01 20:41:10,316 		4608 of 10000 with 69.53% 	 Time used:  0.29 sec
2023-04-01 20:41:10,412 		4632 of 10000 with 69.45% 	 Time used:  0.09 sec
2023-04-01 20:41:10,534 		4656 of 10000 with 69.42% 	 Time used:  0.12 sec
2023-04-01 20:41:10,658 		4680 of 10000 with 69.49% 	 Time used:  0.12 sec
2023-04-01 20:41:10,781 		4704 of 10000 with 69.45% 	 Time used:  0.12 sec
2023-04-01 20:41:11,195 		4728 of 10000 with 69.44% 	 Time used:  0.41 sec
2023-04-01 20:41:11,288 		4752 of 10000 with 69.42% 	 Time used:  0.09 sec
2023-04-01 20:41:11,539 		4776 of 10000 with 69.47% 	 Time used:  0.25 sec
2023-04-01 20:41:11,890 		4800 of 10000 with 69.48% 	 Time used:  0.35 sec
2023-04-01 20:41:11,997 		4824 of 10000 with 69.49% 	 Time used:  0.11 sec
2023-04-01 20:41:12,241 		4848 of 10000 with 69.47% 	 Time used:  0.24 sec
2023-04-01 20:41:12,580 		4872 of 10000 with 69.50% 	 Time used:  0.34 sec
2023-04-01 20:41:12,666 		4896 of 10000 with 69.53% 	 Time used:  0.08 sec
2023-04-01 20:41:12,969 		4920 of 10000 with 69.53% 	 Time used:  0.30 sec
2023-04-01 20:41:13,063 		4944 of 10000 with 69.52% 	 Time used:  0.09 sec
2023-04-01 20:41:13,527 		4968 of 10000 with 69.50% 	 Time used:  0.46 sec
2023-04-01 20:41:13,809 		4992 of 10000 with 69.55% 	 Time used:  0.28 sec
2023-04-01 20:41:13,934 		5016 of 10000 with 69.56% 	 Time used:  0.12 sec
2023-04-01 20:41:14,201 		5040 of 10000 with 69.56% 	 Time used:  0.27 sec
2023-04-01 20:41:14,517 		5064 of 10000 with 69.61% 	 Time used:  0.31 sec
2023-04-01 20:41:14,619 		5088 of 10000 with 69.63% 	 Time used:  0.10 sec
2023-04-01 20:41:15,012 		5112 of 10000 with 69.62% 	 Time used:  0.39 sec
2023-04-01 20:41:15,091 		5136 of 10000 with 69.59% 	 Time used:  0.08 sec
2023-04-01 20:41:15,342 		5160 of 10000 with 69.55% 	 Time used:  0.25 sec
2023-04-01 20:41:15,676 		5184 of 10000 with 69.56% 	 Time used:  0.33 sec
2023-04-01 20:41:15,763 		5208 of 10000 with 69.45% 	 Time used:  0.09 sec
2023-04-01 20:41:16,079 		5232 of 10000 with 69.44% 	 Time used:  0.31 sec
2023-04-01 20:41:16,159 		5256 of 10000 with 69.43% 	 Time used:  0.08 sec
2023-04-01 20:41:16,537 		5280 of 10000 with 69.47% 	 Time used:  0.38 sec
2023-04-01 20:41:16,796 		5304 of 10000 with 69.44% 	 Time used:  0.26 sec
2023-04-01 20:41:16,908 		5328 of 10000 with 69.39% 	 Time used:  0.11 sec
2023-04-01 20:41:17,181 		5352 of 10000 with 69.32% 	 Time used:  0.27 sec
2023-04-01 20:41:17,509 		5376 of 10000 with 69.27% 	 Time used:  0.33 sec
2023-04-01 20:41:17,824 		5400 of 10000 with 69.24% 	 Time used:  0.31 sec
2023-04-01 20:41:18,151 		5424 of 10000 with 69.21% 	 Time used:  0.33 sec
2023-04-01 20:41:18,442 		5448 of 10000 with 69.20% 	 Time used:  0.29 sec
2023-04-01 20:41:18,682 		5472 of 10000 with 69.19% 	 Time used:  0.24 sec
2023-04-01 20:41:18,991 		5496 of 10000 with 69.21% 	 Time used:  0.31 sec
2023-04-01 20:41:19,291 		5520 of 10000 with 69.22% 	 Time used:  0.30 sec
2023-04-01 20:41:19,590 		5544 of 10000 with 69.23% 	 Time used:  0.30 sec
2023-04-01 20:41:19,890 		5568 of 10000 with 69.20% 	 Time used:  0.30 sec
2023-04-01 20:41:20,256 		5592 of 10000 with 69.26% 	 Time used:  0.36 sec
2023-04-01 20:41:20,556 		5616 of 10000 with 69.28% 	 Time used:  0.30 sec
2023-04-01 20:41:20,862 		5640 of 10000 with 69.27% 	 Time used:  0.31 sec
2023-04-01 20:41:21,166 		5664 of 10000 with 69.19% 	 Time used:  0.30 sec
2023-04-01 20:41:21,269 		5688 of 10000 with 69.23% 	 Time used:  0.10 sec
2023-04-01 20:41:21,656 		5712 of 10000 with 69.29% 	 Time used:  0.39 sec
2023-04-01 20:41:21,955 		5736 of 10000 with 69.37% 	 Time used:  0.30 sec
2023-04-01 20:41:22,271 		5760 of 10000 with 69.32% 	 Time used:  0.32 sec
2023-04-01 20:41:22,570 		5784 of 10000 with 69.35% 	 Time used:  0.30 sec
2023-04-01 20:41:22,873 		5808 of 10000 with 69.28% 	 Time used:  0.30 sec
2023-04-01 20:41:23,200 		5832 of 10000 with 69.27% 	 Time used:  0.33 sec
2023-04-01 20:41:23,505 		5856 of 10000 with 69.23% 	 Time used:  0.30 sec
2023-04-01 20:41:23,793 		5880 of 10000 with 69.23% 	 Time used:  0.29 sec
2023-04-01 20:41:24,075 		5904 of 10000 with 69.21% 	 Time used:  0.28 sec
2023-04-01 20:41:24,380 		5928 of 10000 with 69.16% 	 Time used:  0.30 sec
2023-04-01 20:41:24,682 		5952 of 10000 with 69.20% 	 Time used:  0.30 sec
2023-04-01 20:41:24,963 		5976 of 10000 with 69.21% 	 Time used:  0.28 sec
2023-04-01 20:41:25,048 		6000 of 10000 with 69.15% 	 Time used:  0.08 sec
2023-04-01 20:41:25,198 		6024 of 10000 with 69.06% 	 Time used:  0.15 sec
2023-04-01 20:41:25,468 		6048 of 10000 with 69.08% 	 Time used:  0.27 sec
2023-04-01 20:41:25,826 		6072 of 10000 with 69.04% 	 Time used:  0.36 sec
2023-04-01 20:41:26,129 		6096 of 10000 with 69.06% 	 Time used:  0.30 sec
2023-04-01 20:41:26,420 		6120 of 10000 with 69.15% 	 Time used:  0.29 sec
2023-04-01 20:41:26,718 		6144 of 10000 with 69.12% 	 Time used:  0.30 sec
2023-04-01 20:41:27,015 		6168 of 10000 with 69.07% 	 Time used:  0.30 sec
2023-04-01 20:41:27,275 		6192 of 10000 with 69.07% 	 Time used:  0.26 sec
2023-04-01 20:41:27,381 		6216 of 10000 with 69.05% 	 Time used:  0.10 sec
2023-04-01 20:41:27,700 		6240 of 10000 with 69.05% 	 Time used:  0.32 sec
2023-04-01 20:41:27,986 		6264 of 10000 with 69.06% 	 Time used:  0.28 sec
2023-04-01 20:41:28,068 		6288 of 10000 with 69.08% 	 Time used:  0.08 sec
2023-04-01 20:41:28,191 		6312 of 10000 with 69.12% 	 Time used:  0.12 sec
2023-04-01 20:41:28,311 		6336 of 10000 with 69.14% 	 Time used:  0.12 sec
2023-04-01 20:41:28,433 		6360 of 10000 with 69.17% 	 Time used:  0.12 sec
2023-04-01 20:41:28,818 		6384 of 10000 with 69.16% 	 Time used:  0.38 sec
2023-04-01 20:41:28,952 		6408 of 10000 with 69.15% 	 Time used:  0.13 sec
2023-04-01 20:41:29,147 		6432 of 10000 with 69.17% 	 Time used:  0.19 sec
2023-04-01 20:41:29,268 		6456 of 10000 with 69.18% 	 Time used:  0.12 sec
2023-04-01 20:41:29,389 		6480 of 10000 with 69.20% 	 Time used:  0.12 sec
2023-04-01 20:41:29,684 		6504 of 10000 with 69.14% 	 Time used:  0.29 sec
2023-04-01 20:41:29,779 		6528 of 10000 with 69.13% 	 Time used:  0.09 sec
2023-04-01 20:41:30,014 		6552 of 10000 with 69.15% 	 Time used:  0.23 sec
2023-04-01 20:41:30,286 		6576 of 10000 with 69.15% 	 Time used:  0.27 sec
2023-04-01 20:41:30,623 		6600 of 10000 with 69.11% 	 Time used:  0.34 sec
2023-04-01 20:41:30,918 		6624 of 10000 with 69.17% 	 Time used:  0.29 sec
2023-04-01 20:41:31,200 		6648 of 10000 with 69.15% 	 Time used:  0.28 sec
2023-04-01 20:41:31,498 		6672 of 10000 with 69.09% 	 Time used:  0.30 sec
2023-04-01 20:41:31,664 		6696 of 10000 with 69.09% 	 Time used:  0.16 sec
2023-04-01 20:41:31,961 		6720 of 10000 with 69.08% 	 Time used:  0.30 sec
2023-04-01 20:41:32,245 		6744 of 10000 with 69.10% 	 Time used:  0.28 sec
2023-04-01 20:41:32,468 		6768 of 10000 with 69.10% 	 Time used:  0.22 sec
2023-04-01 20:41:32,745 		6792 of 10000 with 69.08% 	 Time used:  0.28 sec
2023-04-01 20:41:32,853 		6816 of 10000 with 69.09% 	 Time used:  0.11 sec
2023-04-01 20:41:32,974 		6840 of 10000 with 69.06% 	 Time used:  0.12 sec
2023-04-01 20:41:33,095 		6864 of 10000 with 69.07% 	 Time used:  0.12 sec
2023-04-01 20:41:33,215 		6888 of 10000 with 69.00% 	 Time used:  0.12 sec
2023-04-01 20:41:33,337 		6912 of 10000 with 69.01% 	 Time used:  0.12 sec
2023-04-01 20:41:33,601 		6936 of 10000 with 68.96% 	 Time used:  0.26 sec
2023-04-01 20:41:33,872 		6960 of 10000 with 68.94% 	 Time used:  0.27 sec
2023-04-01 20:41:34,165 		6984 of 10000 with 68.90% 	 Time used:  0.29 sec
2023-04-01 20:41:34,456 		7008 of 10000 with 68.91% 	 Time used:  0.29 sec
2023-04-01 20:41:34,560 		7032 of 10000 with 68.89% 	 Time used:  0.10 sec
2023-04-01 20:41:34,680 		7056 of 10000 with 68.89% 	 Time used:  0.12 sec
2023-04-01 20:41:34,943 		7080 of 10000 with 68.91% 	 Time used:  0.26 sec
2023-04-01 20:41:35,309 		7104 of 10000 with 68.89% 	 Time used:  0.36 sec
2023-04-01 20:41:35,390 		7128 of 10000 with 68.86% 	 Time used:  0.08 sec
2023-04-01 20:41:35,672 		7152 of 10000 with 68.86% 	 Time used:  0.28 sec
2023-04-01 20:41:36,003 		7176 of 10000 with 68.90% 	 Time used:  0.33 sec
2023-04-01 20:41:36,083 		7200 of 10000 with 68.92% 	 Time used:  0.08 sec
2023-04-01 20:41:36,438 		7224 of 10000 with 68.87% 	 Time used:  0.35 sec
2023-04-01 20:41:36,546 		7248 of 10000 with 68.85% 	 Time used:  0.11 sec
2023-04-01 20:41:36,814 		7272 of 10000 with 68.85% 	 Time used:  0.27 sec
2023-04-01 20:41:37,106 		7296 of 10000 with 68.85% 	 Time used:  0.29 sec
2023-04-01 20:41:37,415 		7320 of 10000 with 68.88% 	 Time used:  0.31 sec
2023-04-01 20:41:37,645 		7344 of 10000 with 68.93% 	 Time used:  0.23 sec
2023-04-01 20:41:37,947 		7368 of 10000 with 68.93% 	 Time used:  0.30 sec
2023-04-01 20:41:38,054 		7392 of 10000 with 68.95% 	 Time used:  0.11 sec
2023-04-01 20:41:38,368 		7416 of 10000 with 68.89% 	 Time used:  0.31 sec
2023-04-01 20:41:38,449 		7440 of 10000 with 68.91% 	 Time used:  0.08 sec
2023-04-01 20:41:38,762 		7464 of 10000 with 68.89% 	 Time used:  0.31 sec
2023-04-01 20:41:38,841 		7488 of 10000 with 68.92% 	 Time used:  0.08 sec
2023-04-01 20:41:39,116 		7512 of 10000 with 68.93% 	 Time used:  0.27 sec
2023-04-01 20:41:39,410 		7536 of 10000 with 68.95% 	 Time used:  0.29 sec
2023-04-01 20:41:39,506 		7560 of 10000 with 68.89% 	 Time used:  0.09 sec
2023-04-01 20:41:39,871 		7584 of 10000 with 68.91% 	 Time used:  0.36 sec
2023-04-01 20:41:40,160 		7608 of 10000 with 68.89% 	 Time used:  0.29 sec
2023-04-01 20:41:40,260 		7632 of 10000 with 68.95% 	 Time used:  0.10 sec
2023-04-01 20:41:40,544 		7656 of 10000 with 68.99% 	 Time used:  0.28 sec
2023-04-01 20:41:40,772 		7680 of 10000 with 69.01% 	 Time used:  0.23 sec
2023-04-01 20:41:41,109 		7704 of 10000 with 69.03% 	 Time used:  0.34 sec
2023-04-01 20:41:41,208 		7728 of 10000 with 69.02% 	 Time used:  0.10 sec
2023-04-01 20:41:41,472 		7752 of 10000 with 69.01% 	 Time used:  0.26 sec
2023-04-01 20:41:41,740 		7776 of 10000 with 69.05% 	 Time used:  0.27 sec
2023-04-01 20:41:42,043 		7800 of 10000 with 69.00% 	 Time used:  0.30 sec
2023-04-01 20:41:42,320 		7824 of 10000 with 68.99% 	 Time used:  0.28 sec
2023-04-01 20:41:42,434 		7848 of 10000 with 68.97% 	 Time used:  0.11 sec
2023-04-01 20:41:42,748 		7872 of 10000 with 68.98% 	 Time used:  0.31 sec
2023-04-01 20:41:42,826 		7896 of 10000 with 69.00% 	 Time used:  0.08 sec
2023-04-01 20:41:43,164 		7920 of 10000 with 68.96% 	 Time used:  0.34 sec
2023-04-01 20:41:43,267 		7944 of 10000 with 68.98% 	 Time used:  0.10 sec
2023-04-01 20:41:43,579 		7968 of 10000 with 68.96% 	 Time used:  0.31 sec
2023-04-01 20:41:43,821 		7992 of 10000 with 68.98% 	 Time used:  0.24 sec
2023-04-01 20:41:44,100 		8016 of 10000 with 69.00% 	 Time used:  0.28 sec
2023-04-01 20:41:44,203 		8040 of 10000 with 69.05% 	 Time used:  0.10 sec
2023-04-01 20:41:44,434 		8064 of 10000 with 69.07% 	 Time used:  0.23 sec
2023-04-01 20:41:44,769 		8088 of 10000 with 69.07% 	 Time used:  0.33 sec
2023-04-01 20:41:44,855 		8112 of 10000 with 69.06% 	 Time used:  0.08 sec
2023-04-01 20:41:45,215 		8136 of 10000 with 69.04% 	 Time used:  0.36 sec
2023-04-01 20:41:45,300 		8160 of 10000 with 69.08% 	 Time used:  0.08 sec
2023-04-01 20:41:45,573 		8184 of 10000 with 69.05% 	 Time used:  0.27 sec
2023-04-01 20:41:45,883 		8208 of 10000 with 69.04% 	 Time used:  0.31 sec
2023-04-01 20:41:45,978 		8232 of 10000 with 69.04% 	 Time used:  0.09 sec
2023-04-01 20:41:46,252 		8256 of 10000 with 69.04% 	 Time used:  0.27 sec
2023-04-01 20:41:46,542 		8280 of 10000 with 69.00% 	 Time used:  0.29 sec
2023-04-01 20:41:46,773 		8304 of 10000 with 68.94% 	 Time used:  0.23 sec
2023-04-01 20:41:47,087 		8328 of 10000 with 68.88% 	 Time used:  0.31 sec
2023-04-01 20:41:47,168 		8352 of 10000 with 68.89% 	 Time used:  0.08 sec
2023-04-01 20:41:47,448 		8376 of 10000 with 68.90% 	 Time used:  0.28 sec
2023-04-01 20:41:47,705 		8400 of 10000 with 68.90% 	 Time used:  0.26 sec
2023-04-01 20:41:47,814 		8424 of 10000 with 68.85% 	 Time used:  0.11 sec
2023-04-01 20:41:48,106 		8448 of 10000 with 68.89% 	 Time used:  0.29 sec
2023-04-01 20:41:48,384 		8472 of 10000 with 68.85% 	 Time used:  0.28 sec
2023-04-01 20:41:48,484 		8496 of 10000 with 68.82% 	 Time used:  0.10 sec
2023-04-01 20:41:48,765 		8520 of 10000 with 68.86% 	 Time used:  0.28 sec
2023-04-01 20:41:49,181 		8544 of 10000 with 68.86% 	 Time used:  0.41 sec
2023-04-01 20:41:49,279 		8568 of 10000 with 68.85% 	 Time used:  0.10 sec
2023-04-01 20:41:49,533 		8592 of 10000 with 68.80% 	 Time used:  0.25 sec
2023-04-01 20:41:49,859 		8616 of 10000 with 68.84% 	 Time used:  0.32 sec
2023-04-01 20:41:50,073 		8640 of 10000 with 68.75% 	 Time used:  0.21 sec
2023-04-01 20:41:50,209 		8664 of 10000 with 68.78% 	 Time used:  0.13 sec
2023-04-01 20:41:50,332 		8688 of 10000 with 68.77% 	 Time used:  0.12 sec
2023-04-01 20:41:50,453 		8712 of 10000 with 68.80% 	 Time used:  0.12 sec
2023-04-01 20:41:50,575 		8736 of 10000 with 68.77% 	 Time used:  0.12 sec
2023-04-01 20:41:50,696 		8760 of 10000 with 68.76% 	 Time used:  0.12 sec
2023-04-01 20:41:50,949 		8784 of 10000 with 68.78% 	 Time used:  0.25 sec
2023-04-01 20:41:51,150 		8808 of 10000 with 68.78% 	 Time used:  0.20 sec
2023-04-01 20:41:51,310 		8832 of 10000 with 68.78% 	 Time used:  0.16 sec
2023-04-01 20:41:51,431 		8856 of 10000 with 68.80% 	 Time used:  0.12 sec
2023-04-01 20:41:51,553 		8880 of 10000 with 68.80% 	 Time used:  0.12 sec
2023-04-01 20:41:51,838 		8904 of 10000 with 68.81% 	 Time used:  0.28 sec
2023-04-01 20:41:52,067 		8928 of 10000 with 68.83% 	 Time used:  0.23 sec
2023-04-01 20:41:52,401 		8952 of 10000 with 68.82% 	 Time used:  0.33 sec
2023-04-01 20:41:52,482 		8976 of 10000 with 68.81% 	 Time used:  0.08 sec
2023-04-01 20:41:52,757 		9000 of 10000 with 68.82% 	 Time used:  0.27 sec
2023-04-01 20:41:53,061 		9024 of 10000 with 68.84% 	 Time used:  0.30 sec
2023-04-01 20:41:53,311 		9048 of 10000 with 68.81% 	 Time used:  0.25 sec
2023-04-01 20:41:53,610 		9072 of 10000 with 68.86% 	 Time used:  0.30 sec
2023-04-01 20:41:53,869 		9096 of 10000 with 68.87% 	 Time used:  0.26 sec
2023-04-01 20:41:54,140 		9120 of 10000 with 68.88% 	 Time used:  0.27 sec
2023-04-01 20:41:54,454 		9144 of 10000 with 68.88% 	 Time used:  0.31 sec
2023-04-01 20:41:54,538 		9168 of 10000 with 68.92% 	 Time used:  0.08 sec
2023-04-01 20:41:54,888 		9192 of 10000 with 68.95% 	 Time used:  0.35 sec
2023-04-01 20:41:55,152 		9216 of 10000 with 68.98% 	 Time used:  0.26 sec
2023-04-01 20:41:55,260 		9240 of 10000 with 68.97% 	 Time used:  0.11 sec
2023-04-01 20:41:55,531 		9264 of 10000 with 68.98% 	 Time used:  0.27 sec
2023-04-01 20:41:55,778 		9288 of 10000 with 68.96% 	 Time used:  0.25 sec
2023-04-01 20:41:56,113 		9312 of 10000 with 68.94% 	 Time used:  0.33 sec
2023-04-01 20:41:56,194 		9336 of 10000 with 69.01% 	 Time used:  0.08 sec
2023-04-01 20:41:56,375 		9360 of 10000 with 69.04% 	 Time used:  0.18 sec
2023-04-01 20:41:56,686 		9384 of 10000 with 69.00% 	 Time used:  0.31 sec
2023-04-01 20:41:56,792 		9408 of 10000 with 69.04% 	 Time used:  0.11 sec
2023-04-01 20:41:57,107 		9432 of 10000 with 69.01% 	 Time used:  0.31 sec
2023-04-01 20:41:57,256 		9456 of 10000 with 68.98% 	 Time used:  0.15 sec
2023-04-01 20:41:57,569 		9480 of 10000 with 68.98% 	 Time used:  0.31 sec
2023-04-01 20:41:57,796 		9504 of 10000 with 68.98% 	 Time used:  0.23 sec
2023-04-01 20:41:58,071 		9528 of 10000 with 68.97% 	 Time used:  0.27 sec
2023-04-01 20:41:58,361 		9552 of 10000 with 68.98% 	 Time used:  0.29 sec
2023-04-01 20:41:58,659 		9576 of 10000 with 68.98% 	 Time used:  0.30 sec
2023-04-01 20:41:58,910 		9600 of 10000 with 68.96% 	 Time used:  0.25 sec
2023-04-01 20:41:59,223 		9624 of 10000 with 68.95% 	 Time used:  0.31 sec
2023-04-01 20:41:59,544 		9648 of 10000 with 68.93% 	 Time used:  0.32 sec
2023-04-01 20:41:59,624 		9672 of 10000 with 68.97% 	 Time used:  0.08 sec
2023-04-01 20:41:59,868 		9696 of 10000 with 69.00% 	 Time used:  0.24 sec
2023-04-01 20:42:00,138 		9720 of 10000 with 69.00% 	 Time used:  0.27 sec
2023-04-01 20:42:00,254 		9744 of 10000 with 69.01% 	 Time used:  0.11 sec
2023-04-01 20:42:00,655 		9768 of 10000 with 69.01% 	 Time used:  0.40 sec
2023-04-01 20:42:00,747 		9792 of 10000 with 69.02% 	 Time used:  0.09 sec
2023-04-01 20:42:01,000 		9816 of 10000 with 69.04% 	 Time used:  0.25 sec
2023-04-01 20:42:01,113 		9840 of 10000 with 69.00% 	 Time used:  0.11 sec
2023-04-01 20:42:01,367 		9864 of 10000 with 68.98% 	 Time used:  0.25 sec
2023-04-01 20:42:01,713 		9888 of 10000 with 68.96% 	 Time used:  0.34 sec
2023-04-01 20:42:02,039 		9912 of 10000 with 68.97% 	 Time used:  0.33 sec
2023-04-01 20:42:02,322 		9936 of 10000 with 68.96% 	 Time used:  0.28 sec
2023-04-01 20:42:02,660 		9960 of 10000 with 68.98% 	 Time used:  0.34 sec
2023-04-01 20:42:02,940 		9984 of 10000 with 68.98% 	 Time used:  0.28 sec
2023-04-01 20:42:03,221 		10000 of 10000 with 68.95% 	 Time used:  0.28 sec
2023-04-01 20:42:03,222 
2023-04-01 20:42:03,230 			Learning rate: weights:   1.000e-04    
2023-04-01 20:42:03,230 			Last test performance: 68.95%
2023-04-01 20:42:03,230 ----------------
2023-04-01 20:42:08,223   40  =>  0    		Training 486 pattern with 69.79% 	Forward time: 	 4.47 sec
2023-04-01 20:42:08,224 			Loss:    3.773e-02    			Backward time: 	 0.49 sec 
2023-04-01 20:42:08,477 			Learning rate: weights:   1.000e-04    
2023-04-01 20:42:08,477 			Last test performance: 68.95%
2023-04-01 20:42:08,477 ----------------
2023-04-01 20:42:14,121   40  =>  1    		Training 486 pattern with 68.96% 	Forward time: 	 5.28 sec
2023-04-01 20:42:14,121 			Loss:    3.655e-02    			Backward time: 	 0.32 sec 
2023-04-01 20:42:14,293 			Learning rate: weights:   1.000e-04    
2023-04-01 20:42:14,293 			Last test performance: 68.95%
2023-04-01 20:42:14,293 ----------------
2023-04-01 20:42:19,704   40  =>  2    		Training 486 pattern with 66.67% 	Forward time: 	 5.01 sec
2023-04-01 20:42:19,704 			Loss:    4.175e-02    			Backward time: 	 0.35 sec 
2023-04-01 20:42:19,842 			Learning rate: weights:   1.000e-04    
2023-04-01 20:42:19,842 			Last test performance: 68.95%
2023-04-01 20:42:19,842 ----------------
2023-04-01 20:42:25,713   40  =>  3    		Training 486 pattern with 66.67% 	Forward time: 	 5.49 sec
2023-04-01 20:42:25,713 			Loss:    3.857e-02    			Backward time: 	 0.35 sec 
2023-04-01 20:42:25,811 			Learning rate: weights:   1.000e-04    
2023-04-01 20:42:25,811 			Last test performance: 68.95%
2023-04-01 20:42:25,812 ----------------
2023-04-01 20:42:30,986   40  =>  4    		Training 486 pattern with 67.29% 	Forward time: 	 4.83 sec
2023-04-01 20:42:30,987 			Loss:    3.587e-02    			Backward time: 	 0.33 sec 
2023-04-01 20:42:31,172 			Learning rate: weights:   1.000e-04    
2023-04-01 20:42:31,172 			Last test performance: 68.95%
2023-04-01 20:42:31,172 ----------------
2023-04-01 20:42:35,739   40  =>  5    		Training 486 pattern with 69.38% 	Forward time: 	 4.19 sec
2023-04-01 20:42:35,739 			Loss:    3.490e-02    			Backward time: 	 0.35 sec 
2023-04-01 20:42:35,846 			Learning rate: weights:   1.000e-04    
2023-04-01 20:42:35,846 			Last test performance: 68.95%
2023-04-01 20:42:35,847 ----------------
2023-04-01 20:42:40,810   40  =>  6    		Training 486 pattern with 72.92% 	Forward time: 	 4.49 sec
2023-04-01 20:42:40,811 			Loss:    3.317e-02    			Backward time: 	 0.43 sec 
2023-04-01 20:42:40,989 			Learning rate: weights:   1.000e-04    
2023-04-01 20:42:40,989 			Last test performance: 68.95%
2023-04-01 20:42:40,989 ----------------
2023-04-01 20:42:46,345   40  =>  7    		Training 486 pattern with 68.33% 	Forward time: 	 4.76 sec
2023-04-01 20:42:46,345 			Loss:    3.549e-02    			Backward time: 	 0.52 sec 
2023-04-01 20:42:46,485 			Learning rate: weights:   1.000e-04    
2023-04-01 20:42:46,485 			Last test performance: 68.95%
2023-04-01 20:42:46,485 ----------------
2023-04-01 20:42:51,723   40  =>  8    		Training 486 pattern with 69.17% 	Forward time: 	 4.60 sec
2023-04-01 20:42:51,723 			Loss:    3.669e-02    			Backward time: 	 0.61 sec 
2023-04-01 20:42:51,828 			Learning rate: weights:   1.000e-04    
2023-04-01 20:42:51,828 			Last test performance: 68.95%
2023-04-01 20:42:51,829 ----------------
2023-04-01 20:42:57,029   40  =>  9    		Training 486 pattern with 67.29% 	Forward time: 	 4.75 sec
2023-04-01 20:42:57,030 			Loss:    3.762e-02    			Backward time: 	 0.43 sec 
2023-04-01 20:42:57,196 			Learning rate: weights:   1.000e-04    
2023-04-01 20:42:57,196 			Last test performance: 68.95%
2023-04-01 20:42:57,196 ----------------
2023-04-01 20:43:02,329   40  =>  10   		Training 486 pattern with 66.67% 	Forward time: 	 4.84 sec
2023-04-01 20:43:02,330 			Loss:    4.319e-02    			Backward time: 	 0.27 sec 
2023-04-01 20:43:02,417 			Learning rate: weights:   1.000e-04    
2023-04-01 20:43:02,417 			Last test performance: 68.95%
2023-04-01 20:43:02,417 ----------------
2023-04-01 20:43:07,884   40  =>  11   		Training 486 pattern with 66.67% 	Forward time: 	 5.15 sec
2023-04-01 20:43:07,885 			Loss:    3.758e-02    			Backward time: 	 0.30 sec 
2023-04-01 20:43:07,988 			Learning rate: weights:   1.000e-04    
2023-04-01 20:43:07,988 			Last test performance: 68.95%
2023-04-01 20:43:07,988 ----------------
2023-04-01 20:43:13,202   40  =>  12   		Training 486 pattern with 67.92% 	Forward time: 	 4.90 sec
2023-04-01 20:43:13,202 			Loss:    3.860e-02    			Backward time: 	 0.29 sec 
2023-04-01 20:43:13,388 			Learning rate: weights:   1.000e-04    
2023-04-01 20:43:13,389 			Last test performance: 68.95%
2023-04-01 20:43:13,389 ----------------
2023-04-01 20:43:19,694   40  =>  13   		Training 486 pattern with 70.21% 	Forward time: 	 5.83 sec
2023-04-01 20:43:19,695 			Loss:    3.447e-02    			Backward time: 	 0.43 sec 
2023-04-01 20:43:19,811 			Learning rate: weights:   1.000e-04    
2023-04-01 20:43:19,811 			Last test performance: 68.95%
2023-04-01 20:43:19,811 ----------------
2023-04-01 20:43:25,639   40  =>  14   		Training 486 pattern with 70.42% 	Forward time: 	 5.65 sec
2023-04-01 20:43:25,639 			Loss:    3.599e-02    			Backward time: 	 0.15 sec 
2023-04-01 20:43:25,740 			Learning rate: weights:   1.000e-04    
2023-04-01 20:43:25,740 			Last test performance: 68.95%
2023-04-01 20:43:25,740 ----------------
2023-04-01 20:43:31,422   40  =>  15   		Training 486 pattern with 71.25% 	Forward time: 	 5.42 sec
2023-04-01 20:43:31,422 			Loss:    3.562e-02    			Backward time: 	 0.24 sec 
2023-04-01 20:43:31,605 			Learning rate: weights:   1.000e-04    
2023-04-01 20:43:31,605 			Last test performance: 68.95%
2023-04-01 20:43:31,605 ----------------
2023-04-01 20:43:37,044   40  =>  16   		Training 486 pattern with 70.62% 	Forward time: 	 5.13 sec
2023-04-01 20:43:37,045 			Loss:    3.615e-02    			Backward time: 	 0.29 sec 
2023-04-01 20:43:37,135 			Learning rate: weights:   1.000e-04    
2023-04-01 20:43:37,135 			Last test performance: 68.95%
2023-04-01 20:43:37,135 ----------------
2023-04-01 20:43:43,609   40  =>  17   		Training 486 pattern with 68.54% 	Forward time: 	 6.23 sec
2023-04-01 20:43:43,609 			Loss:    3.963e-02    			Backward time: 	 0.23 sec 
2023-04-01 20:43:43,743 			Learning rate: weights:   1.000e-04    
2023-04-01 20:43:43,744 			Last test performance: 68.95%
2023-04-01 20:43:43,744 ----------------
2023-04-01 20:43:49,934   40  =>  18   		Training 486 pattern with 71.46% 	Forward time: 	 5.88 sec
2023-04-01 20:43:49,935 			Loss:    3.621e-02    			Backward time: 	 0.28 sec 
2023-04-01 20:43:50,071 			Learning rate: weights:   1.000e-04    
2023-04-01 20:43:50,071 			Last test performance: 68.95%
2023-04-01 20:43:50,071 ----------------
2023-04-01 20:43:54,978   40  =>  19   		Training 486 pattern with 71.67% 	Forward time: 	 4.59 sec
2023-04-01 20:43:54,978 			Loss:    3.481e-02    			Backward time: 	 0.29 sec 
2023-04-01 20:43:55,183 			Learning rate: weights:   1.000e-04    
2023-04-01 20:43:55,184 			Last test performance: 68.95%
2023-04-01 20:43:55,184 ----------------
2023-04-01 20:43:59,993   40  =>  20   		Training 486 pattern with 65.21% 	Forward time: 	 4.40 sec
2023-04-01 20:43:59,993 			Loss:    4.236e-02    			Backward time: 	 0.39 sec 
2023-04-01 20:44:00,123 			Learning rate: weights:   1.000e-04    
2023-04-01 20:44:00,124 			Last test performance: 68.95%
2023-04-01 20:44:00,124 ----------------
2023-04-01 20:44:05,395   40  =>  21   		Training 486 pattern with 69.79% 	Forward time: 	 4.88 sec
2023-04-01 20:44:05,396 			Loss:    3.636e-02    			Backward time: 	 0.36 sec 
2023-04-01 20:44:05,564 			Learning rate: weights:   1.000e-04    
2023-04-01 20:44:05,564 			Last test performance: 68.95%
2023-04-01 20:44:05,564 ----------------
2023-04-01 20:44:10,526   40  =>  22   		Training 486 pattern with 72.29% 	Forward time: 	 4.68 sec
2023-04-01 20:44:10,527 			Loss:    3.391e-02    			Backward time: 	 0.26 sec 
2023-04-01 20:44:10,717 			Learning rate: weights:   1.000e-04    
2023-04-01 20:44:10,717 			Last test performance: 68.95%
2023-04-01 20:44:10,718 ----------------
2023-04-01 20:44:15,770   40  =>  23   		Training 486 pattern with 66.46% 	Forward time: 	 4.60 sec
2023-04-01 20:44:15,770 			Loss:    3.855e-02    			Backward time: 	 0.43 sec 
2023-04-01 20:44:15,923 			Learning rate: weights:   1.000e-04    
2023-04-01 20:44:15,923 			Last test performance: 68.95%
2023-04-01 20:44:15,923 ----------------
2023-04-01 20:44:20,318   40  =>  24   		Training 486 pattern with 67.92% 	Forward time: 	 3.90 sec
2023-04-01 20:44:20,319 			Loss:    3.793e-02    			Backward time: 	 0.47 sec 
2023-04-01 20:44:20,412 			Learning rate: weights:   1.000e-04    
2023-04-01 20:44:20,412 			Last test performance: 68.95%
2023-04-01 20:44:20,413 ----------------
2023-04-01 20:44:25,176   40  =>  25   		Training 486 pattern with 67.71% 	Forward time: 	 4.30 sec
2023-04-01 20:44:25,176 			Loss:    3.723e-02    			Backward time: 	 0.44 sec 
2023-04-01 20:44:25,399 			Learning rate: weights:   1.000e-04    
2023-04-01 20:44:25,399 			Last test performance: 68.95%
2023-04-01 20:44:25,399 ----------------
2023-04-01 20:44:30,319   40  =>  26   		Training 486 pattern with 68.54% 	Forward time: 	 4.47 sec
2023-04-01 20:44:30,320 			Loss:    4.071e-02    			Backward time: 	 0.42 sec 
2023-04-01 20:44:30,495 			Learning rate: weights:   1.000e-04    
2023-04-01 20:44:30,495 			Last test performance: 68.95%
2023-04-01 20:44:30,495 ----------------
2023-04-01 20:44:35,747   40  =>  27   		Training 486 pattern with 65.21% 	Forward time: 	 4.83 sec
2023-04-01 20:44:35,748 			Loss:    3.829e-02    			Backward time: 	 0.40 sec 
2023-04-01 20:44:35,894 			Learning rate: weights:   1.000e-04    
2023-04-01 20:44:35,894 			Last test performance: 68.95%
2023-04-01 20:44:35,894 ----------------
2023-04-01 20:44:41,157   40  =>  28   		Training 486 pattern with 67.92% 	Forward time: 	 4.85 sec
2023-04-01 20:44:41,158 			Loss:    3.845e-02    			Backward time: 	 0.39 sec 
2023-04-01 20:44:41,281 			Learning rate: weights:   1.000e-04    
2023-04-01 20:44:41,281 			Last test performance: 68.95%
2023-04-01 20:44:41,281 ----------------
2023-04-01 20:44:46,143   40  =>  29   		Training 486 pattern with 65.83% 	Forward time: 	 4.56 sec
2023-04-01 20:44:46,143 			Loss:    3.902e-02    			Backward time: 	 0.28 sec 
2023-04-01 20:44:46,294 			Learning rate: weights:   1.000e-04    
2023-04-01 20:44:46,295 			Last test performance: 68.95%
2023-04-01 20:44:46,296 ----------------
2023-04-01 20:44:51,735   40  =>  30   		Training 486 pattern with 67.29% 	Forward time: 	 4.92 sec
2023-04-01 20:44:51,735 			Loss:    3.899e-02    			Backward time: 	 0.48 sec 
2023-04-01 20:44:51,885 			Learning rate: weights:   1.000e-04    
2023-04-01 20:44:51,885 			Last test performance: 68.95%
2023-04-01 20:44:51,885 ----------------
2023-04-01 20:44:57,393   40  =>  31   		Training 486 pattern with 71.67% 	Forward time: 	 5.15 sec
2023-04-01 20:44:57,394 			Loss:    3.568e-02    			Backward time: 	 0.31 sec 
2023-04-01 20:44:57,592 			Learning rate: weights:   1.000e-04    
2023-04-01 20:44:57,592 			Last test performance: 68.95%
2023-04-01 20:44:57,592 ----------------
2023-04-01 20:45:03,307   40  =>  32   		Training 486 pattern with 68.75% 	Forward time: 	 5.29 sec
2023-04-01 20:45:03,307 			Loss:    3.698e-02    			Backward time: 	 0.40 sec 
2023-04-01 20:45:03,513 			Learning rate: weights:   1.000e-04    
2023-04-01 20:45:03,513 			Last test performance: 68.95%
2023-04-01 20:45:03,513 ----------------
2023-04-01 20:45:08,634   40  =>  33   		Training 486 pattern with 71.88% 	Forward time: 	 4.83 sec
2023-04-01 20:45:08,634 			Loss:    3.782e-02    			Backward time: 	 0.27 sec 
2023-04-01 20:45:08,728 			Learning rate: weights:   1.000e-04    
2023-04-01 20:45:08,729 			Last test performance: 68.95%
2023-04-01 20:45:08,729 ----------------
2023-04-01 20:45:13,184   40  =>  34   		Training 486 pattern with 70.62% 	Forward time: 	 4.02 sec
2023-04-01 20:45:13,185 			Loss:    3.614e-02    			Backward time: 	 0.42 sec 
2023-04-01 20:45:13,340 			Learning rate: weights:   1.000e-04    
2023-04-01 20:45:13,340 			Last test performance: 68.95%
2023-04-01 20:45:13,340 ----------------
2023-04-01 20:45:18,719   40  =>  35   		Training 486 pattern with 64.79% 	Forward time: 	 4.88 sec
2023-04-01 20:45:18,720 			Loss:    3.948e-02    			Backward time: 	 0.43 sec 
2023-04-01 20:45:18,854 			Learning rate: weights:   1.000e-04    
2023-04-01 20:45:18,859 			Last test performance: 68.95%
2023-04-01 20:45:18,859 ----------------
2023-04-01 20:45:23,843   40  =>  36   		Training 486 pattern with 64.38% 	Forward time: 	 4.48 sec
2023-04-01 20:45:23,843 			Loss:    4.134e-02    			Backward time: 	 0.44 sec 
2023-04-01 20:45:23,942 			Learning rate: weights:   1.000e-04    
2023-04-01 20:45:23,943 			Last test performance: 68.95%
2023-04-01 20:45:23,943 ----------------
2023-04-01 20:45:28,507   40  =>  37   		Training 486 pattern with 71.67% 	Forward time: 	 4.06 sec
2023-04-01 20:45:28,507 			Loss:    3.229e-02    			Backward time: 	 0.48 sec 
2023-04-01 20:45:28,684 			Learning rate: weights:   1.000e-04    
2023-04-01 20:45:28,685 			Last test performance: 68.95%
2023-04-01 20:45:28,685 ----------------
2023-04-01 20:45:33,738   40  =>  38   		Training 486 pattern with 71.88% 	Forward time: 	 4.68 sec
2023-04-01 20:45:33,738 			Loss:    3.506e-02    			Backward time: 	 0.36 sec 
2023-04-01 20:45:33,940 			Learning rate: weights:   1.000e-04    
2023-04-01 20:45:33,940 			Last test performance: 68.95%
2023-04-01 20:45:33,940 ----------------
2023-04-01 20:45:39,709   40  =>  39   		Training 486 pattern with 67.71% 	Forward time: 	 5.43 sec
2023-04-01 20:45:39,710 			Loss:    4.041e-02    			Backward time: 	 0.32 sec 
2023-04-01 20:45:39,983 			Learning rate: weights:   1.000e-04    
2023-04-01 20:45:39,985 			Last test performance: 68.95%
2023-04-01 20:45:39,985 ----------------
2023-04-01 20:45:44,946   40  =>  40   		Training 486 pattern with 70.62% 	Forward time: 	 4.48 sec
2023-04-01 20:45:44,946 			Loss:    3.583e-02    			Backward time: 	 0.46 sec 
2023-04-01 20:45:45,122 			Learning rate: weights:   1.000e-04    
2023-04-01 20:45:45,122 			Last test performance: 68.95%
2023-04-01 20:45:45,122 ----------------
2023-04-01 20:45:50,712   40  =>  41   		Training 486 pattern with 69.17% 	Forward time: 	 5.12 sec
2023-04-01 20:45:50,712 			Loss:    3.615e-02    			Backward time: 	 0.41 sec 
2023-04-01 20:45:50,892 			Learning rate: weights:   1.000e-04    
2023-04-01 20:45:50,893 			Last test performance: 68.95%
2023-04-01 20:45:50,893 ----------------
2023-04-01 20:45:55,613   40  =>  42   		Training 486 pattern with 67.29% 	Forward time: 	 4.30 sec
2023-04-01 20:45:55,614 			Loss:    3.659e-02    			Backward time: 	 0.33 sec 
2023-04-01 20:45:55,875 			Learning rate: weights:   1.000e-04    
2023-04-01 20:45:55,875 			Last test performance: 68.95%
2023-04-01 20:45:55,875 ----------------
2023-04-01 20:46:00,852   40  =>  43   		Training 486 pattern with 66.88% 	Forward time: 	 4.69 sec
2023-04-01 20:46:00,852 			Loss:    3.736e-02    			Backward time: 	 0.25 sec 
2023-04-01 20:46:01,090 			Learning rate: weights:   1.000e-04    
2023-04-01 20:46:01,090 			Last test performance: 68.95%
2023-04-01 20:46:01,090 ----------------
2023-04-01 20:46:06,219   40  =>  44   		Training 486 pattern with 68.12% 	Forward time: 	 4.62 sec
2023-04-01 20:46:06,220 			Loss:    3.782e-02    			Backward time: 	 0.47 sec 
2023-04-01 20:46:06,409 			Learning rate: weights:   1.000e-04    
2023-04-01 20:46:06,409 			Last test performance: 68.95%
2023-04-01 20:46:06,409 ----------------
2023-04-01 20:46:11,418   40  =>  45   		Training 486 pattern with 68.33% 	Forward time: 	 4.68 sec
2023-04-01 20:46:11,418 			Loss:    3.583e-02    			Backward time: 	 0.30 sec 
2023-04-01 20:46:11,524 			Learning rate: weights:   1.000e-04    
2023-04-01 20:46:11,524 			Last test performance: 68.95%
2023-04-01 20:46:11,524 ----------------
2023-04-01 20:46:16,314   40  =>  46   		Training 486 pattern with 72.08% 	Forward time: 	 4.46 sec
2023-04-01 20:46:16,315 			Loss:    3.371e-02    			Backward time: 	 0.31 sec 
2023-04-01 20:46:16,565 			Learning rate: weights:   1.000e-04    
2023-04-01 20:46:16,565 			Last test performance: 68.95%
2023-04-01 20:46:16,565 ----------------
2023-04-01 20:46:21,424   40  =>  47   		Training 486 pattern with 65.83% 	Forward time: 	 4.16 sec
2023-04-01 20:46:21,424 			Loss:    3.913e-02    			Backward time: 	 0.68 sec 
2023-04-01 20:46:21,556 			Learning rate: weights:   1.000e-04    
2023-04-01 20:46:21,556 			Last test performance: 68.95%
2023-04-01 20:46:21,556 ----------------
2023-04-01 20:46:26,994   40  =>  48   		Training 486 pattern with 67.50% 	Forward time: 	 5.02 sec
2023-04-01 20:46:26,994 			Loss:    3.783e-02    			Backward time: 	 0.39 sec 
2023-04-01 20:46:27,226 			Learning rate: weights:   1.000e-04    
2023-04-01 20:46:27,226 			Last test performance: 68.95%
2023-04-01 20:46:27,226 ----------------
2023-04-01 20:46:31,918   40  =>  49   		Training 486 pattern with 68.12% 	Forward time: 	 4.21 sec
2023-04-01 20:46:31,918 			Loss:    3.601e-02    			Backward time: 	 0.44 sec 
2023-04-01 20:46:32,174 			Learning rate: weights:   1.000e-04    
2023-04-01 20:46:32,178 			Last test performance: 68.95%
2023-04-01 20:46:32,178 ----------------
2023-04-01 20:46:37,017   40  =>  50   		Training 486 pattern with 67.92% 	Forward time: 	 4.41 sec
2023-04-01 20:46:37,017 			Loss:    3.927e-02    			Backward time: 	 0.39 sec 
2023-04-01 20:46:37,095 			Learning rate: weights:   1.000e-04    
2023-04-01 20:46:37,095 			Last test performance: 68.95%
2023-04-01 20:46:37,095 ----------------
2023-04-01 20:46:41,896   40  =>  51   		Training 486 pattern with 71.67% 	Forward time: 	 4.38 sec
2023-04-01 20:46:41,896 			Loss:    3.482e-02    			Backward time: 	 0.39 sec 
2023-04-01 20:46:42,061 			Learning rate: weights:   1.000e-04    
2023-04-01 20:46:42,061 			Last test performance: 68.95%
2023-04-01 20:46:42,061 ----------------
2023-04-01 20:46:47,584   40  =>  52   		Training 486 pattern with 72.08% 	Forward time: 	 5.27 sec
2023-04-01 20:46:47,585 			Loss:    3.605e-02    			Backward time: 	 0.23 sec 
2023-04-01 20:46:47,724 			Learning rate: weights:   1.000e-04    
2023-04-01 20:46:47,724 			Last test performance: 68.95%
2023-04-01 20:46:47,724 ----------------
2023-04-01 20:46:52,639   40  =>  53   		Training 486 pattern with 68.54% 	Forward time: 	 4.28 sec
2023-04-01 20:46:52,639 			Loss:    3.881e-02    			Backward time: 	 0.58 sec 
2023-04-01 20:46:52,963 			Learning rate: weights:   1.000e-04    
2023-04-01 20:46:52,963 			Last test performance: 68.95%
2023-04-01 20:46:52,963 ----------------
2023-04-01 20:46:57,735   40  =>  54   		Training 486 pattern with 64.17% 	Forward time: 	 4.38 sec
2023-04-01 20:46:57,735 			Loss:    4.319e-02    			Backward time: 	 0.35 sec 
2023-04-01 20:46:57,906 			Learning rate: weights:   1.000e-04    
2023-04-01 20:46:57,906 			Last test performance: 68.95%
2023-04-01 20:46:57,906 ----------------
2023-04-01 20:47:02,930   40  =>  55   		Training 486 pattern with 68.75% 	Forward time: 	 4.73 sec
2023-04-01 20:47:02,930 			Loss:    3.597e-02    			Backward time: 	 0.28 sec 
2023-04-01 20:47:03,049 			Learning rate: weights:   1.000e-04    
2023-04-01 20:47:03,049 			Last test performance: 68.95%
2023-04-01 20:47:03,049 ----------------
2023-04-01 20:47:08,160   40  =>  56   		Training 486 pattern with 67.71% 	Forward time: 	 4.86 sec
2023-04-01 20:47:08,160 			Loss:    3.929e-02    			Backward time: 	 0.23 sec 
2023-04-01 20:47:08,326 			Learning rate: weights:   1.000e-04    
2023-04-01 20:47:08,326 			Last test performance: 68.95%
2023-04-01 20:47:08,327 ----------------
2023-04-01 20:47:13,061   40  =>  57   		Training 486 pattern with 66.04% 	Forward time: 	 4.33 sec
2023-04-01 20:47:13,062 			Loss:    3.929e-02    			Backward time: 	 0.39 sec 
2023-04-01 20:47:13,246 			Learning rate: weights:   1.000e-04    
2023-04-01 20:47:13,246 			Last test performance: 68.95%
2023-04-01 20:47:13,246 ----------------
2023-04-01 20:47:17,759   40  =>  58   		Training 486 pattern with 67.92% 	Forward time: 	 4.20 sec
2023-04-01 20:47:17,759 			Loss:    3.743e-02    			Backward time: 	 0.29 sec 
2023-04-01 20:47:17,850 			Learning rate: weights:   1.000e-04    
2023-04-01 20:47:17,850 			Last test performance: 68.95%
2023-04-01 20:47:17,851 ----------------
2023-04-01 20:47:22,924   40  =>  59   		Training 486 pattern with 69.79% 	Forward time: 	 4.61 sec
2023-04-01 20:47:22,925 			Loss:    3.805e-02    			Backward time: 	 0.43 sec 
2023-04-01 20:47:23,042 			Learning rate: weights:   1.000e-04    
2023-04-01 20:47:23,042 			Last test performance: 68.95%
2023-04-01 20:47:23,042 ----------------
2023-04-01 20:47:28,713   40  =>  60   		Training 486 pattern with 66.04% 	Forward time: 	 5.06 sec
2023-04-01 20:47:28,714 			Loss:    3.759e-02    			Backward time: 	 0.56 sec 
2023-04-01 20:47:28,853 			Learning rate: weights:   1.000e-04    
2023-04-01 20:47:28,853 			Last test performance: 68.95%
2023-04-01 20:47:28,854 ----------------
2023-04-01 20:47:33,708   40  =>  61   		Training 486 pattern with 66.25% 	Forward time: 	 4.36 sec
2023-04-01 20:47:33,708 			Loss:    3.826e-02    			Backward time: 	 0.44 sec 
2023-04-01 20:47:33,846 			Learning rate: weights:   1.000e-04    
2023-04-01 20:47:33,846 			Last test performance: 68.95%
2023-04-01 20:47:33,846 ----------------
2023-04-01 20:47:38,959   40  =>  62   		Training 486 pattern with 68.12% 	Forward time: 	 4.89 sec
2023-04-01 20:47:38,960 			Loss:    3.894e-02    			Backward time: 	 0.19 sec 
2023-04-01 20:47:39,073 			Learning rate: weights:   1.000e-04    
2023-04-01 20:47:39,073 			Last test performance: 68.95%
2023-04-01 20:47:39,074 ----------------
2023-04-01 20:47:43,757   40  =>  63   		Training 486 pattern with 68.54% 	Forward time: 	 4.15 sec
2023-04-01 20:47:43,757 			Loss:    3.889e-02    			Backward time: 	 0.51 sec 
2023-04-01 20:47:43,918 			Learning rate: weights:   1.000e-04    
2023-04-01 20:47:43,918 			Last test performance: 68.95%
2023-04-01 20:47:43,918 ----------------
2023-04-01 20:47:48,677   40  =>  64   		Training 486 pattern with 65.62% 	Forward time: 	 4.34 sec
2023-04-01 20:47:48,678 			Loss:    4.182e-02    			Backward time: 	 0.39 sec 
2023-04-01 20:47:48,775 			Learning rate: weights:   1.000e-04    
2023-04-01 20:47:48,775 			Last test performance: 68.95%
2023-04-01 20:47:48,775 ----------------
2023-04-01 20:47:53,379   40  =>  65   		Training 486 pattern with 67.08% 	Forward time: 	 4.20 sec
2023-04-01 20:47:53,380 			Loss:    3.934e-02    			Backward time: 	 0.36 sec 
2023-04-01 20:47:53,499 			Learning rate: weights:   1.000e-04    
2023-04-01 20:47:53,499 			Last test performance: 68.95%
2023-04-01 20:47:53,500 ----------------
2023-04-01 20:47:58,203   40  =>  66   		Training 486 pattern with 68.12% 	Forward time: 	 4.17 sec
2023-04-01 20:47:58,203 			Loss:    3.620e-02    			Backward time: 	 0.50 sec 
2023-04-01 20:47:58,305 			Learning rate: weights:   1.000e-04    
2023-04-01 20:47:58,305 			Last test performance: 68.95%
2023-04-01 20:47:58,305 ----------------
2023-04-01 20:48:03,789   40  =>  67   		Training 486 pattern with 69.38% 	Forward time: 	 5.18 sec
2023-04-01 20:48:03,789 			Loss:    3.597e-02    			Backward time: 	 0.28 sec 
2023-04-01 20:48:03,906 			Learning rate: weights:   1.000e-04    
2023-04-01 20:48:03,906 			Last test performance: 68.95%
2023-04-01 20:48:03,906 ----------------
2023-04-01 20:48:08,752   40  =>  68   		Training 486 pattern with 71.88% 	Forward time: 	 4.53 sec
2023-04-01 20:48:08,752 			Loss:    3.401e-02    			Backward time: 	 0.30 sec 
2023-04-01 20:48:08,940 			Learning rate: weights:   1.000e-04    
2023-04-01 20:48:08,941 			Last test performance: 68.95%
2023-04-01 20:48:08,941 ----------------
2023-04-01 20:48:13,799   40  =>  69   		Training 486 pattern with 71.46% 	Forward time: 	 4.61 sec
2023-04-01 20:48:13,799 			Loss:    3.705e-02    			Backward time: 	 0.22 sec 
2023-04-01 20:48:14,059 			Learning rate: weights:   1.000e-04    
2023-04-01 20:48:14,059 			Last test performance: 68.95%
2023-04-01 20:48:14,059 ----------------
2023-04-01 20:48:18,456   40  =>  70   		Training 486 pattern with 66.46% 	Forward time: 	 4.01 sec
2023-04-01 20:48:18,457 			Loss:    3.972e-02    			Backward time: 	 0.35 sec 
2023-04-01 20:48:18,683 			Learning rate: weights:   1.000e-04    
2023-04-01 20:48:18,684 			Last test performance: 68.95%
2023-04-01 20:48:18,684 ----------------
2023-04-01 20:48:23,821   40  =>  71   		Training 486 pattern with 66.67% 	Forward time: 	 4.64 sec
2023-04-01 20:48:23,822 			Loss:    3.990e-02    			Backward time: 	 0.46 sec 
2023-04-01 20:48:23,919 			Learning rate: weights:   1.000e-04    
2023-04-01 20:48:23,920 			Last test performance: 68.95%
2023-04-01 20:48:23,920 ----------------
2023-04-01 20:48:29,451   40  =>  72   		Training 486 pattern with 68.54% 	Forward time: 	 4.98 sec
2023-04-01 20:48:29,469 			Loss:    3.787e-02    			Backward time: 	 0.51 sec 
2023-04-01 20:48:29,682 			Learning rate: weights:   1.000e-04    
2023-04-01 20:48:29,682 			Last test performance: 68.95%
2023-04-01 20:48:29,682 ----------------
2023-04-01 20:48:35,195   40  =>  73   		Training 486 pattern with 68.75% 	Forward time: 	 4.90 sec
2023-04-01 20:48:35,195 			Loss:    3.691e-02    			Backward time: 	 0.55 sec 
2023-04-01 20:48:35,289 			Learning rate: weights:   1.000e-04    
2023-04-01 20:48:35,289 			Last test performance: 68.95%
2023-04-01 20:48:35,289 ----------------
2023-04-01 20:48:39,929   40  =>  74   		Training 486 pattern with 66.88% 	Forward time: 	 4.22 sec
2023-04-01 20:48:39,929 			Loss:    3.867e-02    			Backward time: 	 0.39 sec 
2023-04-01 20:48:40,063 			Learning rate: weights:   1.000e-04    
2023-04-01 20:48:40,063 			Last test performance: 68.95%
2023-04-01 20:48:40,064 ----------------
2023-04-01 20:48:44,864   40  =>  75   		Training 486 pattern with 66.04% 	Forward time: 	 4.45 sec
2023-04-01 20:48:44,864 			Loss:    4.148e-02    			Backward time: 	 0.33 sec 
2023-04-01 20:48:44,997 			Learning rate: weights:   1.000e-04    
2023-04-01 20:48:44,997 			Last test performance: 68.95%
2023-04-01 20:48:44,997 ----------------
2023-04-01 20:48:49,548   40  =>  76   		Training 486 pattern with 66.88% 	Forward time: 	 4.14 sec
2023-04-01 20:48:49,548 			Loss:    3.802e-02    			Backward time: 	 0.37 sec 
2023-04-01 20:48:49,690 			Learning rate: weights:   1.000e-04    
2023-04-01 20:48:49,690 			Last test performance: 68.95%
2023-04-01 20:48:49,690 ----------------
2023-04-01 20:48:55,147   40  =>  77   		Training 486 pattern with 70.00% 	Forward time: 	 5.09 sec
2023-04-01 20:48:55,147 			Loss:    3.639e-02    			Backward time: 	 0.32 sec 
2023-04-01 20:48:55,234 			Learning rate: weights:   1.000e-04    
2023-04-01 20:48:55,234 			Last test performance: 68.95%
2023-04-01 20:48:55,234 ----------------
2023-04-01 20:49:00,573   40  =>  78   		Training 486 pattern with 67.71% 	Forward time: 	 4.89 sec
2023-04-01 20:49:00,573 			Loss:    3.639e-02    			Backward time: 	 0.42 sec 
2023-04-01 20:49:00,811 			Learning rate: weights:   1.000e-04    
2023-04-01 20:49:00,811 			Last test performance: 68.95%
2023-04-01 20:49:00,811 ----------------
2023-04-01 20:49:05,220   40  =>  79   		Training 486 pattern with 67.92% 	Forward time: 	 4.07 sec
2023-04-01 20:49:05,220 			Loss:    3.688e-02    			Backward time: 	 0.32 sec 
2023-04-01 20:49:05,310 			Learning rate: weights:   1.000e-04    
2023-04-01 20:49:05,310 			Last test performance: 68.95%
2023-04-01 20:49:05,310 ----------------
2023-04-01 20:49:10,800   40  =>  80   		Training 486 pattern with 67.50% 	Forward time: 	 4.99 sec
2023-04-01 20:49:10,801 			Loss:    3.986e-02    			Backward time: 	 0.45 sec 
2023-04-01 20:49:10,939 			Learning rate: weights:   1.000e-04    
2023-04-01 20:49:10,939 			Last test performance: 68.95%
2023-04-01 20:49:10,939 ----------------
2023-04-01 20:49:15,904   40  =>  81   		Training 486 pattern with 67.71% 	Forward time: 	 4.63 sec
2023-04-01 20:49:15,905 			Loss:    3.468e-02    			Backward time: 	 0.30 sec 
2023-04-01 20:49:16,048 			Learning rate: weights:   1.000e-04    
2023-04-01 20:49:16,048 			Last test performance: 68.95%
2023-04-01 20:49:16,050 ----------------
2023-04-01 20:49:21,017   40  =>  82   		Training 486 pattern with 68.96% 	Forward time: 	 4.65 sec
2023-04-01 20:49:21,017 			Loss:    3.572e-02    			Backward time: 	 0.28 sec 
2023-04-01 20:49:21,206 			Learning rate: weights:   1.000e-04    
2023-04-01 20:49:21,206 			Last test performance: 68.95%
2023-04-01 20:49:21,206 ----------------
2023-04-01 20:49:26,578   40  =>  83   		Training 486 pattern with 67.29% 	Forward time: 	 4.84 sec
2023-04-01 20:49:26,579 			Loss:    4.048e-02    			Backward time: 	 0.47 sec 
2023-04-01 20:49:26,716 			Learning rate: weights:   1.000e-04    
2023-04-01 20:49:26,717 			Last test performance: 68.95%
2023-04-01 20:49:26,717 ----------------
2023-04-01 20:49:32,051   40  =>  84   		Training 486 pattern with 66.46% 	Forward time: 	 4.93 sec
2023-04-01 20:49:32,051 			Loss:    3.937e-02    			Backward time: 	 0.37 sec 
2023-04-01 20:49:32,212 			Learning rate: weights:   1.000e-04    
2023-04-01 20:49:32,213 			Last test performance: 68.95%
2023-04-01 20:49:32,213 ----------------
2023-04-01 20:49:37,909   40  =>  85   		Training 486 pattern with 69.38% 	Forward time: 	 5.47 sec
2023-04-01 20:49:37,909 			Loss:    3.676e-02    			Backward time: 	 0.18 sec 
2023-04-01 20:49:38,006 			Learning rate: weights:   1.000e-04    
2023-04-01 20:49:38,006 			Last test performance: 68.95%
2023-04-01 20:49:38,006 ----------------
2023-04-01 20:49:42,908   40  =>  86   		Training 486 pattern with 73.75% 	Forward time: 	 4.54 sec
2023-04-01 20:49:42,909 			Loss:    3.415e-02    			Backward time: 	 0.33 sec 
2023-04-01 20:49:43,003 			Learning rate: weights:   1.000e-04    
2023-04-01 20:49:43,004 			Last test performance: 68.95%
2023-04-01 20:49:43,004 ----------------
2023-04-01 20:49:47,841   40  =>  87   		Training 486 pattern with 70.62% 	Forward time: 	 4.57 sec
2023-04-01 20:49:47,842 			Loss:    3.688e-02    			Backward time: 	 0.25 sec 
2023-04-01 20:49:48,092 			Learning rate: weights:   1.000e-04    
2023-04-01 20:49:48,092 			Last test performance: 68.95%
2023-04-01 20:49:48,092 ----------------
2023-04-01 20:49:54,172   40  =>  88   		Training 486 pattern with 66.04% 	Forward time: 	 5.75 sec
2023-04-01 20:49:54,172 			Loss:    4.005e-02    			Backward time: 	 0.31 sec 
2023-04-01 20:49:54,552 			Learning rate: weights:   1.000e-04    
2023-04-01 20:49:54,553 			Last test performance: 68.95%
2023-04-01 20:49:54,553 ----------------
2023-04-01 20:49:59,650   40  =>  89   		Training 486 pattern with 71.04% 	Forward time: 	 4.76 sec
2023-04-01 20:49:59,650 			Loss:    3.652e-02    			Backward time: 	 0.32 sec 
2023-04-01 20:49:59,721 			Learning rate: weights:   1.000e-04    
2023-04-01 20:49:59,722 			Last test performance: 68.95%
2023-04-01 20:49:59,722 ----------------
2023-04-01 20:50:05,189   40  =>  90   		Training 486 pattern with 66.46% 	Forward time: 	 5.10 sec
2023-04-01 20:50:05,189 			Loss:    4.057e-02    			Backward time: 	 0.34 sec 
2023-04-01 20:50:05,310 			Learning rate: weights:   1.000e-04    
2023-04-01 20:50:05,310 			Last test performance: 68.95%
2023-04-01 20:50:05,310 ----------------
2023-04-01 20:50:10,327   40  =>  91   		Training 486 pattern with 67.29% 	Forward time: 	 4.61 sec
2023-04-01 20:50:10,327 			Loss:    3.952e-02    			Backward time: 	 0.35 sec 
2023-04-01 20:50:10,493 			Learning rate: weights:   1.000e-04    
2023-04-01 20:50:10,493 			Last test performance: 68.95%
2023-04-01 20:50:10,494 ----------------
2023-04-01 20:50:15,693   40  =>  92   		Training 486 pattern with 68.54% 	Forward time: 	 4.65 sec
2023-04-01 20:50:15,693 			Loss:    3.746e-02    			Backward time: 	 0.51 sec 
2023-04-01 20:50:15,814 			Learning rate: weights:   1.000e-04    
2023-04-01 20:50:15,814 			Last test performance: 68.95%
2023-04-01 20:50:15,814 ----------------
2023-04-01 20:50:21,020   40  =>  93   		Training 486 pattern with 68.75% 	Forward time: 	 4.84 sec
2023-04-01 20:50:21,020 			Loss:    3.641e-02    			Backward time: 	 0.32 sec 
2023-04-01 20:50:21,234 			Learning rate: weights:   1.000e-04    
2023-04-01 20:50:21,234 			Last test performance: 68.95%
2023-04-01 20:50:21,234 ----------------
2023-04-01 20:50:27,065   40  =>  94   		Training 486 pattern with 67.29% 	Forward time: 	 5.35 sec
2023-04-01 20:50:27,065 			Loss:    4.075e-02    			Backward time: 	 0.44 sec 
2023-04-01 20:50:27,269 			Learning rate: weights:   1.000e-04    
2023-04-01 20:50:27,269 			Last test performance: 68.95%
2023-04-01 20:50:27,269 ----------------
2023-04-01 20:50:32,731   40  =>  95   		Training 486 pattern with 66.67% 	Forward time: 	 5.06 sec
2023-04-01 20:50:32,732 			Loss:    4.027e-02    			Backward time: 	 0.34 sec 
2023-04-01 20:50:32,826 			Learning rate: weights:   1.000e-04    
2023-04-01 20:50:32,826 			Last test performance: 68.95%
2023-04-01 20:50:32,826 ----------------
2023-04-01 20:50:37,568   40  =>  96   		Training 486 pattern with 64.79% 	Forward time: 	 4.27 sec
2023-04-01 20:50:37,568 			Loss:    4.036e-02    			Backward time: 	 0.44 sec 
2023-04-01 20:50:37,706 			Learning rate: weights:   1.000e-04    
2023-04-01 20:50:37,706 			Last test performance: 68.95%
2023-04-01 20:50:37,706 ----------------
2023-04-01 20:50:42,166   40  =>  97   		Training 486 pattern with 69.38% 	Forward time: 	 4.09 sec
2023-04-01 20:50:42,167 			Loss:    3.693e-02    			Backward time: 	 0.31 sec 
2023-04-01 20:50:42,396 			Learning rate: weights:   1.000e-04    
2023-04-01 20:50:42,396 			Last test performance: 68.95%
2023-04-01 20:50:42,396 ----------------
2023-04-01 20:50:47,062   40  =>  98   		Training 486 pattern with 67.71% 	Forward time: 	 4.26 sec
2023-04-01 20:50:47,062 			Loss:    3.964e-02    			Backward time: 	 0.37 sec 
2023-04-01 20:50:47,235 			Learning rate: weights:   1.000e-04    
2023-04-01 20:50:47,235 			Last test performance: 68.95%
2023-04-01 20:50:47,235 ----------------
2023-04-01 20:50:52,022   40  =>  99   		Training 486 pattern with 73.12% 	Forward time: 	 4.43 sec
2023-04-01 20:50:52,022 			Loss:    3.261e-02    			Backward time: 	 0.34 sec 
2023-04-01 20:50:52,234 			Learning rate: weights:   1.000e-04    
2023-04-01 20:50:52,234 			Last test performance: 68.95%
2023-04-01 20:50:52,234 ----------------
2023-04-01 20:50:57,778   40  => 100   		Training 486 pattern with 71.67% 	Forward time: 	 5.22 sec
2023-04-01 20:50:57,779 			Loss:    3.843e-02    			Backward time: 	 0.31 sec 
2023-04-01 20:50:58,118 			Learning rate: weights:   1.000e-04    
2023-04-01 20:50:58,119 			Last test performance: 68.95%
2023-04-01 20:50:58,119 ----------------
2023-04-01 20:51:03,098   40  => 101   		Training 486 pattern with 68.96% 	Forward time: 	 4.65 sec
2023-04-01 20:51:03,098 			Loss:    3.716e-02    			Backward time: 	 0.30 sec 
2023-04-01 20:51:03,190 			Learning rate: weights:   1.000e-04    
2023-04-01 20:51:03,190 			Last test performance: 68.95%
2023-04-01 20:51:03,191 ----------------
2023-04-01 20:51:08,927   40  => 102   		Training 486 pattern with 70.42% 	Forward time: 	 5.21 sec
2023-04-01 20:51:08,928 			Loss:    3.822e-02    			Backward time: 	 0.51 sec 
2023-04-01 20:51:09,062 			Learning rate: weights:   1.000e-04    
2023-04-01 20:51:09,062 			Last test performance: 68.95%
2023-04-01 20:51:09,062 ----------------
2023-04-01 20:51:13,860   40  => 103   		Training 486 pattern with 70.00% 	Forward time: 	 4.34 sec
2023-04-01 20:51:13,860 			Loss:    3.630e-02    			Backward time: 	 0.40 sec 
2023-04-01 20:51:14,053 			Learning rate: weights:   1.000e-04    
2023-04-01 20:51:14,054 			Last test performance: 68.95%
2023-04-01 20:51:14,054 ----------------
2023-04-01 20:51:15,347 
2023-04-01 20:51:15,347 Testing:
2023-04-01 20:51:15,565 		24 of 10000 with 91.67% 	 Time used:  0.22 sec
2023-04-01 20:51:15,877 		48 of 10000 with 81.25% 	 Time used:  0.31 sec
2023-04-01 20:51:15,964 		72 of 10000 with 75.00% 	 Time used:  0.09 sec
2023-04-01 20:51:16,221 		96 of 10000 with 75.00% 	 Time used:  0.26 sec
2023-04-01 20:51:16,328 		120 of 10000 with 75.83% 	 Time used:  0.11 sec
2023-04-01 20:51:16,645 		144 of 10000 with 75.00% 	 Time used:  0.31 sec
2023-04-01 20:51:16,919 		168 of 10000 with 75.00% 	 Time used:  0.27 sec
2023-04-01 20:51:17,215 		192 of 10000 with 74.48% 	 Time used:  0.30 sec
2023-04-01 20:51:17,431 		216 of 10000 with 75.00% 	 Time used:  0.22 sec
2023-04-01 20:51:17,734 		240 of 10000 with 72.50% 	 Time used:  0.30 sec
2023-04-01 20:51:17,838 		264 of 10000 with 70.83% 	 Time used:  0.10 sec
2023-04-01 20:51:18,120 		288 of 10000 with 69.10% 	 Time used:  0.28 sec
2023-04-01 20:51:18,441 		312 of 10000 with 69.55% 	 Time used:  0.32 sec
2023-04-01 20:51:18,722 		336 of 10000 with 69.05% 	 Time used:  0.28 sec
2023-04-01 20:51:18,884 		360 of 10000 with 68.89% 	 Time used:  0.16 sec
2023-04-01 20:51:19,247 		384 of 10000 with 69.27% 	 Time used:  0.36 sec
2023-04-01 20:51:19,327 		408 of 10000 with 68.87% 	 Time used:  0.08 sec
2023-04-01 20:51:19,512 		432 of 10000 with 68.75% 	 Time used:  0.18 sec
2023-04-01 20:51:19,806 		456 of 10000 with 68.64% 	 Time used:  0.29 sec
2023-04-01 20:51:19,924 		480 of 10000 with 68.54% 	 Time used:  0.12 sec
2023-04-01 20:51:20,109 		504 of 10000 with 68.85% 	 Time used:  0.18 sec
2023-04-01 20:51:20,431 		528 of 10000 with 68.94% 	 Time used:  0.32 sec
2023-04-01 20:51:20,522 		552 of 10000 with 69.02% 	 Time used:  0.09 sec
2023-04-01 20:51:20,787 		576 of 10000 with 69.27% 	 Time used:  0.26 sec
2023-04-01 20:51:21,082 		600 of 10000 with 69.67% 	 Time used:  0.29 sec
2023-04-01 20:51:21,388 		624 of 10000 with 70.19% 	 Time used:  0.31 sec
2023-04-01 20:51:21,469 		648 of 10000 with 70.37% 	 Time used:  0.08 sec
2023-04-01 20:51:21,804 		672 of 10000 with 70.39% 	 Time used:  0.33 sec
2023-04-01 20:51:22,120 		696 of 10000 with 69.68% 	 Time used:  0.31 sec
2023-04-01 20:51:22,410 		720 of 10000 with 70.14% 	 Time used:  0.29 sec
2023-04-01 20:51:22,706 		744 of 10000 with 69.89% 	 Time used:  0.29 sec
2023-04-01 20:51:23,005 		768 of 10000 with 69.79% 	 Time used:  0.30 sec
2023-04-01 20:51:23,300 		792 of 10000 with 70.08% 	 Time used:  0.29 sec
2023-04-01 20:51:23,381 		816 of 10000 with 70.10% 	 Time used:  0.08 sec
2023-04-01 20:51:23,668 		840 of 10000 with 70.36% 	 Time used:  0.29 sec
2023-04-01 20:51:23,774 		864 of 10000 with 70.60% 	 Time used:  0.10 sec
2023-04-01 20:51:24,158 		888 of 10000 with 70.61% 	 Time used:  0.38 sec
2023-04-01 20:51:24,251 		912 of 10000 with 70.39% 	 Time used:  0.09 sec
2023-04-01 20:51:24,372 		936 of 10000 with 70.09% 	 Time used:  0.12 sec
2023-04-01 20:51:24,494 		960 of 10000 with 70.10% 	 Time used:  0.12 sec
2023-04-01 20:51:24,638 		984 of 10000 with 70.22% 	 Time used:  0.14 sec
2023-04-01 20:51:24,910 		1008 of 10000 with 70.24% 	 Time used:  0.27 sec
2023-04-01 20:51:25,218 		1032 of 10000 with 70.45% 	 Time used:  0.31 sec
2023-04-01 20:51:25,301 		1056 of 10000 with 69.98% 	 Time used:  0.08 sec
2023-04-01 20:51:25,581 		1080 of 10000 with 70.19% 	 Time used:  0.28 sec
2023-04-01 20:51:25,687 		1104 of 10000 with 70.02% 	 Time used:  0.11 sec
2023-04-01 20:51:25,939 		1128 of 10000 with 70.21% 	 Time used:  0.25 sec
2023-04-01 20:51:26,289 		1152 of 10000 with 69.97% 	 Time used:  0.35 sec
2023-04-01 20:51:26,519 		1176 of 10000 with 70.24% 	 Time used:  0.23 sec
2023-04-01 20:51:26,777 		1200 of 10000 with 70.50% 	 Time used:  0.26 sec
2023-04-01 20:51:26,962 		1224 of 10000 with 70.51% 	 Time used:  0.18 sec
2023-04-01 20:51:27,314 		1248 of 10000 with 70.51% 	 Time used:  0.35 sec
2023-04-01 20:51:27,433 		1272 of 10000 with 70.28% 	 Time used:  0.12 sec
2023-04-01 20:51:27,772 		1296 of 10000 with 70.29% 	 Time used:  0.34 sec
2023-04-01 20:51:27,856 		1320 of 10000 with 70.30% 	 Time used:  0.08 sec
2023-04-01 20:51:27,978 		1344 of 10000 with 70.16% 	 Time used:  0.12 sec
2023-04-01 20:51:28,274 		1368 of 10000 with 70.32% 	 Time used:  0.29 sec
2023-04-01 20:51:28,635 		1392 of 10000 with 70.19% 	 Time used:  0.36 sec
2023-04-01 20:51:28,752 		1416 of 10000 with 70.34% 	 Time used:  0.12 sec
2023-04-01 20:51:29,005 		1440 of 10000 with 70.28% 	 Time used:  0.25 sec
2023-04-01 20:51:29,303 		1464 of 10000 with 70.36% 	 Time used:  0.30 sec
2023-04-01 20:51:29,581 		1488 of 10000 with 70.30% 	 Time used:  0.28 sec
2023-04-01 20:51:29,877 		1512 of 10000 with 70.04% 	 Time used:  0.30 sec
2023-04-01 20:51:30,098 		1536 of 10000 with 69.99% 	 Time used:  0.22 sec
2023-04-01 20:51:30,341 		1560 of 10000 with 69.94% 	 Time used:  0.24 sec
2023-04-01 20:51:30,608 		1584 of 10000 with 69.89% 	 Time used:  0.27 sec
2023-04-01 20:51:30,880 		1608 of 10000 with 69.84% 	 Time used:  0.27 sec
2023-04-01 20:51:31,150 		1632 of 10000 with 69.85% 	 Time used:  0.27 sec
2023-04-01 20:51:31,257 		1656 of 10000 with 69.99% 	 Time used:  0.11 sec
2023-04-01 20:51:31,558 		1680 of 10000 with 70.18% 	 Time used:  0.30 sec
2023-04-01 20:51:31,671 		1704 of 10000 with 70.01% 	 Time used:  0.11 sec
2023-04-01 20:51:31,920 		1728 of 10000 with 70.02% 	 Time used:  0.25 sec
2023-04-01 20:51:32,199 		1752 of 10000 with 70.09% 	 Time used:  0.28 sec
2023-04-01 20:51:32,399 		1776 of 10000 with 70.21% 	 Time used:  0.20 sec
2023-04-01 20:51:32,703 		1800 of 10000 with 70.17% 	 Time used:  0.30 sec
2023-04-01 20:51:32,805 		1824 of 10000 with 70.12% 	 Time used:  0.10 sec
2023-04-01 20:51:33,085 		1848 of 10000 with 70.18% 	 Time used:  0.28 sec
2023-04-01 20:51:33,326 		1872 of 10000 with 70.25% 	 Time used:  0.24 sec
2023-04-01 20:51:33,598 		1896 of 10000 with 70.41% 	 Time used:  0.27 sec
2023-04-01 20:51:33,882 		1920 of 10000 with 70.47% 	 Time used:  0.28 sec
2023-04-01 20:51:34,196 		1944 of 10000 with 70.42% 	 Time used:  0.31 sec
2023-04-01 20:51:34,489 		1968 of 10000 with 70.53% 	 Time used:  0.29 sec
2023-04-01 20:51:34,596 		1992 of 10000 with 70.48% 	 Time used:  0.11 sec
2023-04-01 20:51:34,878 		2016 of 10000 with 70.39% 	 Time used:  0.28 sec
2023-04-01 20:51:35,145 		2040 of 10000 with 70.25% 	 Time used:  0.27 sec
2023-04-01 20:51:35,484 		2064 of 10000 with 70.20% 	 Time used:  0.34 sec
2023-04-01 20:51:35,586 		2088 of 10000 with 70.07% 	 Time used:  0.10 sec
2023-04-01 20:51:35,876 		2112 of 10000 with 70.17% 	 Time used:  0.29 sec
2023-04-01 20:51:36,194 		2136 of 10000 with 70.08% 	 Time used:  0.32 sec
2023-04-01 20:51:36,492 		2160 of 10000 with 70.09% 	 Time used:  0.30 sec
2023-04-01 20:51:36,784 		2184 of 10000 with 70.10% 	 Time used:  0.29 sec
2023-04-01 20:51:36,861 		2208 of 10000 with 70.11% 	 Time used:  0.08 sec
2023-04-01 20:51:37,106 		2232 of 10000 with 70.21% 	 Time used:  0.24 sec
2023-04-01 20:51:37,438 		2256 of 10000 with 70.08% 	 Time used:  0.33 sec
2023-04-01 20:51:37,749 		2280 of 10000 with 70.00% 	 Time used:  0.31 sec
2023-04-01 20:51:37,830 		2304 of 10000 with 69.88% 	 Time used:  0.08 sec
2023-04-01 20:51:38,134 		2328 of 10000 with 69.89% 	 Time used:  0.30 sec
2023-04-01 20:51:38,436 		2352 of 10000 with 69.94% 	 Time used:  0.30 sec
2023-04-01 20:51:38,685 		2376 of 10000 with 69.95% 	 Time used:  0.25 sec
2023-04-01 20:51:39,020 		2400 of 10000 with 69.92% 	 Time used:  0.33 sec
2023-04-01 20:51:39,100 		2424 of 10000 with 69.93% 	 Time used:  0.08 sec
2023-04-01 20:51:39,388 		2448 of 10000 with 69.93% 	 Time used:  0.29 sec
2023-04-01 20:51:39,488 		2472 of 10000 with 69.94% 	 Time used:  0.10 sec
2023-04-01 20:51:39,793 		2496 of 10000 with 69.91% 	 Time used:  0.30 sec
2023-04-01 20:51:40,081 		2520 of 10000 with 69.92% 	 Time used:  0.29 sec
2023-04-01 20:51:40,398 		2544 of 10000 with 69.77% 	 Time used:  0.32 sec
2023-04-01 20:51:40,480 		2568 of 10000 with 69.74% 	 Time used:  0.08 sec
2023-04-01 20:51:40,739 		2592 of 10000 with 69.68% 	 Time used:  0.26 sec
2023-04-01 20:51:41,036 		2616 of 10000 with 69.69% 	 Time used:  0.30 sec
2023-04-01 20:51:41,376 		2640 of 10000 with 69.70% 	 Time used:  0.34 sec
2023-04-01 20:51:41,476 		2664 of 10000 with 69.74% 	 Time used:  0.10 sec
2023-04-01 20:51:41,734 		2688 of 10000 with 69.87% 	 Time used:  0.26 sec
2023-04-01 20:51:42,034 		2712 of 10000 with 69.80% 	 Time used:  0.30 sec
2023-04-01 20:51:42,353 		2736 of 10000 with 69.81% 	 Time used:  0.32 sec
2023-04-01 20:51:42,647 		2760 of 10000 with 69.75% 	 Time used:  0.29 sec
2023-04-01 20:51:42,908 		2784 of 10000 with 69.68% 	 Time used:  0.26 sec
2023-04-01 20:51:43,219 		2808 of 10000 with 69.84% 	 Time used:  0.31 sec
2023-04-01 20:51:43,503 		2832 of 10000 with 69.70% 	 Time used:  0.28 sec
2023-04-01 20:51:43,745 		2856 of 10000 with 69.61% 	 Time used:  0.24 sec
2023-04-01 20:51:44,000 		2880 of 10000 with 69.55% 	 Time used:  0.25 sec
2023-04-01 20:51:44,281 		2904 of 10000 with 69.59% 	 Time used:  0.28 sec
2023-04-01 20:51:44,556 		2928 of 10000 with 69.64% 	 Time used:  0.27 sec
2023-04-01 20:51:44,814 		2952 of 10000 with 69.72% 	 Time used:  0.26 sec
2023-04-01 20:51:45,095 		2976 of 10000 with 69.69% 	 Time used:  0.28 sec
2023-04-01 20:51:45,343 		3000 of 10000 with 69.60% 	 Time used:  0.25 sec
2023-04-01 20:51:45,593 		3024 of 10000 with 69.71% 	 Time used:  0.25 sec
2023-04-01 20:51:45,914 		3048 of 10000 with 69.72% 	 Time used:  0.32 sec
2023-04-01 20:51:46,124 		3072 of 10000 with 69.63% 	 Time used:  0.21 sec
2023-04-01 20:51:46,393 		3096 of 10000 with 69.64% 	 Time used:  0.27 sec
2023-04-01 20:51:46,695 		3120 of 10000 with 69.71% 	 Time used:  0.30 sec
2023-04-01 20:51:46,993 		3144 of 10000 with 69.75% 	 Time used:  0.30 sec
2023-04-01 20:51:47,072 		3168 of 10000 with 69.76% 	 Time used:  0.08 sec
2023-04-01 20:51:47,375 		3192 of 10000 with 69.71% 	 Time used:  0.30 sec
2023-04-01 20:51:47,696 		3216 of 10000 with 69.59% 	 Time used:  0.32 sec
2023-04-01 20:51:47,934 		3240 of 10000 with 69.51% 	 Time used:  0.24 sec
2023-04-01 20:51:48,238 		3264 of 10000 with 69.49% 	 Time used:  0.30 sec
2023-04-01 20:51:48,335 		3288 of 10000 with 69.56% 	 Time used:  0.10 sec
2023-04-01 20:51:48,571 		3312 of 10000 with 69.60% 	 Time used:  0.23 sec
2023-04-01 20:51:48,766 		3336 of 10000 with 69.45% 	 Time used:  0.19 sec
2023-04-01 20:51:49,055 		3360 of 10000 with 69.32% 	 Time used:  0.29 sec
2023-04-01 20:51:49,155 		3384 of 10000 with 69.33% 	 Time used:  0.10 sec
2023-04-01 20:51:49,463 		3408 of 10000 with 69.31% 	 Time used:  0.31 sec
2023-04-01 20:51:49,734 		3432 of 10000 with 69.23% 	 Time used:  0.27 sec
2023-04-01 20:51:50,034 		3456 of 10000 with 69.18% 	 Time used:  0.30 sec
2023-04-01 20:51:50,327 		3480 of 10000 with 69.28% 	 Time used:  0.29 sec
2023-04-01 20:51:50,641 		3504 of 10000 with 69.21% 	 Time used:  0.31 sec
2023-04-01 20:51:50,953 		3528 of 10000 with 69.16% 	 Time used:  0.31 sec
2023-04-01 20:51:51,265 		3552 of 10000 with 69.23% 	 Time used:  0.31 sec
2023-04-01 20:51:51,577 		3576 of 10000 with 69.27% 	 Time used:  0.31 sec
2023-04-01 20:51:51,882 		3600 of 10000 with 69.36% 	 Time used:  0.30 sec
2023-04-01 20:51:52,211 		3624 of 10000 with 69.26% 	 Time used:  0.33 sec
2023-04-01 20:51:52,509 		3648 of 10000 with 69.30% 	 Time used:  0.30 sec
2023-04-01 20:51:52,607 		3672 of 10000 with 69.34% 	 Time used:  0.10 sec
2023-04-01 20:51:52,962 		3696 of 10000 with 69.32% 	 Time used:  0.35 sec
2023-04-01 20:51:53,236 		3720 of 10000 with 69.25% 	 Time used:  0.27 sec
2023-04-01 20:51:53,345 		3744 of 10000 with 69.23% 	 Time used:  0.11 sec
2023-04-01 20:51:53,630 		3768 of 10000 with 69.19% 	 Time used:  0.28 sec
2023-04-01 20:51:53,742 		3792 of 10000 with 69.15% 	 Time used:  0.11 sec
2023-04-01 20:51:54,148 		3816 of 10000 with 69.16% 	 Time used:  0.40 sec
2023-04-01 20:51:54,395 		3840 of 10000 with 69.14% 	 Time used:  0.25 sec
2023-04-01 20:51:54,689 		3864 of 10000 with 69.20% 	 Time used:  0.29 sec
2023-04-01 20:51:54,772 		3888 of 10000 with 69.16% 	 Time used:  0.08 sec
2023-04-01 20:51:55,056 		3912 of 10000 with 69.04% 	 Time used:  0.28 sec
2023-04-01 20:51:55,157 		3936 of 10000 with 69.05% 	 Time used:  0.10 sec
2023-04-01 20:51:55,403 		3960 of 10000 with 69.07% 	 Time used:  0.24 sec
2023-04-01 20:51:55,723 		3984 of 10000 with 69.05% 	 Time used:  0.32 sec
2023-04-01 20:51:56,021 		4008 of 10000 with 69.09% 	 Time used:  0.30 sec
2023-04-01 20:51:56,368 		4032 of 10000 with 69.15% 	 Time used:  0.35 sec
2023-04-01 20:51:56,447 		4056 of 10000 with 69.13% 	 Time used:  0.08 sec
2023-04-01 20:51:56,713 		4080 of 10000 with 69.24% 	 Time used:  0.26 sec
2023-04-01 20:51:56,984 		4104 of 10000 with 69.20% 	 Time used:  0.27 sec
2023-04-01 20:51:57,292 		4128 of 10000 with 69.14% 	 Time used:  0.31 sec
2023-04-01 20:51:57,496 		4152 of 10000 with 69.15% 	 Time used:  0.20 sec
2023-04-01 20:51:57,781 		4176 of 10000 with 69.20% 	 Time used:  0.28 sec
2023-04-01 20:51:58,087 		4200 of 10000 with 69.29% 	 Time used:  0.30 sec
2023-04-01 20:51:58,169 		4224 of 10000 with 69.25% 	 Time used:  0.08 sec
2023-04-01 20:51:58,462 		4248 of 10000 with 69.33% 	 Time used:  0.29 sec
2023-04-01 20:51:58,561 		4272 of 10000 with 69.43% 	 Time used:  0.10 sec
2023-04-01 20:51:58,874 		4296 of 10000 with 69.37% 	 Time used:  0.31 sec
2023-04-01 20:51:59,110 		4320 of 10000 with 69.33% 	 Time used:  0.23 sec
2023-04-01 20:51:59,384 		4344 of 10000 with 69.41% 	 Time used:  0.27 sec
2023-04-01 20:51:59,686 		4368 of 10000 with 69.46% 	 Time used:  0.30 sec
2023-04-01 20:51:59,766 		4392 of 10000 with 69.54% 	 Time used:  0.08 sec
2023-04-01 20:52:00,015 		4416 of 10000 with 69.54% 	 Time used:  0.25 sec
2023-04-01 20:52:00,273 		4440 of 10000 with 69.59% 	 Time used:  0.26 sec
2023-04-01 20:52:00,594 		4464 of 10000 with 69.60% 	 Time used:  0.32 sec
2023-04-01 20:52:00,697 		4488 of 10000 with 69.63% 	 Time used:  0.10 sec
2023-04-01 20:52:00,988 		4512 of 10000 with 69.64% 	 Time used:  0.29 sec
2023-04-01 20:52:01,290 		4536 of 10000 with 69.60% 	 Time used:  0.30 sec
2023-04-01 20:52:01,570 		4560 of 10000 with 69.56% 	 Time used:  0.28 sec
2023-04-01 20:52:02,057 		4584 of 10000 with 69.50% 	 Time used:  0.49 sec
2023-04-01 20:52:02,353 		4608 of 10000 with 69.44% 	 Time used:  0.29 sec
2023-04-01 20:52:02,641 		4632 of 10000 with 69.37% 	 Time used:  0.29 sec
2023-04-01 20:52:02,905 		4656 of 10000 with 69.35% 	 Time used:  0.26 sec
2023-04-01 20:52:03,209 		4680 of 10000 with 69.36% 	 Time used:  0.30 sec
2023-04-01 20:52:03,519 		4704 of 10000 with 69.30% 	 Time used:  0.31 sec
2023-04-01 20:52:03,604 		4728 of 10000 with 69.29% 	 Time used:  0.08 sec
2023-04-01 20:52:03,843 		4752 of 10000 with 69.30% 	 Time used:  0.24 sec
2023-04-01 20:52:04,161 		4776 of 10000 with 69.33% 	 Time used:  0.32 sec
2023-04-01 20:52:04,253 		4800 of 10000 with 69.31% 	 Time used:  0.09 sec
2023-04-01 20:52:04,377 		4824 of 10000 with 69.32% 	 Time used:  0.12 sec
2023-04-01 20:52:04,695 		4848 of 10000 with 69.29% 	 Time used:  0.32 sec
2023-04-01 20:52:05,007 		4872 of 10000 with 69.27% 	 Time used:  0.31 sec
2023-04-01 20:52:05,273 		4896 of 10000 with 69.30% 	 Time used:  0.27 sec
2023-04-01 20:52:05,504 		4920 of 10000 with 69.33% 	 Time used:  0.23 sec
2023-04-01 20:52:05,789 		4944 of 10000 with 69.34% 	 Time used:  0.28 sec
2023-04-01 20:52:06,088 		4968 of 10000 with 69.28% 	 Time used:  0.30 sec
2023-04-01 20:52:06,190 		4992 of 10000 with 69.33% 	 Time used:  0.10 sec
2023-04-01 20:52:06,388 		5016 of 10000 with 69.34% 	 Time used:  0.20 sec
2023-04-01 20:52:06,826 		5040 of 10000 with 69.35% 	 Time used:  0.44 sec
2023-04-01 20:52:06,906 		5064 of 10000 with 69.37% 	 Time used:  0.08 sec
2023-04-01 20:52:07,270 		5088 of 10000 with 69.40% 	 Time used:  0.36 sec
2023-04-01 20:52:07,366 		5112 of 10000 with 69.41% 	 Time used:  0.09 sec
2023-04-01 20:52:07,627 		5136 of 10000 with 69.39% 	 Time used:  0.26 sec
2023-04-01 20:52:07,965 		5160 of 10000 with 69.40% 	 Time used:  0.34 sec
2023-04-01 20:52:08,270 		5184 of 10000 with 69.44% 	 Time used:  0.30 sec
2023-04-01 20:52:08,353 		5208 of 10000 with 69.35% 	 Time used:  0.08 sec
2023-04-01 20:52:08,644 		5232 of 10000 with 69.36% 	 Time used:  0.29 sec
2023-04-01 20:52:08,957 		5256 of 10000 with 69.39% 	 Time used:  0.31 sec
2023-04-01 20:52:09,235 		5280 of 10000 with 69.43% 	 Time used:  0.28 sec
2023-04-01 20:52:09,495 		5304 of 10000 with 69.46% 	 Time used:  0.26 sec
2023-04-01 20:52:09,796 		5328 of 10000 with 69.44% 	 Time used:  0.30 sec
2023-04-01 20:52:10,069 		5352 of 10000 with 69.38% 	 Time used:  0.27 sec
2023-04-01 20:52:10,192 		5376 of 10000 with 69.36% 	 Time used:  0.12 sec
2023-04-01 20:52:10,448 		5400 of 10000 with 69.30% 	 Time used:  0.25 sec
2023-04-01 20:52:10,775 		5424 of 10000 with 69.27% 	 Time used:  0.33 sec
2023-04-01 20:52:11,070 		5448 of 10000 with 69.25% 	 Time used:  0.29 sec
2023-04-01 20:52:11,363 		5472 of 10000 with 69.28% 	 Time used:  0.29 sec
2023-04-01 20:52:11,665 		5496 of 10000 with 69.30% 	 Time used:  0.30 sec
2023-04-01 20:52:11,750 		5520 of 10000 with 69.29% 	 Time used:  0.08 sec
2023-04-01 20:52:12,053 		5544 of 10000 with 69.32% 	 Time used:  0.30 sec
2023-04-01 20:52:12,262 		5568 of 10000 with 69.31% 	 Time used:  0.21 sec
2023-04-01 20:52:12,589 		5592 of 10000 with 69.35% 	 Time used:  0.33 sec
2023-04-01 20:52:12,956 		5616 of 10000 with 69.37% 	 Time used:  0.37 sec
2023-04-01 20:52:13,251 		5640 of 10000 with 69.34% 	 Time used:  0.29 sec
2023-04-01 20:52:13,545 		5664 of 10000 with 69.30% 	 Time used:  0.29 sec
2023-04-01 20:52:13,900 		5688 of 10000 with 69.32% 	 Time used:  0.35 sec
2023-04-01 20:52:14,211 		5712 of 10000 with 69.36% 	 Time used:  0.31 sec
2023-04-01 20:52:14,299 		5736 of 10000 with 69.44% 	 Time used:  0.09 sec
2023-04-01 20:52:14,559 		5760 of 10000 with 69.41% 	 Time used:  0.26 sec
2023-04-01 20:52:14,920 		5784 of 10000 with 69.43% 	 Time used:  0.36 sec
2023-04-01 20:52:14,996 		5808 of 10000 with 69.44% 	 Time used:  0.08 sec
2023-04-01 20:52:15,270 		5832 of 10000 with 69.46% 	 Time used:  0.27 sec
2023-04-01 20:52:15,579 		5856 of 10000 with 69.45% 	 Time used:  0.31 sec
2023-04-01 20:52:15,883 		5880 of 10000 with 69.44% 	 Time used:  0.30 sec
2023-04-01 20:52:15,975 		5904 of 10000 with 69.38% 	 Time used:  0.09 sec
2023-04-01 20:52:16,292 		5928 of 10000 with 69.35% 	 Time used:  0.32 sec
2023-04-01 20:52:16,602 		5952 of 10000 with 69.37% 	 Time used:  0.31 sec
2023-04-01 20:52:16,838 		5976 of 10000 with 69.34% 	 Time used:  0.24 sec
2023-04-01 20:52:17,186 		6000 of 10000 with 69.28% 	 Time used:  0.35 sec
2023-04-01 20:52:17,441 		6024 of 10000 with 69.17% 	 Time used:  0.25 sec
2023-04-01 20:52:17,750 		6048 of 10000 with 69.23% 	 Time used:  0.31 sec
2023-04-01 20:52:17,835 		6072 of 10000 with 69.19% 	 Time used:  0.08 sec
2023-04-01 20:52:18,062 		6096 of 10000 with 69.21% 	 Time used:  0.23 sec
2023-04-01 20:52:18,357 		6120 of 10000 with 69.30% 	 Time used:  0.29 sec
2023-04-01 20:52:18,670 		6144 of 10000 with 69.30% 	 Time used:  0.31 sec
2023-04-01 20:52:18,754 		6168 of 10000 with 69.23% 	 Time used:  0.08 sec
2023-04-01 20:52:18,884 		6192 of 10000 with 69.23% 	 Time used:  0.13 sec
2023-04-01 20:52:19,211 		6216 of 10000 with 69.21% 	 Time used:  0.33 sec
2023-04-01 20:52:19,300 		6240 of 10000 with 69.21% 	 Time used:  0.09 sec
2023-04-01 20:52:19,643 		6264 of 10000 with 69.24% 	 Time used:  0.34 sec
2023-04-01 20:52:19,931 		6288 of 10000 with 69.24% 	 Time used:  0.29 sec
2023-04-01 20:52:20,237 		6312 of 10000 with 69.26% 	 Time used:  0.30 sec
2023-04-01 20:52:20,317 		6336 of 10000 with 69.30% 	 Time used:  0.08 sec
2023-04-01 20:52:20,564 		6360 of 10000 with 69.34% 	 Time used:  0.25 sec
2023-04-01 20:52:20,860 		6384 of 10000 with 69.33% 	 Time used:  0.29 sec
2023-04-01 20:52:21,105 		6408 of 10000 with 69.32% 	 Time used:  0.24 sec
2023-04-01 20:52:21,347 		6432 of 10000 with 69.29% 	 Time used:  0.24 sec
2023-04-01 20:52:21,674 		6456 of 10000 with 69.32% 	 Time used:  0.33 sec
2023-04-01 20:52:21,882 		6480 of 10000 with 69.35% 	 Time used:  0.21 sec
2023-04-01 20:52:22,208 		6504 of 10000 with 69.27% 	 Time used:  0.32 sec
2023-04-01 20:52:22,291 		6528 of 10000 with 69.27% 	 Time used:  0.08 sec
2023-04-01 20:52:22,660 		6552 of 10000 with 69.28% 	 Time used:  0.37 sec
2023-04-01 20:52:22,874 		6576 of 10000 with 69.27% 	 Time used:  0.21 sec
2023-04-01 20:52:23,127 		6600 of 10000 with 69.21% 	 Time used:  0.25 sec
2023-04-01 20:52:23,498 		6624 of 10000 with 69.26% 	 Time used:  0.37 sec
2023-04-01 20:52:23,583 		6648 of 10000 with 69.27% 	 Time used:  0.08 sec
2023-04-01 20:52:23,880 		6672 of 10000 with 69.26% 	 Time used:  0.30 sec
2023-04-01 20:52:24,186 		6696 of 10000 with 69.25% 	 Time used:  0.31 sec
2023-04-01 20:52:24,284 		6720 of 10000 with 69.24% 	 Time used:  0.10 sec
2023-04-01 20:52:24,405 		6744 of 10000 with 69.26% 	 Time used:  0.12 sec
2023-04-01 20:52:24,525 		6768 of 10000 with 69.27% 	 Time used:  0.12 sec
2023-04-01 20:52:24,647 		6792 of 10000 with 69.27% 	 Time used:  0.12 sec
2023-04-01 20:52:24,767 		6816 of 10000 with 69.28% 	 Time used:  0.12 sec
2023-04-01 20:52:25,016 		6840 of 10000 with 69.24% 	 Time used:  0.25 sec
2023-04-01 20:52:25,507 		6864 of 10000 with 69.22% 	 Time used:  0.49 sec
2023-04-01 20:52:25,724 		6888 of 10000 with 69.12% 	 Time used:  0.22 sec
2023-04-01 20:52:26,028 		6912 of 10000 with 69.14% 	 Time used:  0.30 sec
2023-04-01 20:52:26,111 		6936 of 10000 with 69.09% 	 Time used:  0.08 sec
2023-04-01 20:52:26,232 		6960 of 10000 with 69.05% 	 Time used:  0.12 sec
2023-04-01 20:52:26,585 		6984 of 10000 with 69.04% 	 Time used:  0.35 sec
2023-04-01 20:52:26,692 		7008 of 10000 with 69.05% 	 Time used:  0.11 sec
2023-04-01 20:52:26,927 		7032 of 10000 with 69.03% 	 Time used:  0.23 sec
2023-04-01 20:52:27,224 		7056 of 10000 with 69.03% 	 Time used:  0.30 sec
2023-04-01 20:52:27,515 		7080 of 10000 with 69.07% 	 Time used:  0.29 sec
2023-04-01 20:52:27,842 		7104 of 10000 with 69.07% 	 Time used:  0.33 sec
2023-04-01 20:52:28,149 		7128 of 10000 with 69.04% 	 Time used:  0.31 sec
2023-04-01 20:52:28,447 		7152 of 10000 with 69.02% 	 Time used:  0.30 sec
2023-04-01 20:52:28,742 		7176 of 10000 with 69.06% 	 Time used:  0.29 sec
2023-04-01 20:52:28,831 		7200 of 10000 with 69.04% 	 Time used:  0.09 sec
2023-04-01 20:52:29,222 		7224 of 10000 with 69.02% 	 Time used:  0.39 sec
2023-04-01 20:52:29,302 		7248 of 10000 with 69.01% 	 Time used:  0.08 sec
2023-04-01 20:52:29,424 		7272 of 10000 with 69.02% 	 Time used:  0.12 sec
2023-04-01 20:52:29,740 		7296 of 10000 with 69.04% 	 Time used:  0.31 sec
2023-04-01 20:52:29,836 		7320 of 10000 with 69.08% 	 Time used:  0.10 sec
2023-04-01 20:52:30,052 		7344 of 10000 with 69.14% 	 Time used:  0.21 sec
2023-04-01 20:52:30,363 		7368 of 10000 with 69.16% 	 Time used:  0.31 sec
2023-04-01 20:52:30,673 		7392 of 10000 with 69.17% 	 Time used:  0.31 sec
2023-04-01 20:52:30,752 		7416 of 10000 with 69.09% 	 Time used:  0.08 sec
2023-04-01 20:52:31,004 		7440 of 10000 with 69.10% 	 Time used:  0.25 sec
2023-04-01 20:52:31,336 		7464 of 10000 with 69.08% 	 Time used:  0.33 sec
2023-04-01 20:52:31,553 		7488 of 10000 with 69.10% 	 Time used:  0.22 sec
2023-04-01 20:52:31,831 		7512 of 10000 with 69.12% 	 Time used:  0.28 sec
2023-04-01 20:52:32,157 		7536 of 10000 with 69.13% 	 Time used:  0.32 sec
2023-04-01 20:52:32,420 		7560 of 10000 with 69.07% 	 Time used:  0.26 sec
2023-04-01 20:52:32,516 		7584 of 10000 with 69.11% 	 Time used:  0.10 sec
2023-04-01 20:52:32,810 		7608 of 10000 with 69.10% 	 Time used:  0.29 sec
2023-04-01 20:52:33,066 		7632 of 10000 with 69.16% 	 Time used:  0.25 sec
2023-04-01 20:52:33,316 		7656 of 10000 with 69.19% 	 Time used:  0.25 sec
2023-04-01 20:52:33,635 		7680 of 10000 with 69.22% 	 Time used:  0.32 sec
2023-04-01 20:52:33,732 		7704 of 10000 with 69.24% 	 Time used:  0.10 sec
2023-04-01 20:52:34,067 		7728 of 10000 with 69.24% 	 Time used:  0.33 sec
2023-04-01 20:52:34,364 		7752 of 10000 with 69.25% 	 Time used:  0.30 sec
2023-04-01 20:52:34,605 		7776 of 10000 with 69.26% 	 Time used:  0.24 sec
2023-04-01 20:52:34,950 		7800 of 10000 with 69.21% 	 Time used:  0.34 sec
2023-04-01 20:52:35,256 		7824 of 10000 with 69.18% 	 Time used:  0.30 sec
2023-04-01 20:52:35,559 		7848 of 10000 with 69.18% 	 Time used:  0.30 sec
2023-04-01 20:52:35,655 		7872 of 10000 with 69.19% 	 Time used:  0.09 sec
2023-04-01 20:52:36,003 		7896 of 10000 with 69.21% 	 Time used:  0.35 sec
2023-04-01 20:52:36,119 		7920 of 10000 with 69.17% 	 Time used:  0.11 sec
2023-04-01 20:52:36,445 		7944 of 10000 with 69.22% 	 Time used:  0.32 sec
2023-04-01 20:52:36,744 		7968 of 10000 with 69.21% 	 Time used:  0.30 sec
2023-04-01 20:52:37,054 		7992 of 10000 with 69.22% 	 Time used:  0.31 sec
2023-04-01 20:52:37,356 		8016 of 10000 with 69.25% 	 Time used:  0.30 sec
2023-04-01 20:52:37,604 		8040 of 10000 with 69.27% 	 Time used:  0.25 sec
2023-04-01 20:52:37,928 		8064 of 10000 with 69.30% 	 Time used:  0.32 sec
2023-04-01 20:52:38,161 		8088 of 10000 with 69.28% 	 Time used:  0.23 sec
2023-04-01 20:52:38,467 		8112 of 10000 with 69.26% 	 Time used:  0.31 sec
2023-04-01 20:52:38,714 		8136 of 10000 with 69.25% 	 Time used:  0.25 sec
2023-04-01 20:52:38,822 		8160 of 10000 with 69.31% 	 Time used:  0.11 sec
2023-04-01 20:52:38,989 		8184 of 10000 with 69.28% 	 Time used:  0.17 sec
2023-04-01 20:52:39,316 		8208 of 10000 with 69.26% 	 Time used:  0.33 sec
2023-04-01 20:52:39,587 		8232 of 10000 with 69.24% 	 Time used:  0.27 sec
2023-04-01 20:52:39,964 		8256 of 10000 with 69.25% 	 Time used:  0.38 sec
2023-04-01 20:52:40,206 		8280 of 10000 with 69.20% 	 Time used:  0.24 sec
2023-04-01 20:52:40,441 		8304 of 10000 with 69.15% 	 Time used:  0.23 sec
2023-04-01 20:52:40,785 		8328 of 10000 with 69.10% 	 Time used:  0.34 sec
2023-04-01 20:52:41,079 		8352 of 10000 with 69.12% 	 Time used:  0.29 sec
2023-04-01 20:52:41,398 		8376 of 10000 with 69.13% 	 Time used:  0.32 sec
2023-04-01 20:52:41,483 		8400 of 10000 with 69.14% 	 Time used:  0.08 sec
2023-04-01 20:52:41,832 		8424 of 10000 with 69.10% 	 Time used:  0.35 sec
2023-04-01 20:52:42,118 		8448 of 10000 with 69.15% 	 Time used:  0.28 sec
2023-04-01 20:52:42,346 		8472 of 10000 with 69.12% 	 Time used:  0.23 sec
2023-04-01 20:52:42,490 		8496 of 10000 with 69.10% 	 Time used:  0.14 sec
2023-04-01 20:52:42,776 		8520 of 10000 with 69.13% 	 Time used:  0.28 sec
2023-04-01 20:52:42,937 		8544 of 10000 with 69.12% 	 Time used:  0.16 sec
2023-04-01 20:52:43,223 		8568 of 10000 with 69.12% 	 Time used:  0.28 sec
2023-04-01 20:52:43,496 		8592 of 10000 with 69.08% 	 Time used:  0.27 sec
2023-04-01 20:52:43,783 		8616 of 10000 with 69.14% 	 Time used:  0.29 sec
2023-04-01 20:52:43,921 		8640 of 10000 with 69.06% 	 Time used:  0.14 sec
2023-04-01 20:52:44,236 		8664 of 10000 with 69.08% 	 Time used:  0.31 sec
2023-04-01 20:52:44,338 		8688 of 10000 with 69.08% 	 Time used:  0.10 sec
2023-04-01 20:52:44,677 		8712 of 10000 with 69.11% 	 Time used:  0.34 sec
2023-04-01 20:52:44,778 		8736 of 10000 with 69.09% 	 Time used:  0.10 sec
2023-04-01 20:52:44,943 		8760 of 10000 with 69.08% 	 Time used:  0.16 sec
2023-04-01 20:52:45,351 		8784 of 10000 with 69.09% 	 Time used:  0.41 sec
2023-04-01 20:52:45,434 		8808 of 10000 with 69.06% 	 Time used:  0.08 sec
2023-04-01 20:52:45,707 		8832 of 10000 with 69.07% 	 Time used:  0.27 sec
2023-04-01 20:52:46,011 		8856 of 10000 with 69.07% 	 Time used:  0.30 sec
2023-04-01 20:52:46,097 		8880 of 10000 with 69.09% 	 Time used:  0.09 sec
2023-04-01 20:52:46,409 		8904 of 10000 with 69.10% 	 Time used:  0.31 sec
2023-04-01 20:52:46,729 		8928 of 10000 with 69.13% 	 Time used:  0.32 sec
2023-04-01 20:52:46,816 		8952 of 10000 with 69.11% 	 Time used:  0.09 sec
2023-04-01 20:52:47,000 		8976 of 10000 with 69.07% 	 Time used:  0.18 sec
2023-04-01 20:52:47,344 		9000 of 10000 with 69.08% 	 Time used:  0.34 sec
2023-04-01 20:52:47,423 		9024 of 10000 with 69.08% 	 Time used:  0.08 sec
2023-04-01 20:52:47,702 		9048 of 10000 with 69.06% 	 Time used:  0.28 sec
2023-04-01 20:52:47,959 		9072 of 10000 with 69.10% 	 Time used:  0.26 sec
2023-04-01 20:52:48,292 		9096 of 10000 with 69.10% 	 Time used:  0.33 sec
2023-04-01 20:52:48,512 		9120 of 10000 with 69.11% 	 Time used:  0.22 sec
2023-04-01 20:52:48,862 		9144 of 10000 with 69.12% 	 Time used:  0.35 sec
2023-04-01 20:52:49,152 		9168 of 10000 with 69.16% 	 Time used:  0.29 sec
2023-04-01 20:52:49,444 		9192 of 10000 with 69.19% 	 Time used:  0.29 sec
2023-04-01 20:52:49,763 		9216 of 10000 with 69.21% 	 Time used:  0.32 sec
2023-04-01 20:52:50,136 		9240 of 10000 with 69.20% 	 Time used:  0.37 sec
2023-04-01 20:52:50,218 		9264 of 10000 with 69.20% 	 Time used:  0.08 sec
2023-04-01 20:52:50,403 		9288 of 10000 with 69.19% 	 Time used:  0.18 sec
2023-04-01 20:52:50,524 		9312 of 10000 with 69.16% 	 Time used:  0.12 sec
2023-04-01 20:52:50,646 		9336 of 10000 with 69.21% 	 Time used:  0.12 sec
2023-04-01 20:52:50,766 		9360 of 10000 with 69.22% 	 Time used:  0.12 sec
2023-04-01 20:52:50,932 		9384 of 10000 with 69.20% 	 Time used:  0.16 sec
2023-04-01 20:52:51,053 		9408 of 10000 with 69.22% 	 Time used:  0.12 sec
2023-04-01 20:52:51,350 		9432 of 10000 with 69.18% 	 Time used:  0.30 sec
2023-04-01 20:52:51,650 		9456 of 10000 with 69.15% 	 Time used:  0.30 sec
2023-04-01 20:52:51,933 		9480 of 10000 with 69.15% 	 Time used:  0.28 sec
2023-04-01 20:52:52,017 		9504 of 10000 with 69.14% 	 Time used:  0.08 sec
2023-04-01 20:52:52,283 		9528 of 10000 with 69.11% 	 Time used:  0.26 sec
2023-04-01 20:52:52,592 		9552 of 10000 with 69.13% 	 Time used:  0.31 sec
2023-04-01 20:52:52,819 		9576 of 10000 with 69.14% 	 Time used:  0.23 sec
2023-04-01 20:52:53,138 		9600 of 10000 with 69.11% 	 Time used:  0.32 sec
2023-04-01 20:52:53,229 		9624 of 10000 with 69.11% 	 Time used:  0.09 sec
2023-04-01 20:52:53,496 		9648 of 10000 with 69.09% 	 Time used:  0.27 sec
2023-04-01 20:52:53,784 		9672 of 10000 with 69.13% 	 Time used:  0.29 sec
2023-04-01 20:52:53,883 		9696 of 10000 with 69.16% 	 Time used:  0.10 sec
2023-04-01 20:52:54,196 		9720 of 10000 with 69.14% 	 Time used:  0.31 sec
2023-04-01 20:52:54,287 		9744 of 10000 with 69.15% 	 Time used:  0.09 sec
2023-04-01 20:52:54,691 		9768 of 10000 with 69.14% 	 Time used:  0.40 sec
2023-04-01 20:52:54,894 		9792 of 10000 with 69.16% 	 Time used:  0.20 sec
2023-04-01 20:52:55,159 		9816 of 10000 with 69.16% 	 Time used:  0.26 sec
2023-04-01 20:52:55,458 		9840 of 10000 with 69.14% 	 Time used:  0.30 sec
2023-04-01 20:52:55,695 		9864 of 10000 with 69.10% 	 Time used:  0.24 sec
2023-04-01 20:52:55,805 		9888 of 10000 with 69.06% 	 Time used:  0.11 sec
2023-04-01 20:52:55,954 		9912 of 10000 with 69.09% 	 Time used:  0.15 sec
2023-04-01 20:52:56,251 		9936 of 10000 with 69.08% 	 Time used:  0.29 sec
2023-04-01 20:52:56,533 		9960 of 10000 with 69.12% 	 Time used:  0.28 sec
2023-04-01 20:52:56,830 		9984 of 10000 with 69.12% 	 Time used:  0.30 sec
2023-04-01 20:52:57,107 		10000 of 10000 with 69.09% 	 Time used:  0.28 sec
2023-04-01 20:52:57,107 
2023-04-01 20:52:57,120 			Learning rate: weights:   1.000e-04    
2023-04-01 20:52:57,120 			Last test performance: 69.09%
2023-04-01 20:52:57,120 ----------------
2023-04-01 20:53:02,154   41  =>  0    		Training 486 pattern with 70.42% 	Forward time: 	 4.65 sec
2023-04-01 20:53:02,154 			Loss:    3.413e-02    			Backward time: 	 0.31 sec 
2023-04-01 20:53:02,299 			Learning rate: weights:   1.000e-04    
2023-04-01 20:53:02,299 			Last test performance: 69.09%
2023-04-01 20:53:02,300 ----------------
2023-04-01 20:53:07,864   41  =>  1    		Training 486 pattern with 73.75% 	Forward time: 	 5.22 sec
2023-04-01 20:53:07,864 			Loss:    3.498e-02    			Backward time: 	 0.32 sec 
2023-04-01 20:53:07,956 			Learning rate: weights:   1.000e-04    
2023-04-01 20:53:07,956 			Last test performance: 69.09%
2023-04-01 20:53:07,957 ----------------
2023-04-01 20:53:12,708   41  =>  2    		Training 486 pattern with 66.88% 	Forward time: 	 4.31 sec
2023-04-01 20:53:12,708 			Loss:    4.008e-02    			Backward time: 	 0.41 sec 
2023-04-01 20:53:12,864 			Learning rate: weights:   1.000e-04    
2023-04-01 20:53:12,864 			Last test performance: 69.09%
2023-04-01 20:53:12,864 ----------------
2023-04-01 20:53:17,831   41  =>  3    		Training 486 pattern with 71.46% 	Forward time: 	 4.51 sec
2023-04-01 20:53:17,831 			Loss:    3.428e-02    			Backward time: 	 0.42 sec 
2023-04-01 20:53:17,977 			Learning rate: weights:   1.000e-04    
2023-04-01 20:53:17,977 			Last test performance: 69.09%
2023-04-01 20:53:17,977 ----------------
2023-04-01 20:53:22,678   41  =>  4    		Training 486 pattern with 72.08% 	Forward time: 	 4.29 sec
2023-04-01 20:53:22,679 			Loss:    3.500e-02    			Backward time: 	 0.38 sec 
2023-04-01 20:53:22,814 			Learning rate: weights:   1.000e-04    
2023-04-01 20:53:22,814 			Last test performance: 69.09%
2023-04-01 20:53:22,814 ----------------
2023-04-01 20:53:27,367   41  =>  5    		Training 486 pattern with 67.50% 	Forward time: 	 4.19 sec
2023-04-01 20:53:27,367 			Loss:    3.800e-02    			Backward time: 	 0.34 sec 
2023-04-01 20:53:27,511 			Learning rate: weights:   1.000e-04    
2023-04-01 20:53:27,511 			Last test performance: 69.09%
2023-04-01 20:53:27,511 ----------------
2023-04-01 20:53:32,330   41  =>  6    		Training 486 pattern with 68.96% 	Forward time: 	 4.40 sec
2023-04-01 20:53:32,330 			Loss:    3.649e-02    			Backward time: 	 0.36 sec 
2023-04-01 20:53:32,460 			Learning rate: weights:   1.000e-04    
2023-04-01 20:53:32,460 			Last test performance: 69.09%
2023-04-01 20:53:32,460 ----------------
2023-04-01 20:53:37,184   41  =>  7    		Training 486 pattern with 68.75% 	Forward time: 	 4.14 sec
2023-04-01 20:53:37,184 			Loss:    3.777e-02    			Backward time: 	 0.55 sec 
2023-04-01 20:53:37,318 			Learning rate: weights:   1.000e-04    
2023-04-01 20:53:37,318 			Last test performance: 69.09%
2023-04-01 20:53:37,319 ----------------
2023-04-01 20:53:42,129   41  =>  8    		Training 486 pattern with 70.42% 	Forward time: 	 4.51 sec
2023-04-01 20:53:42,129 			Loss:    3.550e-02    			Backward time: 	 0.28 sec 
2023-04-01 20:53:42,388 			Learning rate: weights:   1.000e-04    
2023-04-01 20:53:42,389 			Last test performance: 69.09%
2023-04-01 20:53:42,389 ----------------
2023-04-01 20:53:47,744   41  =>  9    		Training 486 pattern with 66.46% 	Forward time: 	 5.04 sec
2023-04-01 20:53:47,744 			Loss:    3.833e-02    			Backward time: 	 0.28 sec 
2023-04-01 20:53:47,956 			Learning rate: weights:   1.000e-04    
2023-04-01 20:53:47,957 			Last test performance: 69.09%
2023-04-01 20:53:47,957 ----------------
2023-04-01 20:53:53,564   41  =>  10   		Training 486 pattern with 65.42% 	Forward time: 	 5.24 sec
2023-04-01 20:53:53,565 			Loss:    3.988e-02    			Backward time: 	 0.33 sec 
2023-04-01 20:53:53,680 			Learning rate: weights:   1.000e-04    
2023-04-01 20:53:53,680 			Last test performance: 69.09%
2023-04-01 20:53:53,680 ----------------
2023-04-01 20:53:59,250   41  =>  11   		Training 486 pattern with 70.62% 	Forward time: 	 5.29 sec
2023-04-01 20:53:59,251 			Loss:    3.561e-02    			Backward time: 	 0.25 sec 
2023-04-01 20:53:59,393 			Learning rate: weights:   1.000e-04    
2023-04-01 20:53:59,394 			Last test performance: 69.09%
2023-04-01 20:53:59,394 ----------------
2023-04-01 20:54:04,651   41  =>  12   		Training 486 pattern with 67.50% 	Forward time: 	 4.91 sec
2023-04-01 20:54:04,651 			Loss:    3.844e-02    			Backward time: 	 0.33 sec 
2023-04-01 20:54:04,714 			Learning rate: weights:   1.000e-04    
2023-04-01 20:54:04,714 			Last test performance: 69.09%
2023-04-01 20:54:04,714 ----------------
2023-04-01 20:54:10,389   41  =>  13   		Training 486 pattern with 66.46% 	Forward time: 	 5.34 sec
2023-04-01 20:54:10,389 			Loss:    3.971e-02    			Backward time: 	 0.32 sec 
2023-04-01 20:54:10,527 			Learning rate: weights:   1.000e-04    
2023-04-01 20:54:10,527 			Last test performance: 69.09%
2023-04-01 20:54:10,527 ----------------
2023-04-01 20:54:15,938   41  =>  14   		Training 486 pattern with 68.96% 	Forward time: 	 5.04 sec
2023-04-01 20:54:15,940 			Loss:    3.889e-02    			Backward time: 	 0.31 sec 
2023-04-01 20:54:16,078 			Learning rate: weights:   1.000e-04    
2023-04-01 20:54:16,078 			Last test performance: 69.09%
2023-04-01 20:54:16,079 ----------------
2023-04-01 20:54:21,780   41  =>  15   		Training 486 pattern with 70.21% 	Forward time: 	 5.53 sec
2023-04-01 20:54:21,780 			Loss:    3.437e-02    			Backward time: 	 0.14 sec 
2023-04-01 20:54:21,984 			Learning rate: weights:   1.000e-04    
2023-04-01 20:54:21,984 			Last test performance: 69.09%
2023-04-01 20:54:21,984 ----------------
2023-04-01 20:54:27,546   41  =>  16   		Training 486 pattern with 69.79% 	Forward time: 	 4.99 sec
2023-04-01 20:54:27,546 			Loss:    3.594e-02    			Backward time: 	 0.52 sec 
2023-04-01 20:54:27,677 			Learning rate: weights:   1.000e-04    
2023-04-01 20:54:27,677 			Last test performance: 69.09%
2023-04-01 20:54:27,677 ----------------
2023-04-01 20:54:32,901   41  =>  17   		Training 486 pattern with 67.50% 	Forward time: 	 4.77 sec
2023-04-01 20:54:32,901 			Loss:    3.752e-02    			Backward time: 	 0.40 sec 
2023-04-01 20:54:33,083 			Learning rate: weights:   1.000e-04    
2023-04-01 20:54:33,083 			Last test performance: 69.09%
2023-04-01 20:54:33,083 ----------------
2023-04-01 20:54:38,276   41  =>  18   		Training 486 pattern with 66.46% 	Forward time: 	 4.67 sec
2023-04-01 20:54:38,276 			Loss:    3.733e-02    			Backward time: 	 0.46 sec 
2023-04-01 20:54:38,454 			Learning rate: weights:   1.000e-04    
2023-04-01 20:54:38,454 			Last test performance: 69.09%
2023-04-01 20:54:38,454 ----------------
2023-04-01 20:54:43,636   41  =>  19   		Training 486 pattern with 66.88% 	Forward time: 	 4.85 sec
2023-04-01 20:54:43,636 			Loss:    3.968e-02    			Backward time: 	 0.30 sec 
2023-04-01 20:54:43,762 			Learning rate: weights:   1.000e-04    
2023-04-01 20:54:43,762 			Last test performance: 69.09%
2023-04-01 20:54:43,763 ----------------
2023-04-01 20:54:49,009   41  =>  20   		Training 486 pattern with 70.42% 	Forward time: 	 4.81 sec
2023-04-01 20:54:49,009 			Loss:    3.648e-02    			Backward time: 	 0.41 sec 
2023-04-01 20:54:49,201 			Learning rate: weights:   1.000e-04    
2023-04-01 20:54:49,201 			Last test performance: 69.09%
2023-04-01 20:54:49,201 ----------------
2023-04-01 20:54:54,023   41  =>  21   		Training 486 pattern with 69.79% 	Forward time: 	 4.55 sec
2023-04-01 20:54:54,024 			Loss:    3.613e-02    			Backward time: 	 0.22 sec 
2023-04-01 20:54:54,222 			Learning rate: weights:   1.000e-04    
2023-04-01 20:54:54,223 			Last test performance: 69.09%
2023-04-01 20:54:54,223 ----------------
2023-04-01 20:54:58,953   41  =>  22   		Training 486 pattern with 68.12% 	Forward time: 	 4.26 sec
2023-04-01 20:54:58,953 			Loss:    3.802e-02    			Backward time: 	 0.44 sec 
2023-04-01 20:54:59,123 			Learning rate: weights:   1.000e-04    
2023-04-01 20:54:59,130 			Last test performance: 69.09%
2023-04-01 20:54:59,131 ----------------
2023-04-01 20:55:04,929   41  =>  23   		Training 486 pattern with 66.88% 	Forward time: 	 5.62 sec
2023-04-01 20:55:04,929 			Loss:    3.876e-02    			Backward time: 	 0.14 sec 
2023-04-01 20:55:05,058 			Learning rate: weights:   1.000e-04    
2023-04-01 20:55:05,058 			Last test performance: 69.09%
2023-04-01 20:55:05,058 ----------------
2023-04-01 20:55:10,041   41  =>  24   		Training 486 pattern with 67.29% 	Forward time: 	 4.60 sec
2023-04-01 20:55:10,041 			Loss:    3.938e-02    			Backward time: 	 0.34 sec 
2023-04-01 20:55:10,248 			Learning rate: weights:   1.000e-04    
2023-04-01 20:55:10,248 			Last test performance: 69.09%
2023-04-01 20:55:10,248 ----------------
2023-04-01 20:55:14,889   41  =>  25   		Training 486 pattern with 68.54% 	Forward time: 	 4.26 sec
2023-04-01 20:55:14,889 			Loss:    3.732e-02    			Backward time: 	 0.35 sec 
2023-04-01 20:55:14,979 			Learning rate: weights:   1.000e-04    
2023-04-01 20:55:14,979 			Last test performance: 69.09%
2023-04-01 20:55:14,980 ----------------
2023-04-01 20:55:20,307   41  =>  26   		Training 486 pattern with 67.50% 	Forward time: 	 4.95 sec
2023-04-01 20:55:20,308 			Loss:    3.849e-02    			Backward time: 	 0.35 sec 
2023-04-01 20:55:20,425 			Learning rate: weights:   1.000e-04    
2023-04-01 20:55:20,425 			Last test performance: 69.09%
2023-04-01 20:55:20,425 ----------------
2023-04-01 20:55:24,550   41  =>  27   		Training 486 pattern with 67.92% 	Forward time: 	 3.78 sec
2023-04-01 20:55:24,550 			Loss:    4.267e-02    			Backward time: 	 0.32 sec 
2023-04-01 20:55:24,770 			Learning rate: weights:   1.000e-04    
2023-04-01 20:55:24,770 			Last test performance: 69.09%
2023-04-01 20:55:24,771 ----------------
2023-04-01 20:55:29,173   41  =>  28   		Training 486 pattern with 69.38% 	Forward time: 	 4.15 sec
2023-04-01 20:55:29,173 			Loss:    3.778e-02    			Backward time: 	 0.23 sec 
2023-04-01 20:55:29,302 			Learning rate: weights:   1.000e-04    
2023-04-01 20:55:29,303 			Last test performance: 69.09%
2023-04-01 20:55:29,303 ----------------
2023-04-01 20:55:34,283   41  =>  29   		Training 486 pattern with 65.00% 	Forward time: 	 4.56 sec
2023-04-01 20:55:34,283 			Loss:    4.162e-02    			Backward time: 	 0.40 sec 
2023-04-01 20:55:34,563 			Learning rate: weights:   1.000e-04    
2023-04-01 20:55:34,564 			Last test performance: 69.09%
2023-04-01 20:55:34,564 ----------------
2023-04-01 20:55:39,676   41  =>  30   		Training 486 pattern with 69.38% 	Forward time: 	 4.47 sec
2023-04-01 20:55:39,676 			Loss:    4.071e-02    			Backward time: 	 0.58 sec 
2023-04-01 20:55:39,936 			Learning rate: weights:   1.000e-04    
2023-04-01 20:55:39,937 			Last test performance: 69.09%
2023-04-01 20:55:39,937 ----------------
2023-04-01 20:55:44,308   41  =>  31   		Training 486 pattern with 72.71% 	Forward time: 	 4.11 sec
2023-04-01 20:55:44,308 			Loss:    3.451e-02    			Backward time: 	 0.22 sec 
2023-04-01 20:55:44,446 			Learning rate: weights:   1.000e-04    
2023-04-01 20:55:44,446 			Last test performance: 69.09%
2023-04-01 20:55:44,446 ----------------
2023-04-01 20:55:49,001   41  =>  32   		Training 486 pattern with 71.88% 	Forward time: 	 4.18 sec
2023-04-01 20:55:49,001 			Loss:    3.347e-02    			Backward time: 	 0.32 sec 
2023-04-01 20:55:49,134 			Learning rate: weights:   1.000e-04    
2023-04-01 20:55:49,137 			Last test performance: 69.09%
2023-04-01 20:55:49,137 ----------------
2023-04-01 20:55:53,718   41  =>  33   		Training 486 pattern with 68.33% 	Forward time: 	 4.15 sec
2023-04-01 20:55:53,719 			Loss:    3.845e-02    			Backward time: 	 0.39 sec 
2023-04-01 20:55:53,991 			Learning rate: weights:   1.000e-04    
2023-04-01 20:55:53,992 			Last test performance: 69.09%
2023-04-01 20:55:53,992 ----------------
2023-04-01 20:55:58,352   41  =>  34   		Training 486 pattern with 67.71% 	Forward time: 	 4.04 sec
2023-04-01 20:55:58,352 			Loss:    3.753e-02    			Backward time: 	 0.29 sec 
2023-04-01 20:55:58,510 			Learning rate: weights:   1.000e-04    
2023-04-01 20:55:58,510 			Last test performance: 69.09%
2023-04-01 20:55:58,510 ----------------
2023-04-01 20:56:03,802   41  =>  35   		Training 486 pattern with 71.67% 	Forward time: 	 4.94 sec
2023-04-01 20:56:03,803 			Loss:    3.581e-02    			Backward time: 	 0.33 sec 
2023-04-01 20:56:03,911 			Learning rate: weights:   1.000e-04    
2023-04-01 20:56:03,912 			Last test performance: 69.09%
2023-04-01 20:56:03,912 ----------------
2023-04-01 20:56:09,381   41  =>  36   		Training 486 pattern with 66.88% 	Forward time: 	 5.07 sec
2023-04-01 20:56:09,381 			Loss:    4.074e-02    			Backward time: 	 0.33 sec 
2023-04-01 20:56:09,465 			Learning rate: weights:   1.000e-04    
2023-04-01 20:56:09,465 			Last test performance: 69.09%
2023-04-01 20:56:09,465 ----------------
2023-04-01 20:56:14,925   41  =>  37   		Training 486 pattern with 67.71% 	Forward time: 	 4.95 sec
2023-04-01 20:56:14,926 			Loss:    3.731e-02    			Backward time: 	 0.46 sec 
2023-04-01 20:56:15,091 			Learning rate: weights:   1.000e-04    
2023-04-01 20:56:15,093 			Last test performance: 69.09%
2023-04-01 20:56:15,093 ----------------
2023-04-01 20:56:20,149   41  =>  38   		Training 486 pattern with 68.54% 	Forward time: 	 4.38 sec
2023-04-01 20:56:20,149 			Loss:    3.861e-02    			Backward time: 	 0.65 sec 
2023-04-01 20:56:20,261 			Learning rate: weights:   1.000e-04    
2023-04-01 20:56:20,261 			Last test performance: 69.09%
2023-04-01 20:56:20,261 ----------------
2023-04-01 20:56:24,699   41  =>  39   		Training 486 pattern with 65.00% 	Forward time: 	 4.04 sec
2023-04-01 20:56:24,700 			Loss:    4.240e-02    			Backward time: 	 0.38 sec 
2023-04-01 20:56:24,853 			Learning rate: weights:   1.000e-04    
2023-04-01 20:56:24,853 			Last test performance: 69.09%
2023-04-01 20:56:24,853 ----------------
2023-04-01 20:56:29,924   41  =>  40   		Training 486 pattern with 67.50% 	Forward time: 	 4.60 sec
2023-04-01 20:56:29,925 			Loss:    3.913e-02    			Backward time: 	 0.45 sec 
2023-04-01 20:56:30,022 			Learning rate: weights:   1.000e-04    
2023-04-01 20:56:30,022 			Last test performance: 69.09%
2023-04-01 20:56:30,023 ----------------
2023-04-01 20:56:35,200   41  =>  41   		Training 486 pattern with 70.42% 	Forward time: 	 4.80 sec
2023-04-01 20:56:35,201 			Loss:    3.557e-02    			Backward time: 	 0.36 sec 
2023-04-01 20:56:35,331 			Learning rate: weights:   1.000e-04    
2023-04-01 20:56:35,331 			Last test performance: 69.09%
2023-04-01 20:56:35,331 ----------------
2023-04-01 20:56:40,487   41  =>  42   		Training 486 pattern with 66.67% 	Forward time: 	 4.83 sec
2023-04-01 20:56:40,488 			Loss:    3.875e-02    			Backward time: 	 0.27 sec 
2023-04-01 20:56:40,630 			Learning rate: weights:   1.000e-04    
2023-04-01 20:56:40,631 			Last test performance: 69.09%
2023-04-01 20:56:40,631 ----------------
2023-04-01 20:56:45,376   41  =>  43   		Training 486 pattern with 69.79% 	Forward time: 	 4.39 sec
2023-04-01 20:56:45,376 			Loss:    3.695e-02    			Backward time: 	 0.33 sec 
2023-04-01 20:56:45,484 			Learning rate: weights:   1.000e-04    
2023-04-01 20:56:45,484 			Last test performance: 69.09%
2023-04-01 20:56:45,484 ----------------
2023-04-01 20:56:51,489   41  =>  44   		Training 486 pattern with 68.75% 	Forward time: 	 5.53 sec
2023-04-01 20:56:51,490 			Loss:    3.503e-02    			Backward time: 	 0.46 sec 
2023-04-01 20:56:51,581 			Learning rate: weights:   1.000e-04    
2023-04-01 20:56:51,582 			Last test performance: 69.09%
2023-04-01 20:56:51,582 ----------------
2023-04-01 20:56:56,948   41  =>  45   		Training 486 pattern with 67.29% 	Forward time: 	 4.83 sec
2023-04-01 20:56:56,949 			Loss:    3.792e-02    			Backward time: 	 0.50 sec 
2023-04-01 20:56:57,043 			Learning rate: weights:   1.000e-04    
2023-04-01 20:56:57,044 			Last test performance: 69.09%
2023-04-01 20:56:57,044 ----------------
2023-04-01 20:57:01,661   41  =>  46   		Training 486 pattern with 67.50% 	Forward time: 	 4.10 sec
2023-04-01 20:57:01,661 			Loss:    3.758e-02    			Backward time: 	 0.49 sec 
2023-04-01 20:57:01,717 			Learning rate: weights:   1.000e-04    
2023-04-01 20:57:01,717 			Last test performance: 69.09%
2023-04-01 20:57:01,717 ----------------
2023-04-01 20:57:06,544   41  =>  47   		Training 486 pattern with 65.83% 	Forward time: 	 4.40 sec
2023-04-01 20:57:06,545 			Loss:    3.917e-02    			Backward time: 	 0.40 sec 
2023-04-01 20:57:06,756 			Learning rate: weights:   1.000e-04    
2023-04-01 20:57:06,756 			Last test performance: 69.09%
2023-04-01 20:57:06,756 ----------------
2023-04-01 20:57:11,966   41  =>  48   		Training 486 pattern with 71.04% 	Forward time: 	 4.60 sec
2023-04-01 20:57:11,966 			Loss:    3.529e-02    			Backward time: 	 0.58 sec 
2023-04-01 20:57:12,115 			Learning rate: weights:   1.000e-04    
2023-04-01 20:57:12,115 			Last test performance: 69.09%
2023-04-01 20:57:12,115 ----------------
2023-04-01 20:57:17,632   41  =>  49   		Training 486 pattern with 69.17% 	Forward time: 	 5.22 sec
2023-04-01 20:57:17,632 			Loss:    3.571e-02    			Backward time: 	 0.27 sec 
2023-04-01 20:57:17,782 			Learning rate: weights:   1.000e-04    
2023-04-01 20:57:17,782 			Last test performance: 69.09%
2023-04-01 20:57:17,782 ----------------
2023-04-01 20:57:22,342   41  =>  50   		Training 486 pattern with 65.00% 	Forward time: 	 4.07 sec
2023-04-01 20:57:22,342 			Loss:    3.889e-02    			Backward time: 	 0.47 sec 
2023-04-01 20:57:22,478 			Learning rate: weights:   1.000e-04    
2023-04-01 20:57:22,478 			Last test performance: 69.09%
2023-04-01 20:57:22,478 ----------------
2023-04-01 20:57:27,053   41  =>  51   		Training 486 pattern with 66.04% 	Forward time: 	 4.22 sec
2023-04-01 20:57:27,053 			Loss:    4.003e-02    			Backward time: 	 0.34 sec 
2023-04-01 20:57:27,217 			Learning rate: weights:   1.000e-04    
2023-04-01 20:57:27,218 			Last test performance: 69.09%
2023-04-01 20:57:27,219 ----------------
2023-04-01 20:57:32,059   41  =>  52   		Training 486 pattern with 67.92% 	Forward time: 	 4.36 sec
2023-04-01 20:57:32,059 			Loss:    3.998e-02    			Backward time: 	 0.46 sec 
2023-04-01 20:57:32,309 			Learning rate: weights:   1.000e-04    
2023-04-01 20:57:32,309 			Last test performance: 69.09%
2023-04-01 20:57:32,309 ----------------
2023-04-01 20:57:37,238   41  =>  53   		Training 486 pattern with 68.33% 	Forward time: 	 4.39 sec
2023-04-01 20:57:37,238 			Loss:    3.887e-02    			Backward time: 	 0.49 sec 
2023-04-01 20:57:37,502 			Learning rate: weights:   1.000e-04    
2023-04-01 20:57:37,502 			Last test performance: 69.09%
2023-04-01 20:57:37,502 ----------------
2023-04-01 20:57:42,568   41  =>  54   		Training 486 pattern with 66.46% 	Forward time: 	 4.59 sec
2023-04-01 20:57:42,568 			Loss:    3.749e-02    			Backward time: 	 0.42 sec 
2023-04-01 20:57:42,674 			Learning rate: weights:   1.000e-04    
2023-04-01 20:57:42,674 			Last test performance: 69.09%
2023-04-01 20:57:42,674 ----------------
2023-04-01 20:57:48,099   41  =>  55   		Training 486 pattern with 71.04% 	Forward time: 	 5.02 sec
2023-04-01 20:57:48,100 			Loss:    3.496e-02    			Backward time: 	 0.37 sec 
2023-04-01 20:57:48,211 			Learning rate: weights:   1.000e-04    
2023-04-01 20:57:48,211 			Last test performance: 69.09%
2023-04-01 20:57:48,211 ----------------
2023-04-01 20:57:53,033   41  =>  56   		Training 486 pattern with 68.12% 	Forward time: 	 4.57 sec
2023-04-01 20:57:53,033 			Loss:    3.601e-02    			Backward time: 	 0.23 sec 
2023-04-01 20:57:53,229 			Learning rate: weights:   1.000e-04    
2023-04-01 20:57:53,233 			Last test performance: 69.09%
2023-04-01 20:57:53,233 ----------------
2023-04-01 20:57:58,012   41  =>  57   		Training 486 pattern with 71.25% 	Forward time: 	 4.43 sec
2023-04-01 20:57:58,012 			Loss:    3.735e-02    			Backward time: 	 0.31 sec 
2023-04-01 20:57:58,276 			Learning rate: weights:   1.000e-04    
2023-04-01 20:57:58,276 			Last test performance: 69.09%
2023-04-01 20:57:58,276 ----------------
2023-04-01 20:58:03,377   41  =>  58   		Training 486 pattern with 68.33% 	Forward time: 	 4.74 sec
2023-04-01 20:58:03,377 			Loss:    3.933e-02    			Backward time: 	 0.30 sec 
2023-04-01 20:58:03,510 			Learning rate: weights:   1.000e-04    
2023-04-01 20:58:03,510 			Last test performance: 69.09%
2023-04-01 20:58:03,510 ----------------
2023-04-01 20:58:08,837   41  =>  59   		Training 486 pattern with 67.92% 	Forward time: 	 4.74 sec
2023-04-01 20:58:08,837 			Loss:    3.950e-02    			Backward time: 	 0.55 sec 
2023-04-01 20:58:08,929 			Learning rate: weights:   1.000e-04    
2023-04-01 20:58:08,929 			Last test performance: 69.09%
2023-04-01 20:58:08,929 ----------------
2023-04-01 20:58:14,138   41  =>  60   		Training 486 pattern with 69.38% 	Forward time: 	 4.68 sec
2023-04-01 20:58:14,138 			Loss:    3.639e-02    			Backward time: 	 0.50 sec 
2023-04-01 20:58:14,344 			Learning rate: weights:   1.000e-04    
2023-04-01 20:58:14,345 			Last test performance: 69.09%
2023-04-01 20:58:14,345 ----------------
2023-04-01 20:58:19,099   41  =>  61   		Training 486 pattern with 67.71% 	Forward time: 	 4.15 sec
2023-04-01 20:58:19,099 			Loss:    3.972e-02    			Backward time: 	 0.59 sec 
2023-04-01 20:58:19,187 			Learning rate: weights:   1.000e-04    
2023-04-01 20:58:19,187 			Last test performance: 69.09%
2023-04-01 20:58:19,188 ----------------
2023-04-01 20:58:24,312   41  =>  62   		Training 486 pattern with 73.12% 	Forward time: 	 4.80 sec
2023-04-01 20:58:24,312 			Loss:    3.477e-02    			Backward time: 	 0.31 sec 
2023-04-01 20:58:24,481 			Learning rate: weights:   1.000e-04    
2023-04-01 20:58:24,481 			Last test performance: 69.09%
2023-04-01 20:58:24,481 ----------------
2023-04-01 20:58:28,917   41  =>  63   		Training 486 pattern with 68.96% 	Forward time: 	 3.97 sec
2023-04-01 20:58:28,918 			Loss:    3.624e-02    			Backward time: 	 0.44 sec 
2023-04-01 20:58:29,102 			Learning rate: weights:   1.000e-04    
2023-04-01 20:58:29,102 			Last test performance: 69.09%
2023-04-01 20:58:29,102 ----------------
2023-04-01 20:58:34,433   41  =>  64   		Training 486 pattern with 67.92% 	Forward time: 	 4.97 sec
2023-04-01 20:58:34,434 			Loss:    3.847e-02    			Backward time: 	 0.33 sec 
2023-04-01 20:58:34,536 			Learning rate: weights:   1.000e-04    
2023-04-01 20:58:34,536 			Last test performance: 69.09%
2023-04-01 20:58:34,537 ----------------
2023-04-01 20:58:39,319   41  =>  65   		Training 486 pattern with 69.38% 	Forward time: 	 4.42 sec
2023-04-01 20:58:39,319 			Loss:    3.631e-02    			Backward time: 	 0.33 sec 
2023-04-01 20:58:39,448 			Learning rate: weights:   1.000e-04    
2023-04-01 20:58:39,450 			Last test performance: 69.09%
2023-04-01 20:58:39,450 ----------------
2023-04-01 20:58:44,460   41  =>  66   		Training 486 pattern with 68.96% 	Forward time: 	 4.54 sec
2023-04-01 20:58:44,460 			Loss:    3.749e-02    			Backward time: 	 0.45 sec 
2023-04-01 20:58:44,598 			Learning rate: weights:   1.000e-04    
2023-04-01 20:58:44,598 			Last test performance: 69.09%
2023-04-01 20:58:44,607 ----------------
2023-04-01 20:58:49,364   41  =>  67   		Training 486 pattern with 70.42% 	Forward time: 	 4.47 sec
2023-04-01 20:58:49,364 			Loss:    3.463e-02    			Backward time: 	 0.27 sec 
2023-04-01 20:58:49,492 			Learning rate: weights:   1.000e-04    
2023-04-01 20:58:49,492 			Last test performance: 69.09%
2023-04-01 20:58:49,492 ----------------
2023-04-01 20:58:54,239   41  =>  68   		Training 486 pattern with 68.75% 	Forward time: 	 4.47 sec
2023-04-01 20:58:54,239 			Loss:    3.823e-02    			Backward time: 	 0.26 sec 
2023-04-01 20:58:54,362 			Learning rate: weights:   1.000e-04    
2023-04-01 20:58:54,362 			Last test performance: 69.09%
2023-04-01 20:58:54,362 ----------------
2023-04-01 20:58:59,388   41  =>  69   		Training 486 pattern with 68.54% 	Forward time: 	 4.52 sec
2023-04-01 20:58:59,389 			Loss:    3.950e-02    			Backward time: 	 0.45 sec 
2023-04-01 20:58:59,503 			Learning rate: weights:   1.000e-04    
2023-04-01 20:58:59,503 			Last test performance: 69.09%
2023-04-01 20:58:59,503 ----------------
2023-04-01 20:59:04,549   41  =>  70   		Training 486 pattern with 67.50% 	Forward time: 	 4.65 sec
2023-04-01 20:59:04,549 			Loss:    3.757e-02    			Backward time: 	 0.37 sec 
2023-04-01 20:59:04,743 			Learning rate: weights:   1.000e-04    
2023-04-01 20:59:04,744 			Last test performance: 69.09%
2023-04-01 20:59:04,744 ----------------
2023-04-01 20:59:09,440   41  =>  71   		Training 486 pattern with 64.58% 	Forward time: 	 4.24 sec
2023-04-01 20:59:09,440 			Loss:    4.123e-02    			Backward time: 	 0.44 sec 
2023-04-01 20:59:09,607 			Learning rate: weights:   1.000e-04    
2023-04-01 20:59:09,609 			Last test performance: 69.09%
2023-04-01 20:59:09,609 ----------------
2023-04-01 20:59:14,847   41  =>  72   		Training 486 pattern with 67.08% 	Forward time: 	 4.68 sec
2023-04-01 20:59:14,847 			Loss:    3.993e-02    			Backward time: 	 0.54 sec 
2023-04-01 20:59:15,029 			Learning rate: weights:   1.000e-04    
2023-04-01 20:59:15,029 			Last test performance: 69.09%
2023-04-01 20:59:15,029 ----------------
2023-04-01 20:59:19,396   41  =>  73   		Training 486 pattern with 71.46% 	Forward time: 	 3.98 sec
2023-04-01 20:59:19,397 			Loss:    3.335e-02    			Backward time: 	 0.37 sec 
2023-04-01 20:59:19,616 			Learning rate: weights:   1.000e-04    
2023-04-01 20:59:19,616 			Last test performance: 69.09%
2023-04-01 20:59:19,616 ----------------
2023-04-01 20:59:24,445   41  =>  74   		Training 486 pattern with 66.88% 	Forward time: 	 4.48 sec
2023-04-01 20:59:24,445 			Loss:    3.907e-02    			Backward time: 	 0.32 sec 
2023-04-01 20:59:24,551 			Learning rate: weights:   1.000e-04    
2023-04-01 20:59:24,551 			Last test performance: 69.09%
2023-04-01 20:59:24,551 ----------------
2023-04-01 20:59:29,293   41  =>  75   		Training 486 pattern with 70.21% 	Forward time: 	 4.26 sec
2023-04-01 20:59:29,294 			Loss:    3.744e-02    			Backward time: 	 0.45 sec 
2023-04-01 20:59:29,559 			Learning rate: weights:   1.000e-04    
2023-04-01 20:59:29,559 			Last test performance: 69.09%
2023-04-01 20:59:29,559 ----------------
2023-04-01 20:59:34,539   41  =>  76   		Training 486 pattern with 63.12% 	Forward time: 	 4.58 sec
2023-04-01 20:59:34,539 			Loss:    4.124e-02    			Backward time: 	 0.35 sec 
2023-04-01 20:59:34,716 			Learning rate: weights:   1.000e-04    
2023-04-01 20:59:34,716 			Last test performance: 69.09%
2023-04-01 20:59:34,716 ----------------
2023-04-01 20:59:39,528   41  =>  77   		Training 486 pattern with 67.92% 	Forward time: 	 4.42 sec
2023-04-01 20:59:39,528 			Loss:    3.961e-02    			Backward time: 	 0.36 sec 
2023-04-01 20:59:39,701 			Learning rate: weights:   1.000e-04    
2023-04-01 20:59:39,701 			Last test performance: 69.09%
2023-04-01 20:59:39,701 ----------------
2023-04-01 20:59:43,967   41  =>  78   		Training 486 pattern with 68.75% 	Forward time: 	 3.96 sec
2023-04-01 20:59:43,967 			Loss:    3.555e-02    			Backward time: 	 0.28 sec 
2023-04-01 20:59:44,097 			Learning rate: weights:   1.000e-04    
2023-04-01 20:59:44,107 			Last test performance: 69.09%
2023-04-01 20:59:44,107 ----------------
2023-04-01 20:59:49,447   41  =>  79   		Training 486 pattern with 70.83% 	Forward time: 	 5.03 sec
2023-04-01 20:59:49,447 			Loss:    3.722e-02    			Backward time: 	 0.30 sec 
2023-04-01 20:59:49,541 			Learning rate: weights:   1.000e-04    
2023-04-01 20:59:49,542 			Last test performance: 69.09%
2023-04-01 20:59:49,542 ----------------
2023-04-01 20:59:55,130   41  =>  80   		Training 486 pattern with 69.38% 	Forward time: 	 5.02 sec
2023-04-01 20:59:55,130 			Loss:    3.536e-02    			Backward time: 	 0.55 sec 
2023-04-01 20:59:55,270 			Learning rate: weights:   1.000e-04    
2023-04-01 20:59:55,270 			Last test performance: 69.09%
2023-04-01 20:59:55,270 ----------------
2023-04-01 21:00:00,548   41  =>  81   		Training 486 pattern with 68.96% 	Forward time: 	 4.67 sec
2023-04-01 21:00:00,549 			Loss:    3.767e-02    			Backward time: 	 0.59 sec 
2023-04-01 21:00:00,695 			Learning rate: weights:   1.000e-04    
2023-04-01 21:00:00,695 			Last test performance: 69.09%
2023-04-01 21:00:00,695 ----------------
2023-04-01 21:00:06,302   41  =>  82   		Training 486 pattern with 66.46% 	Forward time: 	 5.31 sec
2023-04-01 21:00:06,302 			Loss:    3.896e-02    			Backward time: 	 0.27 sec 
2023-04-01 21:00:06,427 			Learning rate: weights:   1.000e-04    
2023-04-01 21:00:06,427 			Last test performance: 69.09%
2023-04-01 21:00:06,427 ----------------
2023-04-01 21:00:12,244   41  =>  83   		Training 486 pattern with 67.50% 	Forward time: 	 5.55 sec
2023-04-01 21:00:12,245 			Loss:    3.860e-02    			Backward time: 	 0.24 sec 
2023-04-01 21:00:12,549 			Learning rate: weights:   1.000e-04    
2023-04-01 21:00:12,550 			Last test performance: 69.09%
2023-04-01 21:00:12,550 ----------------
2023-04-01 21:00:18,409   41  =>  84   		Training 486 pattern with 65.62% 	Forward time: 	 5.36 sec
2023-04-01 21:00:18,409 			Loss:    4.045e-02    			Backward time: 	 0.49 sec 
2023-04-01 21:00:18,540 			Learning rate: weights:   1.000e-04    
2023-04-01 21:00:18,540 			Last test performance: 69.09%
2023-04-01 21:00:18,540 ----------------
2023-04-01 21:00:24,037   41  =>  85   		Training 486 pattern with 67.29% 	Forward time: 	 5.24 sec
2023-04-01 21:00:24,038 			Loss:    3.949e-02    			Backward time: 	 0.19 sec 
2023-04-01 21:00:24,228 			Learning rate: weights:   1.000e-04    
2023-04-01 21:00:24,228 			Last test performance: 69.09%
2023-04-01 21:00:24,228 ----------------
2023-04-01 21:00:30,532   41  =>  86   		Training 486 pattern with 68.12% 	Forward time: 	 6.09 sec
2023-04-01 21:00:30,532 			Loss:    3.597e-02    			Backward time: 	 0.17 sec 
2023-04-01 21:00:30,753 			Learning rate: weights:   1.000e-04    
2023-04-01 21:00:30,753 			Last test performance: 69.09%
2023-04-01 21:00:30,753 ----------------
2023-04-01 21:00:36,207   41  =>  87   		Training 486 pattern with 71.04% 	Forward time: 	 5.13 sec
2023-04-01 21:00:36,208 			Loss:    3.450e-02    			Backward time: 	 0.30 sec 
2023-04-01 21:00:36,302 			Learning rate: weights:   1.000e-04    
2023-04-01 21:00:36,302 			Last test performance: 69.09%
2023-04-01 21:00:36,302 ----------------
2023-04-01 21:00:40,721   41  =>  88   		Training 486 pattern with 68.33% 	Forward time: 	 4.13 sec
2023-04-01 21:00:40,721 			Loss:    3.714e-02    			Backward time: 	 0.27 sec 
2023-04-01 21:00:40,840 			Learning rate: weights:   1.000e-04    
2023-04-01 21:00:40,840 			Last test performance: 69.09%
2023-04-01 21:00:40,840 ----------------
2023-04-01 21:00:45,460   41  =>  89   		Training 486 pattern with 65.62% 	Forward time: 	 4.32 sec
2023-04-01 21:00:45,460 			Loss:    3.986e-02    			Backward time: 	 0.28 sec 
2023-04-01 21:00:45,564 			Learning rate: weights:   1.000e-04    
2023-04-01 21:00:45,565 			Last test performance: 69.09%
2023-04-01 21:00:45,565 ----------------
2023-04-01 21:00:49,975   41  =>  90   		Training 486 pattern with 70.83% 	Forward time: 	 4.01 sec
2023-04-01 21:00:49,975 			Loss:    3.428e-02    			Backward time: 	 0.38 sec 
2023-04-01 21:00:50,101 			Learning rate: weights:   1.000e-04    
2023-04-01 21:00:50,101 			Last test performance: 69.09%
2023-04-01 21:00:50,101 ----------------
2023-04-01 21:00:54,771   41  =>  91   		Training 486 pattern with 71.25% 	Forward time: 	 4.36 sec
2023-04-01 21:00:54,772 			Loss:    3.673e-02    			Backward time: 	 0.29 sec 
2023-04-01 21:00:54,936 			Learning rate: weights:   1.000e-04    
2023-04-01 21:00:54,936 			Last test performance: 69.09%
2023-04-01 21:00:54,936 ----------------
2023-04-01 21:01:00,192   41  =>  92   		Training 486 pattern with 65.62% 	Forward time: 	 4.90 sec
2023-04-01 21:01:00,193 			Loss:    3.965e-02    			Backward time: 	 0.31 sec 
2023-04-01 21:01:00,297 			Learning rate: weights:   1.000e-04    
2023-04-01 21:01:00,297 			Last test performance: 69.09%
2023-04-01 21:01:00,297 ----------------
2023-04-01 21:01:05,379   41  =>  93   		Training 486 pattern with 63.12% 	Forward time: 	 4.68 sec
2023-04-01 21:01:05,380 			Loss:    3.898e-02    			Backward time: 	 0.37 sec 
2023-04-01 21:01:05,693 			Learning rate: weights:   1.000e-04    
2023-04-01 21:01:05,694 			Last test performance: 69.09%
2023-04-01 21:01:05,694 ----------------
2023-04-01 21:01:10,490   41  =>  94   		Training 486 pattern with 70.42% 	Forward time: 	 4.27 sec
2023-04-01 21:01:10,491 			Loss:    3.920e-02    			Backward time: 	 0.48 sec 
2023-04-01 21:01:10,680 			Learning rate: weights:   1.000e-04    
2023-04-01 21:01:10,680 			Last test performance: 69.09%
2023-04-01 21:01:10,680 ----------------
2023-04-01 21:01:15,467   41  =>  95   		Training 486 pattern with 63.33% 	Forward time: 	 4.43 sec
2023-04-01 21:01:15,468 			Loss:    4.265e-02    			Backward time: 	 0.30 sec 
2023-04-01 21:01:15,577 			Learning rate: weights:   1.000e-04    
2023-04-01 21:01:15,578 			Last test performance: 69.09%
2023-04-01 21:01:15,578 ----------------
2023-04-01 21:01:20,524   41  =>  96   		Training 486 pattern with 66.25% 	Forward time: 	 4.29 sec
2023-04-01 21:01:20,524 			Loss:    3.851e-02    			Backward time: 	 0.62 sec 
2023-04-01 21:01:20,721 			Learning rate: weights:   1.000e-04    
2023-04-01 21:01:20,721 			Last test performance: 69.09%
2023-04-01 21:01:20,721 ----------------
2023-04-01 21:01:25,414   41  =>  97   		Training 486 pattern with 68.33% 	Forward time: 	 4.30 sec
2023-04-01 21:01:25,414 			Loss:    3.669e-02    			Backward time: 	 0.33 sec 
2023-04-01 21:01:25,624 			Learning rate: weights:   1.000e-04    
2023-04-01 21:01:25,624 			Last test performance: 69.09%
2023-04-01 21:01:25,625 ----------------
2023-04-01 21:01:30,571   41  =>  98   		Training 486 pattern with 70.00% 	Forward time: 	 4.62 sec
2023-04-01 21:01:30,571 			Loss:    3.840e-02    			Backward time: 	 0.30 sec 
2023-04-01 21:01:30,663 			Learning rate: weights:   1.000e-04    
2023-04-01 21:01:30,664 			Last test performance: 69.09%
2023-04-01 21:01:30,664 ----------------
2023-04-01 21:01:35,655   41  =>  99   		Training 486 pattern with 63.12% 	Forward time: 	 4.67 sec
2023-04-01 21:01:35,656 			Loss:    4.408e-02    			Backward time: 	 0.28 sec 
2023-04-01 21:01:35,851 			Learning rate: weights:   1.000e-04    
2023-04-01 21:01:35,851 			Last test performance: 69.09%
2023-04-01 21:01:35,851 ----------------
2023-04-01 21:01:40,652   41  => 100   		Training 486 pattern with 67.50% 	Forward time: 	 4.40 sec
2023-04-01 21:01:40,653 			Loss:    3.832e-02    			Backward time: 	 0.33 sec 
2023-04-01 21:01:40,791 			Learning rate: weights:   1.000e-04    
2023-04-01 21:01:40,792 			Last test performance: 69.09%
2023-04-01 21:01:40,792 ----------------
2023-04-01 21:01:46,913   41  => 101   		Training 486 pattern with 72.92% 	Forward time: 	 5.85 sec
2023-04-01 21:01:46,913 			Loss:    3.423e-02    			Backward time: 	 0.23 sec 
2023-04-01 21:01:46,978 			Learning rate: weights:   1.000e-04    
2023-04-01 21:01:46,979 			Last test performance: 69.09%
2023-04-01 21:01:46,979 ----------------
2023-04-01 21:01:52,581   41  => 102   		Training 486 pattern with 69.38% 	Forward time: 	 5.19 sec
2023-04-01 21:01:52,581 			Loss:    3.575e-02    			Backward time: 	 0.40 sec 
2023-04-01 21:01:52,714 			Learning rate: weights:   1.000e-04    
2023-04-01 21:01:52,714 			Last test performance: 69.09%
2023-04-01 21:01:52,714 ----------------
2023-04-01 21:01:57,671   41  => 103   		Training 486 pattern with 69.38% 	Forward time: 	 4.33 sec
2023-04-01 21:01:57,671 			Loss:    3.757e-02    			Backward time: 	 0.61 sec 
2023-04-01 21:01:57,831 			Learning rate: weights:   1.000e-04    
2023-04-01 21:01:57,831 			Last test performance: 69.09%
2023-04-01 21:01:57,831 ----------------
2023-04-01 21:01:59,065 
2023-04-01 21:01:59,065 Testing:
2023-04-01 21:01:59,393 		24 of 10000 with 79.17% 	 Time used:  0.33 sec
2023-04-01 21:01:59,619 		48 of 10000 with 72.92% 	 Time used:  0.22 sec
2023-04-01 21:01:59,955 		72 of 10000 with 69.44% 	 Time used:  0.33 sec
2023-04-01 21:02:00,241 		96 of 10000 with 71.88% 	 Time used:  0.28 sec
2023-04-01 21:02:00,540 		120 of 10000 with 72.50% 	 Time used:  0.30 sec
2023-04-01 21:02:00,837 		144 of 10000 with 72.92% 	 Time used:  0.30 sec
2023-04-01 21:02:00,931 		168 of 10000 with 72.62% 	 Time used:  0.09 sec
2023-04-01 21:02:01,237 		192 of 10000 with 72.92% 	 Time used:  0.30 sec
2023-04-01 21:02:01,333 		216 of 10000 with 74.07% 	 Time used:  0.09 sec
2023-04-01 21:02:01,539 		240 of 10000 with 71.67% 	 Time used:  0.20 sec
2023-04-01 21:02:01,789 		264 of 10000 with 70.08% 	 Time used:  0.25 sec
2023-04-01 21:02:02,052 		288 of 10000 with 68.06% 	 Time used:  0.26 sec
2023-04-01 21:02:02,389 		312 of 10000 with 69.23% 	 Time used:  0.33 sec
2023-04-01 21:02:02,854 		336 of 10000 with 69.35% 	 Time used:  0.46 sec
2023-04-01 21:02:03,283 		360 of 10000 with 68.89% 	 Time used:  0.43 sec
2023-04-01 21:02:03,587 		384 of 10000 with 68.75% 	 Time used:  0.30 sec
2023-04-01 21:02:03,816 		408 of 10000 with 68.87% 	 Time used:  0.23 sec
2023-04-01 21:02:04,062 		432 of 10000 with 68.52% 	 Time used:  0.25 sec
2023-04-01 21:02:04,361 		456 of 10000 with 68.42% 	 Time used:  0.30 sec
2023-04-01 21:02:04,625 		480 of 10000 with 68.54% 	 Time used:  0.26 sec
2023-04-01 21:02:04,880 		504 of 10000 with 68.85% 	 Time used:  0.25 sec
2023-04-01 21:02:05,185 		528 of 10000 with 68.94% 	 Time used:  0.30 sec
2023-04-01 21:02:05,286 		552 of 10000 with 69.20% 	 Time used:  0.10 sec
2023-04-01 21:02:05,598 		576 of 10000 with 69.10% 	 Time used:  0.31 sec
2023-04-01 21:02:05,849 		600 of 10000 with 69.17% 	 Time used:  0.25 sec
2023-04-01 21:02:06,165 		624 of 10000 with 69.87% 	 Time used:  0.31 sec
2023-04-01 21:02:06,261 		648 of 10000 with 70.22% 	 Time used:  0.09 sec
2023-04-01 21:02:06,669 		672 of 10000 with 70.39% 	 Time used:  0.41 sec
2023-04-01 21:02:06,756 		696 of 10000 with 69.83% 	 Time used:  0.08 sec
2023-04-01 21:02:07,037 		720 of 10000 with 70.14% 	 Time used:  0.28 sec
2023-04-01 21:02:07,446 		744 of 10000 with 69.89% 	 Time used:  0.41 sec
2023-04-01 21:02:07,725 		768 of 10000 with 69.92% 	 Time used:  0.28 sec
2023-04-01 21:02:08,005 		792 of 10000 with 69.95% 	 Time used:  0.28 sec
2023-04-01 21:02:08,343 		816 of 10000 with 70.10% 	 Time used:  0.34 sec
2023-04-01 21:02:08,629 		840 of 10000 with 70.36% 	 Time used:  0.28 sec
2023-04-01 21:02:08,942 		864 of 10000 with 70.72% 	 Time used:  0.31 sec
2023-04-01 21:02:09,193 		888 of 10000 with 70.72% 	 Time used:  0.25 sec
2023-04-01 21:02:09,297 		912 of 10000 with 70.72% 	 Time used:  0.10 sec
2023-04-01 21:02:09,591 		936 of 10000 with 70.30% 	 Time used:  0.29 sec
2023-04-01 21:02:09,683 		960 of 10000 with 70.31% 	 Time used:  0.09 sec
2023-04-01 21:02:09,804 		984 of 10000 with 70.53% 	 Time used:  0.12 sec
2023-04-01 21:02:09,970 		1008 of 10000 with 70.63% 	 Time used:  0.16 sec
2023-04-01 21:02:10,287 		1032 of 10000 with 71.03% 	 Time used:  0.32 sec
2023-04-01 21:02:10,571 		1056 of 10000 with 70.83% 	 Time used:  0.28 sec
2023-04-01 21:02:10,680 		1080 of 10000 with 71.02% 	 Time used:  0.11 sec
2023-04-01 21:02:10,933 		1104 of 10000 with 70.92% 	 Time used:  0.25 sec
2023-04-01 21:02:11,233 		1128 of 10000 with 71.10% 	 Time used:  0.30 sec
2023-04-01 21:02:11,329 		1152 of 10000 with 70.92% 	 Time used:  0.10 sec
2023-04-01 21:02:11,451 		1176 of 10000 with 71.09% 	 Time used:  0.12 sec
2023-04-01 21:02:11,572 		1200 of 10000 with 71.50% 	 Time used:  0.12 sec
2023-04-01 21:02:11,766 		1224 of 10000 with 71.41% 	 Time used:  0.19 sec
2023-04-01 21:02:11,987 		1248 of 10000 with 71.15% 	 Time used:  0.22 sec
2023-04-01 21:02:12,342 		1272 of 10000 with 70.99% 	 Time used:  0.35 sec
2023-04-01 21:02:12,632 		1296 of 10000 with 70.99% 	 Time used:  0.29 sec
2023-04-01 21:02:12,740 		1320 of 10000 with 70.91% 	 Time used:  0.11 sec
2023-04-01 21:02:13,039 		1344 of 10000 with 70.68% 	 Time used:  0.30 sec
2023-04-01 21:02:13,128 		1368 of 10000 with 70.91% 	 Time used:  0.09 sec
2023-04-01 21:02:13,460 		1392 of 10000 with 70.91% 	 Time used:  0.33 sec
2023-04-01 21:02:13,554 		1416 of 10000 with 71.05% 	 Time used:  0.09 sec
2023-04-01 21:02:13,927 		1440 of 10000 with 70.97% 	 Time used:  0.37 sec
2023-04-01 21:02:14,174 		1464 of 10000 with 70.97% 	 Time used:  0.25 sec
2023-04-01 21:02:14,430 		1488 of 10000 with 70.97% 	 Time used:  0.25 sec
2023-04-01 21:02:14,757 		1512 of 10000 with 70.77% 	 Time used:  0.32 sec
2023-04-01 21:02:15,048 		1536 of 10000 with 70.57% 	 Time used:  0.29 sec
2023-04-01 21:02:15,303 		1560 of 10000 with 70.51% 	 Time used:  0.25 sec
2023-04-01 21:02:15,614 		1584 of 10000 with 70.45% 	 Time used:  0.31 sec
2023-04-01 21:02:15,862 		1608 of 10000 with 70.40% 	 Time used:  0.25 sec
2023-04-01 21:02:16,179 		1632 of 10000 with 70.40% 	 Time used:  0.32 sec
2023-04-01 21:02:16,262 		1656 of 10000 with 70.53% 	 Time used:  0.08 sec
2023-04-01 21:02:16,445 		1680 of 10000 with 70.71% 	 Time used:  0.18 sec
2023-04-01 21:02:16,778 		1704 of 10000 with 70.72% 	 Time used:  0.33 sec
2023-04-01 21:02:17,086 		1728 of 10000 with 70.78% 	 Time used:  0.31 sec
2023-04-01 21:02:17,200 		1752 of 10000 with 70.72% 	 Time used:  0.11 sec
2023-04-01 21:02:17,554 		1776 of 10000 with 70.78% 	 Time used:  0.35 sec
2023-04-01 21:02:17,820 		1800 of 10000 with 70.72% 	 Time used:  0.26 sec
2023-04-01 21:02:18,080 		1824 of 10000 with 70.72% 	 Time used:  0.26 sec
2023-04-01 21:02:18,329 		1848 of 10000 with 70.83% 	 Time used:  0.25 sec
2023-04-01 21:02:18,661 		1872 of 10000 with 70.94% 	 Time used:  0.33 sec
2023-04-01 21:02:18,754 		1896 of 10000 with 70.99% 	 Time used:  0.09 sec
2023-04-01 21:02:19,105 		1920 of 10000 with 70.99% 	 Time used:  0.35 sec
2023-04-01 21:02:19,401 		1944 of 10000 with 70.83% 	 Time used:  0.29 sec
2023-04-01 21:02:19,495 		1968 of 10000 with 70.88% 	 Time used:  0.09 sec
2023-04-01 21:02:19,748 		1992 of 10000 with 70.83% 	 Time used:  0.25 sec
2023-04-01 21:02:19,997 		2016 of 10000 with 70.68% 	 Time used:  0.25 sec
2023-04-01 21:02:20,295 		2040 of 10000 with 70.49% 	 Time used:  0.30 sec
2023-04-01 21:02:20,616 		2064 of 10000 with 70.49% 	 Time used:  0.32 sec
2023-04-01 21:02:20,918 		2088 of 10000 with 70.40% 	 Time used:  0.30 sec
2023-04-01 21:02:21,260 		2112 of 10000 with 70.55% 	 Time used:  0.34 sec
2023-04-01 21:02:21,530 		2136 of 10000 with 70.46% 	 Time used:  0.27 sec
2023-04-01 21:02:21,721 		2160 of 10000 with 70.46% 	 Time used:  0.19 sec
2023-04-01 21:02:22,090 		2184 of 10000 with 70.51% 	 Time used:  0.37 sec
2023-04-01 21:02:22,185 		2208 of 10000 with 70.52% 	 Time used:  0.09 sec
2023-04-01 21:02:22,535 		2232 of 10000 with 70.61% 	 Time used:  0.35 sec
2023-04-01 21:02:22,628 		2256 of 10000 with 70.48% 	 Time used:  0.09 sec
2023-04-01 21:02:22,884 		2280 of 10000 with 70.44% 	 Time used:  0.26 sec
2023-04-01 21:02:23,204 		2304 of 10000 with 70.36% 	 Time used:  0.32 sec
2023-04-01 21:02:23,498 		2328 of 10000 with 70.40% 	 Time used:  0.29 sec
2023-04-01 21:02:23,763 		2352 of 10000 with 70.45% 	 Time used:  0.26 sec
2023-04-01 21:02:23,877 		2376 of 10000 with 70.45% 	 Time used:  0.11 sec
2023-04-01 21:02:24,227 		2400 of 10000 with 70.54% 	 Time used:  0.35 sec
2023-04-01 21:02:24,307 		2424 of 10000 with 70.42% 	 Time used:  0.08 sec
2023-04-01 21:02:24,489 		2448 of 10000 with 70.42% 	 Time used:  0.18 sec
2023-04-01 21:02:24,771 		2472 of 10000 with 70.47% 	 Time used:  0.28 sec
2023-04-01 21:02:25,086 		2496 of 10000 with 70.43% 	 Time used:  0.31 sec
2023-04-01 21:02:25,397 		2520 of 10000 with 70.48% 	 Time used:  0.31 sec
2023-04-01 21:02:25,660 		2544 of 10000 with 70.24% 	 Time used:  0.26 sec
2023-04-01 21:02:25,771 		2568 of 10000 with 70.33% 	 Time used:  0.11 sec
2023-04-01 21:02:25,893 		2592 of 10000 with 70.29% 	 Time used:  0.12 sec
2023-04-01 21:02:26,157 		2616 of 10000 with 70.26% 	 Time used:  0.26 sec
2023-04-01 21:02:26,465 		2640 of 10000 with 70.30% 	 Time used:  0.31 sec
2023-04-01 21:02:26,658 		2664 of 10000 with 70.38% 	 Time used:  0.19 sec
2023-04-01 21:02:26,966 		2688 of 10000 with 70.50% 	 Time used:  0.31 sec
2023-04-01 21:02:27,335 		2712 of 10000 with 70.46% 	 Time used:  0.37 sec
2023-04-01 21:02:27,627 		2736 of 10000 with 70.47% 	 Time used:  0.29 sec
2023-04-01 21:02:27,730 		2760 of 10000 with 70.43% 	 Time used:  0.10 sec
2023-04-01 21:02:28,046 		2784 of 10000 with 70.33% 	 Time used:  0.32 sec
2023-04-01 21:02:28,340 		2808 of 10000 with 70.41% 	 Time used:  0.29 sec
2023-04-01 21:02:28,609 		2832 of 10000 with 70.27% 	 Time used:  0.27 sec
2023-04-01 21:02:28,853 		2856 of 10000 with 70.13% 	 Time used:  0.24 sec
2023-04-01 21:02:29,147 		2880 of 10000 with 70.10% 	 Time used:  0.29 sec
2023-04-01 21:02:29,388 		2904 of 10000 with 70.14% 	 Time used:  0.24 sec
2023-04-01 21:02:29,719 		2928 of 10000 with 70.25% 	 Time used:  0.33 sec
2023-04-01 21:02:30,027 		2952 of 10000 with 70.36% 	 Time used:  0.31 sec
2023-04-01 21:02:30,333 		2976 of 10000 with 70.36% 	 Time used:  0.30 sec
2023-04-01 21:02:30,650 		3000 of 10000 with 70.30% 	 Time used:  0.32 sec
2023-04-01 21:02:30,776 		3024 of 10000 with 70.40% 	 Time used:  0.12 sec
2023-04-01 21:02:31,048 		3048 of 10000 with 70.37% 	 Time used:  0.27 sec
2023-04-01 21:02:31,297 		3072 of 10000 with 70.28% 	 Time used:  0.25 sec
2023-04-01 21:02:31,598 		3096 of 10000 with 70.28% 	 Time used:  0.30 sec
2023-04-01 21:02:31,691 		3120 of 10000 with 70.35% 	 Time used:  0.09 sec
2023-04-01 21:02:31,813 		3144 of 10000 with 70.39% 	 Time used:  0.12 sec
2023-04-01 21:02:32,061 		3168 of 10000 with 70.36% 	 Time used:  0.25 sec
2023-04-01 21:02:32,403 		3192 of 10000 with 70.33% 	 Time used:  0.34 sec
2023-04-01 21:02:32,665 		3216 of 10000 with 70.24% 	 Time used:  0.26 sec
2023-04-01 21:02:32,903 		3240 of 10000 with 70.15% 	 Time used:  0.24 sec
2023-04-01 21:02:33,194 		3264 of 10000 with 70.16% 	 Time used:  0.29 sec
2023-04-01 21:02:33,504 		3288 of 10000 with 70.26% 	 Time used:  0.31 sec
2023-04-01 21:02:33,803 		3312 of 10000 with 70.26% 	 Time used:  0.30 sec
2023-04-01 21:02:33,906 		3336 of 10000 with 70.14% 	 Time used:  0.10 sec
2023-04-01 21:02:34,176 		3360 of 10000 with 70.06% 	 Time used:  0.27 sec
2023-04-01 21:02:34,320 		3384 of 10000 with 70.07% 	 Time used:  0.14 sec
2023-04-01 21:02:34,603 		3408 of 10000 with 70.04% 	 Time used:  0.28 sec
2023-04-01 21:02:34,876 		3432 of 10000 with 69.93% 	 Time used:  0.27 sec
2023-04-01 21:02:34,970 		3456 of 10000 with 69.91% 	 Time used:  0.09 sec
2023-04-01 21:02:35,228 		3480 of 10000 with 70.06% 	 Time used:  0.26 sec
2023-04-01 21:02:35,545 		3504 of 10000 with 70.01% 	 Time used:  0.32 sec
2023-04-01 21:02:35,808 		3528 of 10000 with 69.95% 	 Time used:  0.26 sec
2023-04-01 21:02:36,119 		3552 of 10000 with 70.07% 	 Time used:  0.31 sec
2023-04-01 21:02:36,225 		3576 of 10000 with 70.11% 	 Time used:  0.10 sec
2023-04-01 21:02:36,406 		3600 of 10000 with 70.17% 	 Time used:  0.18 sec
2023-04-01 21:02:36,705 		3624 of 10000 with 70.01% 	 Time used:  0.30 sec
2023-04-01 21:02:36,942 		3648 of 10000 with 69.96% 	 Time used:  0.24 sec
2023-04-01 21:02:37,226 		3672 of 10000 with 69.93% 	 Time used:  0.28 sec
2023-04-01 21:02:37,564 		3696 of 10000 with 69.94% 	 Time used:  0.34 sec
2023-04-01 21:02:37,865 		3720 of 10000 with 69.92% 	 Time used:  0.30 sec
2023-04-01 21:02:37,945 		3744 of 10000 with 69.93% 	 Time used:  0.08 sec
2023-04-01 21:02:38,236 		3768 of 10000 with 69.90% 	 Time used:  0.29 sec
2023-04-01 21:02:38,488 		3792 of 10000 with 69.88% 	 Time used:  0.25 sec
2023-04-01 21:02:38,824 		3816 of 10000 with 69.89% 	 Time used:  0.33 sec
2023-04-01 21:02:39,122 		3840 of 10000 with 69.92% 	 Time used:  0.30 sec
2023-04-01 21:02:39,424 		3864 of 10000 with 69.95% 	 Time used:  0.30 sec
2023-04-01 21:02:39,504 		3888 of 10000 with 69.98% 	 Time used:  0.08 sec
2023-04-01 21:02:39,815 		3912 of 10000 with 69.86% 	 Time used:  0.31 sec
2023-04-01 21:02:40,114 		3936 of 10000 with 69.92% 	 Time used:  0.30 sec
2023-04-01 21:02:40,217 		3960 of 10000 with 69.87% 	 Time used:  0.10 sec
2023-04-01 21:02:40,472 		3984 of 10000 with 69.83% 	 Time used:  0.25 sec
2023-04-01 21:02:40,749 		4008 of 10000 with 69.86% 	 Time used:  0.28 sec
2023-04-01 21:02:41,070 		4032 of 10000 with 69.94% 	 Time used:  0.32 sec
2023-04-01 21:02:41,374 		4056 of 10000 with 69.90% 	 Time used:  0.30 sec
2023-04-01 21:02:41,650 		4080 of 10000 with 70.00% 	 Time used:  0.27 sec
2023-04-01 21:02:41,973 		4104 of 10000 with 70.00% 	 Time used:  0.32 sec
2023-04-01 21:02:42,272 		4128 of 10000 with 69.94% 	 Time used:  0.30 sec
2023-04-01 21:02:42,575 		4152 of 10000 with 69.97% 	 Time used:  0.30 sec
2023-04-01 21:02:42,678 		4176 of 10000 with 69.97% 	 Time used:  0.10 sec
2023-04-01 21:02:43,020 		4200 of 10000 with 70.07% 	 Time used:  0.34 sec
2023-04-01 21:02:43,283 		4224 of 10000 with 69.98% 	 Time used:  0.26 sec
2023-04-01 21:02:43,534 		4248 of 10000 with 70.06% 	 Time used:  0.25 sec
2023-04-01 21:02:43,801 		4272 of 10000 with 70.11% 	 Time used:  0.27 sec
2023-04-01 21:02:44,106 		4296 of 10000 with 70.04% 	 Time used:  0.30 sec
2023-04-01 21:02:44,185 		4320 of 10000 with 70.00% 	 Time used:  0.08 sec
2023-04-01 21:02:44,447 		4344 of 10000 with 70.07% 	 Time used:  0.26 sec
2023-04-01 21:02:44,763 		4368 of 10000 with 70.15% 	 Time used:  0.31 sec
2023-04-01 21:02:44,845 		4392 of 10000 with 70.22% 	 Time used:  0.08 sec
2023-04-01 21:02:45,101 		4416 of 10000 with 70.24% 	 Time used:  0.26 sec
2023-04-01 21:02:45,394 		4440 of 10000 with 70.32% 	 Time used:  0.29 sec
2023-04-01 21:02:45,496 		4464 of 10000 with 70.34% 	 Time used:  0.10 sec
2023-04-01 21:02:45,808 		4488 of 10000 with 70.32% 	 Time used:  0.31 sec
2023-04-01 21:02:45,944 		4512 of 10000 with 70.39% 	 Time used:  0.13 sec
2023-04-01 21:02:46,208 		4536 of 10000 with 70.35% 	 Time used:  0.26 sec
2023-04-01 21:02:46,446 		4560 of 10000 with 70.29% 	 Time used:  0.24 sec
2023-04-01 21:02:46,742 		4584 of 10000 with 70.27% 	 Time used:  0.30 sec
2023-04-01 21:02:46,964 		4608 of 10000 with 70.18% 	 Time used:  0.22 sec
2023-04-01 21:02:47,220 		4632 of 10000 with 70.16% 	 Time used:  0.25 sec
2023-04-01 21:02:47,468 		4656 of 10000 with 70.15% 	 Time used:  0.25 sec
2023-04-01 21:02:47,778 		4680 of 10000 with 70.19% 	 Time used:  0.31 sec
2023-04-01 21:02:47,962 		4704 of 10000 with 70.15% 	 Time used:  0.18 sec
2023-04-01 21:02:48,113 		4728 of 10000 with 70.14% 	 Time used:  0.15 sec
2023-04-01 21:02:48,232 		4752 of 10000 with 70.14% 	 Time used:  0.12 sec
2023-04-01 21:02:48,352 		4776 of 10000 with 70.18% 	 Time used:  0.12 sec
2023-04-01 21:02:48,638 		4800 of 10000 with 70.15% 	 Time used:  0.28 sec
2023-04-01 21:02:48,948 		4824 of 10000 with 70.15% 	 Time used:  0.31 sec
2023-04-01 21:02:49,028 		4848 of 10000 with 70.11% 	 Time used:  0.08 sec
2023-04-01 21:02:49,347 		4872 of 10000 with 70.09% 	 Time used:  0.32 sec
2023-04-01 21:02:49,432 		4896 of 10000 with 70.10% 	 Time used:  0.08 sec
2023-04-01 21:02:49,740 		4920 of 10000 with 70.10% 	 Time used:  0.31 sec
2023-04-01 21:02:49,959 		4944 of 10000 with 70.13% 	 Time used:  0.22 sec
2023-04-01 21:02:50,254 		4968 of 10000 with 70.11% 	 Time used:  0.29 sec
2023-04-01 21:02:50,544 		4992 of 10000 with 70.17% 	 Time used:  0.29 sec
2023-04-01 21:02:50,768 		5016 of 10000 with 70.14% 	 Time used:  0.22 sec
2023-04-01 21:02:51,035 		5040 of 10000 with 70.14% 	 Time used:  0.27 sec
2023-04-01 21:02:51,294 		5064 of 10000 with 70.16% 	 Time used:  0.26 sec
2023-04-01 21:02:51,589 		5088 of 10000 with 70.18% 	 Time used:  0.29 sec
2023-04-01 21:02:51,830 		5112 of 10000 with 70.15% 	 Time used:  0.24 sec
2023-04-01 21:02:52,081 		5136 of 10000 with 70.09% 	 Time used:  0.25 sec
2023-04-01 21:02:52,340 		5160 of 10000 with 70.12% 	 Time used:  0.26 sec
2023-04-01 21:02:52,594 		5184 of 10000 with 70.14% 	 Time used:  0.25 sec
2023-04-01 21:02:52,918 		5208 of 10000 with 70.05% 	 Time used:  0.32 sec
2023-04-01 21:02:53,012 		5232 of 10000 with 70.05% 	 Time used:  0.09 sec
2023-04-01 21:02:53,299 		5256 of 10000 with 70.02% 	 Time used:  0.29 sec
2023-04-01 21:02:53,591 		5280 of 10000 with 70.06% 	 Time used:  0.29 sec
2023-04-01 21:02:53,875 		5304 of 10000 with 70.02% 	 Time used:  0.28 sec
2023-04-01 21:02:54,172 		5328 of 10000 with 69.93% 	 Time used:  0.30 sec
2023-04-01 21:02:54,473 		5352 of 10000 with 69.84% 	 Time used:  0.30 sec
2023-04-01 21:02:54,714 		5376 of 10000 with 69.81% 	 Time used:  0.24 sec
2023-04-01 21:02:55,027 		5400 of 10000 with 69.74% 	 Time used:  0.31 sec
2023-04-01 21:02:55,316 		5424 of 10000 with 69.71% 	 Time used:  0.29 sec
2023-04-01 21:02:55,431 		5448 of 10000 with 69.70% 	 Time used:  0.11 sec
2023-04-01 21:02:55,727 		5472 of 10000 with 69.72% 	 Time used:  0.30 sec
2023-04-01 21:02:55,808 		5496 of 10000 with 69.72% 	 Time used:  0.08 sec
2023-04-01 21:02:56,088 		5520 of 10000 with 69.71% 	 Time used:  0.28 sec
2023-04-01 21:02:56,385 		5544 of 10000 with 69.72% 	 Time used:  0.30 sec
2023-04-01 21:02:56,501 		5568 of 10000 with 69.68% 	 Time used:  0.11 sec
2023-04-01 21:02:56,784 		5592 of 10000 with 69.71% 	 Time used:  0.28 sec
2023-04-01 21:02:56,889 		5616 of 10000 with 69.73% 	 Time used:  0.10 sec
2023-04-01 21:02:57,129 		5640 of 10000 with 69.72% 	 Time used:  0.24 sec
2023-04-01 21:02:57,245 		5664 of 10000 with 69.63% 	 Time used:  0.11 sec
2023-04-01 21:02:57,565 		5688 of 10000 with 69.69% 	 Time used:  0.32 sec
2023-04-01 21:02:57,652 		5712 of 10000 with 69.73% 	 Time used:  0.09 sec
2023-04-01 21:02:57,776 		5736 of 10000 with 69.80% 	 Time used:  0.12 sec
2023-04-01 21:02:57,992 		5760 of 10000 with 69.76% 	 Time used:  0.21 sec
2023-04-01 21:02:58,258 		5784 of 10000 with 69.78% 	 Time used:  0.26 sec
2023-04-01 21:02:58,594 		5808 of 10000 with 69.77% 	 Time used:  0.33 sec
2023-04-01 21:02:58,675 		5832 of 10000 with 69.79% 	 Time used:  0.08 sec
2023-04-01 21:02:58,806 		5856 of 10000 with 69.79% 	 Time used:  0.13 sec
2023-04-01 21:02:58,935 		5880 of 10000 with 69.80% 	 Time used:  0.13 sec
2023-04-01 21:02:59,217 		5904 of 10000 with 69.73% 	 Time used:  0.28 sec
2023-04-01 21:02:59,555 		5928 of 10000 with 69.69% 	 Time used:  0.34 sec
2023-04-01 21:02:59,809 		5952 of 10000 with 69.72% 	 Time used:  0.25 sec
2023-04-01 21:03:00,090 		5976 of 10000 with 69.71% 	 Time used:  0.28 sec
2023-04-01 21:03:00,363 		6000 of 10000 with 69.67% 	 Time used:  0.27 sec
2023-04-01 21:03:00,476 		6024 of 10000 with 69.54% 	 Time used:  0.11 sec
2023-04-01 21:03:00,768 		6048 of 10000 with 69.54% 	 Time used:  0.29 sec
2023-04-01 21:03:00,891 		6072 of 10000 with 69.48% 	 Time used:  0.12 sec
2023-04-01 21:03:01,048 		6096 of 10000 with 69.50% 	 Time used:  0.16 sec
2023-04-01 21:03:01,450 		6120 of 10000 with 69.58% 	 Time used:  0.40 sec
2023-04-01 21:03:01,680 		6144 of 10000 with 69.56% 	 Time used:  0.23 sec
2023-04-01 21:03:01,987 		6168 of 10000 with 69.50% 	 Time used:  0.31 sec
2023-04-01 21:03:02,242 		6192 of 10000 with 69.54% 	 Time used:  0.25 sec
2023-04-01 21:03:02,556 		6216 of 10000 with 69.53% 	 Time used:  0.31 sec
2023-04-01 21:03:02,785 		6240 of 10000 with 69.50% 	 Time used:  0.23 sec
2023-04-01 21:03:03,076 		6264 of 10000 with 69.52% 	 Time used:  0.29 sec
2023-04-01 21:03:03,176 		6288 of 10000 with 69.53% 	 Time used:  0.10 sec
2023-04-01 21:03:03,437 		6312 of 10000 with 69.57% 	 Time used:  0.26 sec
2023-04-01 21:03:03,556 		6336 of 10000 with 69.57% 	 Time used:  0.11 sec
2023-04-01 21:03:03,875 		6360 of 10000 with 69.61% 	 Time used:  0.32 sec
2023-04-01 21:03:04,157 		6384 of 10000 with 69.58% 	 Time used:  0.28 sec
2023-04-01 21:03:04,237 		6408 of 10000 with 69.57% 	 Time used:  0.08 sec
2023-04-01 21:03:04,597 		6432 of 10000 with 69.57% 	 Time used:  0.36 sec
2023-04-01 21:03:04,703 		6456 of 10000 with 69.56% 	 Time used:  0.10 sec
2023-04-01 21:03:04,941 		6480 of 10000 with 69.58% 	 Time used:  0.24 sec
2023-04-01 21:03:05,267 		6504 of 10000 with 69.54% 	 Time used:  0.32 sec
2023-04-01 21:03:05,501 		6528 of 10000 with 69.55% 	 Time used:  0.23 sec
2023-04-01 21:03:05,842 		6552 of 10000 with 69.54% 	 Time used:  0.34 sec
2023-04-01 21:03:06,074 		6576 of 10000 with 69.54% 	 Time used:  0.23 sec
2023-04-01 21:03:06,355 		6600 of 10000 with 69.50% 	 Time used:  0.28 sec
2023-04-01 21:03:06,681 		6624 of 10000 with 69.54% 	 Time used:  0.32 sec
2023-04-01 21:03:06,771 		6648 of 10000 with 69.51% 	 Time used:  0.09 sec
2023-04-01 21:03:07,041 		6672 of 10000 with 69.48% 	 Time used:  0.27 sec
2023-04-01 21:03:07,359 		6696 of 10000 with 69.47% 	 Time used:  0.32 sec
2023-04-01 21:03:07,657 		6720 of 10000 with 69.48% 	 Time used:  0.30 sec
2023-04-01 21:03:07,950 		6744 of 10000 with 69.50% 	 Time used:  0.29 sec
2023-04-01 21:03:08,216 		6768 of 10000 with 69.49% 	 Time used:  0.27 sec
2023-04-01 21:03:08,514 		6792 of 10000 with 69.51% 	 Time used:  0.30 sec
2023-04-01 21:03:08,798 		6816 of 10000 with 69.51% 	 Time used:  0.28 sec
2023-04-01 21:03:09,092 		6840 of 10000 with 69.46% 	 Time used:  0.29 sec
2023-04-01 21:03:09,342 		6864 of 10000 with 69.45% 	 Time used:  0.25 sec
2023-04-01 21:03:09,586 		6888 of 10000 with 69.37% 	 Time used:  0.24 sec
2023-04-01 21:03:09,926 		6912 of 10000 with 69.40% 	 Time used:  0.34 sec
2023-04-01 21:03:10,025 		6936 of 10000 with 69.35% 	 Time used:  0.10 sec
2023-04-01 21:03:10,331 		6960 of 10000 with 69.31% 	 Time used:  0.30 sec
2023-04-01 21:03:10,641 		6984 of 10000 with 69.29% 	 Time used:  0.31 sec
2023-04-01 21:03:10,957 		7008 of 10000 with 69.28% 	 Time used:  0.31 sec
2023-04-01 21:03:11,263 		7032 of 10000 with 69.27% 	 Time used:  0.31 sec
2023-04-01 21:03:11,541 		7056 of 10000 with 69.26% 	 Time used:  0.28 sec
2023-04-01 21:03:11,645 		7080 of 10000 with 69.28% 	 Time used:  0.10 sec
2023-04-01 21:03:11,962 		7104 of 10000 with 69.27% 	 Time used:  0.32 sec
2023-04-01 21:03:12,267 		7128 of 10000 with 69.23% 	 Time used:  0.30 sec
2023-04-01 21:03:12,736 		7152 of 10000 with 69.24% 	 Time used:  0.47 sec
2023-04-01 21:03:12,969 		7176 of 10000 with 69.29% 	 Time used:  0.23 sec
2023-04-01 21:03:13,295 		7200 of 10000 with 69.25% 	 Time used:  0.32 sec
2023-04-01 21:03:13,598 		7224 of 10000 with 69.23% 	 Time used:  0.30 sec
2023-04-01 21:03:13,878 		7248 of 10000 with 69.22% 	 Time used:  0.28 sec
2023-04-01 21:03:14,163 		7272 of 10000 with 69.20% 	 Time used:  0.28 sec
2023-04-01 21:03:14,263 		7296 of 10000 with 69.19% 	 Time used:  0.10 sec
2023-04-01 21:03:14,513 		7320 of 10000 with 69.22% 	 Time used:  0.25 sec
2023-04-01 21:03:14,918 		7344 of 10000 with 69.25% 	 Time used:  0.40 sec
2023-04-01 21:03:15,004 		7368 of 10000 with 69.29% 	 Time used:  0.08 sec
2023-04-01 21:03:15,154 		7392 of 10000 with 69.30% 	 Time used:  0.15 sec
2023-04-01 21:03:15,336 		7416 of 10000 with 69.23% 	 Time used:  0.18 sec
2023-04-01 21:03:15,624 		7440 of 10000 with 69.22% 	 Time used:  0.29 sec
2023-04-01 21:03:15,901 		7464 of 10000 with 69.20% 	 Time used:  0.28 sec
2023-04-01 21:03:16,203 		7488 of 10000 with 69.24% 	 Time used:  0.30 sec
2023-04-01 21:03:16,411 		7512 of 10000 with 69.28% 	 Time used:  0.21 sec
2023-04-01 21:03:16,692 		7536 of 10000 with 69.28% 	 Time used:  0.28 sec
2023-04-01 21:03:16,802 		7560 of 10000 with 69.22% 	 Time used:  0.11 sec
2023-04-01 21:03:17,067 		7584 of 10000 with 69.24% 	 Time used:  0.26 sec
2023-04-01 21:03:17,254 		7608 of 10000 with 69.27% 	 Time used:  0.19 sec
2023-04-01 21:03:17,499 		7632 of 10000 with 69.33% 	 Time used:  0.24 sec
2023-04-01 21:03:17,755 		7656 of 10000 with 69.34% 	 Time used:  0.25 sec
2023-04-01 21:03:18,009 		7680 of 10000 with 69.36% 	 Time used:  0.25 sec
2023-04-01 21:03:18,325 		7704 of 10000 with 69.38% 	 Time used:  0.31 sec
2023-04-01 21:03:18,585 		7728 of 10000 with 69.40% 	 Time used:  0.26 sec
2023-04-01 21:03:18,837 		7752 of 10000 with 69.36% 	 Time used:  0.25 sec
2023-04-01 21:03:19,190 		7776 of 10000 with 69.38% 	 Time used:  0.35 sec
2023-04-01 21:03:19,490 		7800 of 10000 with 69.32% 	 Time used:  0.30 sec
2023-04-01 21:03:19,592 		7824 of 10000 with 69.29% 	 Time used:  0.10 sec
2023-04-01 21:03:19,871 		7848 of 10000 with 69.30% 	 Time used:  0.28 sec
2023-04-01 21:03:20,181 		7872 of 10000 with 69.31% 	 Time used:  0.31 sec
2023-04-01 21:03:20,479 		7896 of 10000 with 69.33% 	 Time used:  0.30 sec
2023-04-01 21:03:20,779 		7920 of 10000 with 69.28% 	 Time used:  0.30 sec
2023-04-01 21:03:20,862 		7944 of 10000 with 69.32% 	 Time used:  0.08 sec
2023-04-01 21:03:21,175 		7968 of 10000 with 69.30% 	 Time used:  0.31 sec
2023-04-01 21:03:21,260 		7992 of 10000 with 69.31% 	 Time used:  0.08 sec
2023-04-01 21:03:21,558 		8016 of 10000 with 69.32% 	 Time used:  0.30 sec
2023-04-01 21:03:21,730 		8040 of 10000 with 69.33% 	 Time used:  0.17 sec
2023-04-01 21:03:22,060 		8064 of 10000 with 69.36% 	 Time used:  0.33 sec
2023-04-01 21:03:22,175 		8088 of 10000 with 69.34% 	 Time used:  0.11 sec
2023-04-01 21:03:22,486 		8112 of 10000 with 69.34% 	 Time used:  0.31 sec
2023-04-01 21:03:22,709 		8136 of 10000 with 69.32% 	 Time used:  0.22 sec
2023-04-01 21:03:23,034 		8160 of 10000 with 69.35% 	 Time used:  0.32 sec
2023-04-01 21:03:23,323 		8184 of 10000 with 69.33% 	 Time used:  0.29 sec
2023-04-01 21:03:23,553 		8208 of 10000 with 69.32% 	 Time used:  0.23 sec
2023-04-01 21:03:23,830 		8232 of 10000 with 69.30% 	 Time used:  0.28 sec
2023-04-01 21:03:24,135 		8256 of 10000 with 69.31% 	 Time used:  0.30 sec
2023-04-01 21:03:24,374 		8280 of 10000 with 69.25% 	 Time used:  0.24 sec
2023-04-01 21:03:24,618 		8304 of 10000 with 69.21% 	 Time used:  0.24 sec
2023-04-01 21:03:24,863 		8328 of 10000 with 69.15% 	 Time used:  0.24 sec
2023-04-01 21:03:25,121 		8352 of 10000 with 69.16% 	 Time used:  0.26 sec
2023-04-01 21:03:25,450 		8376 of 10000 with 69.17% 	 Time used:  0.33 sec
2023-04-01 21:03:25,681 		8400 of 10000 with 69.19% 	 Time used:  0.23 sec
2023-04-01 21:03:25,953 		8424 of 10000 with 69.16% 	 Time used:  0.27 sec
2023-04-01 21:03:26,227 		8448 of 10000 with 69.18% 	 Time used:  0.27 sec
2023-04-01 21:03:26,446 		8472 of 10000 with 69.12% 	 Time used:  0.22 sec
2023-04-01 21:03:26,778 		8496 of 10000 with 69.07% 	 Time used:  0.33 sec
2023-04-01 21:03:26,867 		8520 of 10000 with 69.11% 	 Time used:  0.09 sec
2023-04-01 21:03:27,192 		8544 of 10000 with 69.11% 	 Time used:  0.32 sec
2023-04-01 21:03:27,307 		8568 of 10000 with 69.11% 	 Time used:  0.11 sec
2023-04-01 21:03:27,607 		8592 of 10000 with 69.06% 	 Time used:  0.30 sec
2023-04-01 21:03:27,699 		8616 of 10000 with 69.12% 	 Time used:  0.09 sec
2023-04-01 21:03:27,820 		8640 of 10000 with 69.04% 	 Time used:  0.12 sec
2023-04-01 21:03:27,949 		8664 of 10000 with 69.07% 	 Time used:  0.13 sec
2023-04-01 21:03:28,071 		8688 of 10000 with 69.06% 	 Time used:  0.12 sec
2023-04-01 21:03:28,193 		8712 of 10000 with 69.09% 	 Time used:  0.12 sec
2023-04-01 21:03:28,445 		8736 of 10000 with 69.07% 	 Time used:  0.25 sec
2023-04-01 21:03:28,709 		8760 of 10000 with 69.04% 	 Time used:  0.26 sec
2023-04-01 21:03:28,969 		8784 of 10000 with 69.05% 	 Time used:  0.26 sec
2023-04-01 21:03:29,293 		8808 of 10000 with 69.04% 	 Time used:  0.32 sec
2023-04-01 21:03:29,589 		8832 of 10000 with 69.06% 	 Time used:  0.29 sec
2023-04-01 21:03:29,881 		8856 of 10000 with 69.06% 	 Time used:  0.29 sec
2023-04-01 21:03:29,966 		8880 of 10000 with 69.08% 	 Time used:  0.08 sec
2023-04-01 21:03:30,269 		8904 of 10000 with 69.09% 	 Time used:  0.30 sec
2023-04-01 21:03:30,565 		8928 of 10000 with 69.11% 	 Time used:  0.29 sec
2023-04-01 21:03:30,667 		8952 of 10000 with 69.09% 	 Time used:  0.10 sec
2023-04-01 21:03:30,978 		8976 of 10000 with 69.07% 	 Time used:  0.31 sec
2023-04-01 21:03:31,062 		9000 of 10000 with 69.09% 	 Time used:  0.08 sec
2023-04-01 21:03:31,338 		9024 of 10000 with 69.10% 	 Time used:  0.27 sec
2023-04-01 21:03:31,668 		9048 of 10000 with 69.10% 	 Time used:  0.33 sec
2023-04-01 21:03:31,937 		9072 of 10000 with 69.14% 	 Time used:  0.27 sec
2023-04-01 21:03:32,035 		9096 of 10000 with 69.13% 	 Time used:  0.10 sec
2023-04-01 21:03:32,313 		9120 of 10000 with 69.14% 	 Time used:  0.28 sec
2023-04-01 21:03:32,448 		9144 of 10000 with 69.15% 	 Time used:  0.13 sec
2023-04-01 21:03:32,734 		9168 of 10000 with 69.19% 	 Time used:  0.28 sec
2023-04-01 21:03:32,834 		9192 of 10000 with 69.21% 	 Time used:  0.10 sec
2023-04-01 21:03:33,103 		9216 of 10000 with 69.24% 	 Time used:  0.27 sec
2023-04-01 21:03:33,473 		9240 of 10000 with 69.23% 	 Time used:  0.37 sec
2023-04-01 21:03:33,685 		9264 of 10000 with 69.24% 	 Time used:  0.21 sec
2023-04-01 21:03:33,932 		9288 of 10000 with 69.21% 	 Time used:  0.25 sec
2023-04-01 21:03:34,254 		9312 of 10000 with 69.17% 	 Time used:  0.32 sec
2023-04-01 21:03:34,344 		9336 of 10000 with 69.23% 	 Time used:  0.09 sec
2023-04-01 21:03:34,600 		9360 of 10000 with 69.22% 	 Time used:  0.25 sec
2023-04-01 21:03:34,891 		9384 of 10000 with 69.20% 	 Time used:  0.29 sec
2023-04-01 21:03:34,994 		9408 of 10000 with 69.23% 	 Time used:  0.10 sec
2023-04-01 21:03:35,323 		9432 of 10000 with 69.20% 	 Time used:  0.33 sec
2023-04-01 21:03:35,588 		9456 of 10000 with 69.16% 	 Time used:  0.26 sec
2023-04-01 21:03:35,855 		9480 of 10000 with 69.16% 	 Time used:  0.27 sec
2023-04-01 21:03:36,131 		9504 of 10000 with 69.17% 	 Time used:  0.28 sec
2023-04-01 21:03:36,395 		9528 of 10000 with 69.18% 	 Time used:  0.26 sec
2023-04-01 21:03:36,690 		9552 of 10000 with 69.19% 	 Time used:  0.29 sec
2023-04-01 21:03:36,965 		9576 of 10000 with 69.19% 	 Time used:  0.27 sec
2023-04-01 21:03:37,243 		9600 of 10000 with 69.19% 	 Time used:  0.28 sec
2023-04-01 21:03:37,624 		9624 of 10000 with 69.17% 	 Time used:  0.38 sec
2023-04-01 21:03:37,955 		9648 of 10000 with 69.16% 	 Time used:  0.33 sec
2023-04-01 21:03:38,254 		9672 of 10000 with 69.20% 	 Time used:  0.30 sec
2023-04-01 21:03:38,337 		9696 of 10000 with 69.21% 	 Time used:  0.08 sec
2023-04-01 21:03:38,425 		9720 of 10000 with 69.22% 	 Time used:  0.09 sec
2023-04-01 21:03:38,694 		9744 of 10000 with 69.23% 	 Time used:  0.27 sec
2023-04-01 21:03:38,982 		9768 of 10000 with 69.24% 	 Time used:  0.29 sec
2023-04-01 21:03:39,080 		9792 of 10000 with 69.23% 	 Time used:  0.10 sec
2023-04-01 21:03:39,383 		9816 of 10000 with 69.24% 	 Time used:  0.30 sec
2023-04-01 21:03:39,474 		9840 of 10000 with 69.22% 	 Time used:  0.09 sec
2023-04-01 21:03:39,594 		9864 of 10000 with 69.19% 	 Time used:  0.12 sec
2023-04-01 21:03:39,727 		9888 of 10000 with 69.17% 	 Time used:  0.13 sec
2023-04-01 21:03:40,042 		9912 of 10000 with 69.20% 	 Time used:  0.31 sec
2023-04-01 21:03:40,125 		9936 of 10000 with 69.18% 	 Time used:  0.08 sec
2023-04-01 21:03:40,380 		9960 of 10000 with 69.20% 	 Time used:  0.25 sec
2023-04-01 21:03:40,639 		9984 of 10000 with 69.19% 	 Time used:  0.26 sec
2023-04-01 21:03:40,942 		10000 of 10000 with 69.16% 	 Time used:  0.30 sec
2023-04-01 21:03:40,943 
2023-04-01 21:03:40,956 			Learning rate: weights:   1.000e-04    
2023-04-01 21:03:40,956 			Last test performance: 69.16%
2023-04-01 21:03:40,956 ----------------
2023-04-01 21:03:46,582   42  =>  0    		Training 486 pattern with 67.92% 	Forward time: 	 5.12 sec
2023-04-01 21:03:46,583 			Loss:    3.758e-02    			Backward time: 	 0.48 sec 
2023-04-01 21:03:46,795 			Learning rate: weights:   1.000e-04    
2023-04-01 21:03:46,796 			Last test performance: 69.16%
2023-04-01 21:03:46,796 ----------------
2023-04-01 21:03:51,898   42  =>  1    		Training 486 pattern with 68.54% 	Forward time: 	 4.84 sec
2023-04-01 21:03:51,898 			Loss:    3.877e-02    			Backward time: 	 0.24 sec 
2023-04-01 21:03:51,976 			Learning rate: weights:   1.000e-04    
2023-04-01 21:03:51,976 			Last test performance: 69.16%
2023-04-01 21:03:51,976 ----------------
2023-04-01 21:03:56,892   42  =>  2    		Training 486 pattern with 67.29% 	Forward time: 	 4.61 sec
2023-04-01 21:03:56,892 			Loss:    4.087e-02    			Backward time: 	 0.29 sec 
2023-04-01 21:03:57,024 			Learning rate: weights:   1.000e-04    
2023-04-01 21:03:57,025 			Last test performance: 69.16%
2023-04-01 21:03:57,025 ----------------
2023-04-01 21:04:00,963   42  =>  3    		Training 486 pattern with 65.83% 	Forward time: 	 3.74 sec
2023-04-01 21:04:00,964 			Loss:    4.144e-02    			Backward time: 	 0.17 sec 
2023-04-01 21:04:01,140 			Learning rate: weights:   1.000e-04    
2023-04-01 21:04:01,141 			Last test performance: 69.16%
2023-04-01 21:04:01,141 ----------------
2023-04-01 21:04:06,389   42  =>  4    		Training 486 pattern with 68.75% 	Forward time: 	 4.72 sec
2023-04-01 21:04:06,389 			Loss:    3.646e-02    			Backward time: 	 0.51 sec 
2023-04-01 21:04:06,481 			Learning rate: weights:   1.000e-04    
2023-04-01 21:04:06,482 			Last test performance: 69.16%
2023-04-01 21:04:06,482 ----------------
2023-04-01 21:04:11,011   42  =>  5    		Training 486 pattern with 66.04% 	Forward time: 	 4.03 sec
2023-04-01 21:04:11,011 			Loss:    3.817e-02    			Backward time: 	 0.48 sec 
2023-04-01 21:04:11,287 			Learning rate: weights:   1.000e-04    
2023-04-01 21:04:11,287 			Last test performance: 69.16%
2023-04-01 21:04:11,287 ----------------
2023-04-01 21:04:16,164   42  =>  6    		Training 486 pattern with 70.62% 	Forward time: 	 4.51 sec
2023-04-01 21:04:16,165 			Loss:    3.566e-02    			Backward time: 	 0.35 sec 
2023-04-01 21:04:16,287 			Learning rate: weights:   1.000e-04    
2023-04-01 21:04:16,287 			Last test performance: 69.16%
2023-04-01 21:04:16,287 ----------------
2023-04-01 21:04:21,472   42  =>  7    		Training 486 pattern with 67.50% 	Forward time: 	 4.67 sec
2023-04-01 21:04:21,472 			Loss:    3.863e-02    			Backward time: 	 0.49 sec 
2023-04-01 21:04:21,580 			Learning rate: weights:   1.000e-04    
2023-04-01 21:04:21,580 			Last test performance: 69.16%
2023-04-01 21:04:21,580 ----------------
2023-04-01 21:04:26,650   42  =>  8    		Training 486 pattern with 65.83% 	Forward time: 	 4.71 sec
2023-04-01 21:04:26,650 			Loss:    3.902e-02    			Backward time: 	 0.35 sec 
2023-04-01 21:04:26,767 			Learning rate: weights:   1.000e-04    
2023-04-01 21:04:26,767 			Last test performance: 69.16%
2023-04-01 21:04:26,767 ----------------
2023-04-01 21:04:31,989   42  =>  9    		Training 486 pattern with 70.62% 	Forward time: 	 4.76 sec
2023-04-01 21:04:31,989 			Loss:    3.469e-02    			Backward time: 	 0.43 sec 
2023-04-01 21:04:32,154 			Learning rate: weights:   1.000e-04    
2023-04-01 21:04:32,154 			Last test performance: 69.16%
2023-04-01 21:04:32,154 ----------------
2023-04-01 21:04:37,109   42  =>  10   		Training 486 pattern with 65.83% 	Forward time: 	 4.35 sec
2023-04-01 21:04:37,110 			Loss:    3.999e-02    			Backward time: 	 0.58 sec 
2023-04-01 21:04:37,205 			Learning rate: weights:   1.000e-04    
2023-04-01 21:04:37,205 			Last test performance: 69.16%
2023-04-01 21:04:37,205 ----------------
2023-04-01 21:04:41,920   42  =>  11   		Training 486 pattern with 64.79% 	Forward time: 	 4.41 sec
2023-04-01 21:04:41,920 			Loss:    4.116e-02    			Backward time: 	 0.29 sec 
2023-04-01 21:04:42,046 			Learning rate: weights:   1.000e-04    
2023-04-01 21:04:42,046 			Last test performance: 69.16%
2023-04-01 21:04:42,046 ----------------
2023-04-01 21:04:47,215   42  =>  12   		Training 486 pattern with 67.92% 	Forward time: 	 4.69 sec
2023-04-01 21:04:47,215 			Loss:    3.793e-02    			Backward time: 	 0.46 sec 
2023-04-01 21:04:47,309 			Learning rate: weights:   1.000e-04    
2023-04-01 21:04:47,309 			Last test performance: 69.16%
2023-04-01 21:04:47,309 ----------------
2023-04-01 21:04:52,280   42  =>  13   		Training 486 pattern with 68.75% 	Forward time: 	 4.62 sec
2023-04-01 21:04:52,280 			Loss:    3.776e-02    			Backward time: 	 0.33 sec 
2023-04-01 21:04:52,420 			Learning rate: weights:   1.000e-04    
2023-04-01 21:04:52,420 			Last test performance: 69.16%
2023-04-01 21:04:52,421 ----------------
2023-04-01 21:04:57,607   42  =>  14   		Training 486 pattern with 67.71% 	Forward time: 	 4.73 sec
2023-04-01 21:04:57,608 			Loss:    4.182e-02    			Backward time: 	 0.41 sec 
2023-04-01 21:04:57,735 			Learning rate: weights:   1.000e-04    
2023-04-01 21:04:57,735 			Last test performance: 69.16%
2023-04-01 21:04:57,735 ----------------
2023-04-01 21:05:02,453   42  =>  15   		Training 486 pattern with 68.75% 	Forward time: 	 4.40 sec
2023-04-01 21:05:02,453 			Loss:    3.699e-02    			Backward time: 	 0.29 sec 
2023-04-01 21:05:02,616 			Learning rate: weights:   1.000e-04    
2023-04-01 21:05:02,616 			Last test performance: 69.16%
2023-04-01 21:05:02,616 ----------------
2023-04-01 21:05:07,880   42  =>  16   		Training 486 pattern with 67.08% 	Forward time: 	 4.93 sec
2023-04-01 21:05:07,881 			Loss:    3.719e-02    			Backward time: 	 0.31 sec 
2023-04-01 21:05:08,025 			Learning rate: weights:   1.000e-04    
2023-04-01 21:05:08,026 			Last test performance: 69.16%
2023-04-01 21:05:08,026 ----------------
2023-04-01 21:05:13,660   42  =>  17   		Training 486 pattern with 68.75% 	Forward time: 	 5.11 sec
2023-04-01 21:05:13,660 			Loss:    3.609e-02    			Backward time: 	 0.50 sec 
2023-04-01 21:05:13,796 			Learning rate: weights:   1.000e-04    
2023-04-01 21:05:13,796 			Last test performance: 69.16%
2023-04-01 21:05:13,796 ----------------
2023-04-01 21:05:19,194   42  =>  18   		Training 486 pattern with 65.83% 	Forward time: 	 4.85 sec
2023-04-01 21:05:19,194 			Loss:    4.274e-02    			Backward time: 	 0.50 sec 
2023-04-01 21:05:19,291 			Learning rate: weights:   1.000e-04    
2023-04-01 21:05:19,292 			Last test performance: 69.16%
2023-04-01 21:05:19,292 ----------------
2023-04-01 21:05:24,132   42  =>  19   		Training 486 pattern with 69.79% 	Forward time: 	 4.08 sec
2023-04-01 21:05:24,133 			Loss:    3.702e-02    			Backward time: 	 0.71 sec 
2023-04-01 21:05:24,271 			Learning rate: weights:   1.000e-04    
2023-04-01 21:05:24,271 			Last test performance: 69.16%
2023-04-01 21:05:24,271 ----------------
2023-04-01 21:05:29,102   42  =>  20   		Training 486 pattern with 65.42% 	Forward time: 	 4.36 sec
2023-04-01 21:05:29,103 			Loss:    3.862e-02    			Backward time: 	 0.45 sec 
2023-04-01 21:05:29,243 			Learning rate: weights:   1.000e-04    
2023-04-01 21:05:29,243 			Last test performance: 69.16%
2023-04-01 21:05:29,243 ----------------
2023-04-01 21:05:33,951   42  =>  21   		Training 486 pattern with 73.12% 	Forward time: 	 4.37 sec
2023-04-01 21:05:33,951 			Loss:    3.243e-02    			Backward time: 	 0.32 sec 
2023-04-01 21:05:34,046 			Learning rate: weights:   1.000e-04    
2023-04-01 21:05:34,047 			Last test performance: 69.16%
2023-04-01 21:05:34,047 ----------------
2023-04-01 21:05:38,771   42  =>  22   		Training 486 pattern with 68.54% 	Forward time: 	 4.32 sec
2023-04-01 21:05:38,772 			Loss:    3.792e-02    			Backward time: 	 0.38 sec 
2023-04-01 21:05:38,948 			Learning rate: weights:   1.000e-04    
2023-04-01 21:05:38,948 			Last test performance: 69.16%
2023-04-01 21:05:38,948 ----------------
2023-04-01 21:05:43,015   42  =>  23   		Training 486 pattern with 65.83% 	Forward time: 	 3.71 sec
2023-04-01 21:05:43,015 			Loss:    4.115e-02    			Backward time: 	 0.33 sec 
2023-04-01 21:05:43,141 			Learning rate: weights:   1.000e-04    
2023-04-01 21:05:43,142 			Last test performance: 69.16%
2023-04-01 21:05:43,142 ----------------
2023-04-01 21:05:47,830   42  =>  24   		Training 486 pattern with 69.38% 	Forward time: 	 4.30 sec
2023-04-01 21:05:47,831 			Loss:    3.691e-02    			Backward time: 	 0.35 sec 
2023-04-01 21:05:48,022 			Learning rate: weights:   1.000e-04    
2023-04-01 21:05:48,022 			Last test performance: 69.16%
2023-04-01 21:05:48,022 ----------------
2023-04-01 21:05:52,660   42  =>  25   		Training 486 pattern with 68.12% 	Forward time: 	 4.26 sec
2023-04-01 21:05:52,660 			Loss:    3.908e-02    			Backward time: 	 0.35 sec 
2023-04-01 21:05:52,766 			Learning rate: weights:   1.000e-04    
2023-04-01 21:05:52,766 			Last test performance: 69.16%
2023-04-01 21:05:52,766 ----------------
2023-04-01 21:05:58,587   42  =>  26   		Training 486 pattern with 70.62% 	Forward time: 	 5.35 sec
2023-04-01 21:05:58,587 			Loss:    3.343e-02    			Backward time: 	 0.45 sec 
2023-04-01 21:05:58,746 			Learning rate: weights:   1.000e-04    
2023-04-01 21:05:58,746 			Last test performance: 69.16%
2023-04-01 21:05:58,746 ----------------
2023-04-01 21:06:03,779   42  =>  27   		Training 486 pattern with 70.21% 	Forward time: 	 4.57 sec
2023-04-01 21:06:03,780 			Loss:    3.508e-02    			Backward time: 	 0.44 sec 
2023-04-01 21:06:03,996 			Learning rate: weights:   1.000e-04    
2023-04-01 21:06:03,996 			Last test performance: 69.16%
2023-04-01 21:06:03,999 ----------------
2023-04-01 21:06:08,952   42  =>  28   		Training 486 pattern with 71.88% 	Forward time: 	 4.53 sec
2023-04-01 21:06:08,952 			Loss:    3.909e-02    			Backward time: 	 0.39 sec 
2023-04-01 21:06:09,046 			Learning rate: weights:   1.000e-04    
2023-04-01 21:06:09,046 			Last test performance: 69.16%
2023-04-01 21:06:09,046 ----------------
2023-04-01 21:06:13,758   42  =>  29   		Training 486 pattern with 70.00% 	Forward time: 	 4.37 sec
2023-04-01 21:06:13,758 			Loss:    3.735e-02    			Backward time: 	 0.32 sec 
2023-04-01 21:06:13,948 			Learning rate: weights:   1.000e-04    
2023-04-01 21:06:13,950 			Last test performance: 69.16%
2023-04-01 21:06:13,951 ----------------
2023-04-01 21:06:18,861   42  =>  30   		Training 486 pattern with 66.88% 	Forward time: 	 4.49 sec
2023-04-01 21:06:18,862 			Loss:    3.888e-02    			Backward time: 	 0.40 sec 
2023-04-01 21:06:18,935 			Learning rate: weights:   1.000e-04    
2023-04-01 21:06:18,936 			Last test performance: 69.16%
2023-04-01 21:06:18,936 ----------------
2023-04-01 21:06:24,287   42  =>  31   		Training 486 pattern with 67.29% 	Forward time: 	 4.87 sec
2023-04-01 21:06:24,288 			Loss:    3.758e-02    			Backward time: 	 0.46 sec 
2023-04-01 21:06:24,420 			Learning rate: weights:   1.000e-04    
2023-04-01 21:06:24,420 			Last test performance: 69.16%
2023-04-01 21:06:24,420 ----------------
2023-04-01 21:06:28,728   42  =>  32   		Training 486 pattern with 67.92% 	Forward time: 	 3.88 sec
2023-04-01 21:06:28,729 			Loss:    3.888e-02    			Backward time: 	 0.41 sec 
2023-04-01 21:06:28,891 			Learning rate: weights:   1.000e-04    
2023-04-01 21:06:28,892 			Last test performance: 69.16%
2023-04-01 21:06:28,892 ----------------
2023-04-01 21:06:33,816   42  =>  33   		Training 486 pattern with 65.42% 	Forward time: 	 4.51 sec
2023-04-01 21:06:33,817 			Loss:    3.925e-02    			Backward time: 	 0.40 sec 
2023-04-01 21:06:33,913 			Learning rate: weights:   1.000e-04    
2023-04-01 21:06:33,913 			Last test performance: 69.16%
2023-04-01 21:06:33,914 ----------------
2023-04-01 21:06:38,553   42  =>  34   		Training 486 pattern with 71.04% 	Forward time: 	 4.24 sec
2023-04-01 21:06:38,553 			Loss:    3.787e-02    			Backward time: 	 0.38 sec 
2023-04-01 21:06:38,752 			Learning rate: weights:   1.000e-04    
2023-04-01 21:06:38,754 			Last test performance: 69.16%
2023-04-01 21:06:38,754 ----------------
2023-04-01 21:06:43,679   42  =>  35   		Training 486 pattern with 66.46% 	Forward time: 	 4.54 sec
2023-04-01 21:06:43,680 			Loss:    3.700e-02    			Backward time: 	 0.36 sec 
2023-04-01 21:06:43,866 			Learning rate: weights:   1.000e-04    
2023-04-01 21:06:43,867 			Last test performance: 69.16%
2023-04-01 21:06:43,867 ----------------
2023-04-01 21:06:48,680   42  =>  36   		Training 486 pattern with 68.75% 	Forward time: 	 4.46 sec
2023-04-01 21:06:48,680 			Loss:    3.630e-02    			Backward time: 	 0.33 sec 
2023-04-01 21:06:48,775 			Learning rate: weights:   1.000e-04    
2023-04-01 21:06:48,776 			Last test performance: 69.16%
2023-04-01 21:06:48,776 ----------------
2023-04-01 21:06:53,962   42  =>  37   		Training 486 pattern with 67.50% 	Forward time: 	 4.89 sec
2023-04-01 21:06:53,963 			Loss:    3.710e-02    			Backward time: 	 0.27 sec 
2023-04-01 21:06:54,086 			Learning rate: weights:   1.000e-04    
2023-04-01 21:06:54,086 			Last test performance: 69.16%
2023-04-01 21:06:54,087 ----------------
2023-04-01 21:06:59,591   42  =>  38   		Training 486 pattern with 68.54% 	Forward time: 	 5.15 sec
2023-04-01 21:06:59,591 			Loss:    3.776e-02    			Backward time: 	 0.29 sec 
2023-04-01 21:06:59,707 			Learning rate: weights:   1.000e-04    
2023-04-01 21:06:59,707 			Last test performance: 69.16%
2023-04-01 21:06:59,707 ----------------
2023-04-01 21:07:04,129   42  =>  39   		Training 486 pattern with 71.46% 	Forward time: 	 4.19 sec
2023-04-01 21:07:04,129 			Loss:    3.509e-02    			Backward time: 	 0.18 sec 
2023-04-01 21:07:04,219 			Learning rate: weights:   1.000e-04    
2023-04-01 21:07:04,219 			Last test performance: 69.16%
2023-04-01 21:07:04,220 ----------------
2023-04-01 21:07:08,745   42  =>  40   		Training 486 pattern with 65.21% 	Forward time: 	 4.21 sec
2023-04-01 21:07:08,746 			Loss:    4.064e-02    			Backward time: 	 0.29 sec 
2023-04-01 21:07:08,915 			Learning rate: weights:   1.000e-04    
2023-04-01 21:07:08,916 			Last test performance: 69.16%
2023-04-01 21:07:08,917 ----------------
2023-04-01 21:07:13,957   42  =>  41   		Training 486 pattern with 67.71% 	Forward time: 	 4.49 sec
2023-04-01 21:07:13,958 			Loss:    3.829e-02    			Backward time: 	 0.53 sec 
2023-04-01 21:07:14,060 			Learning rate: weights:   1.000e-04    
2023-04-01 21:07:14,060 			Last test performance: 69.16%
2023-04-01 21:07:14,060 ----------------
2023-04-01 21:07:19,200   42  =>  42   		Training 486 pattern with 70.42% 	Forward time: 	 4.75 sec
2023-04-01 21:07:19,200 			Loss:    3.565e-02    			Backward time: 	 0.37 sec 
2023-04-01 21:07:19,317 			Learning rate: weights:   1.000e-04    
2023-04-01 21:07:19,317 			Last test performance: 69.16%
2023-04-01 21:07:19,317 ----------------
2023-04-01 21:07:24,112   42  =>  43   		Training 486 pattern with 67.29% 	Forward time: 	 4.52 sec
2023-04-01 21:07:24,112 			Loss:    3.852e-02    			Backward time: 	 0.23 sec 
2023-04-01 21:07:24,228 			Learning rate: weights:   1.000e-04    
2023-04-01 21:07:24,229 			Last test performance: 69.16%
2023-04-01 21:07:24,229 ----------------
2023-04-01 21:07:29,396   42  =>  44   		Training 486 pattern with 67.71% 	Forward time: 	 4.58 sec
2023-04-01 21:07:29,397 			Loss:    3.875e-02    			Backward time: 	 0.54 sec 
2023-04-01 21:07:29,496 			Learning rate: weights:   1.000e-04    
2023-04-01 21:07:29,497 			Last test performance: 69.16%
2023-04-01 21:07:29,497 ----------------
2023-04-01 21:07:34,650   42  =>  45   		Training 486 pattern with 70.62% 	Forward time: 	 4.76 sec
2023-04-01 21:07:34,651 			Loss:    3.888e-02    			Backward time: 	 0.36 sec 
2023-04-01 21:07:34,822 			Learning rate: weights:   1.000e-04    
2023-04-01 21:07:34,822 			Last test performance: 69.16%
2023-04-01 21:07:34,822 ----------------
2023-04-01 21:07:39,854   42  =>  46   		Training 486 pattern with 70.62% 	Forward time: 	 4.73 sec
2023-04-01 21:07:39,854 			Loss:    3.836e-02    			Backward time: 	 0.28 sec 
2023-04-01 21:07:40,026 			Learning rate: weights:   1.000e-04    
2023-04-01 21:07:40,028 			Last test performance: 69.16%
2023-04-01 21:07:40,028 ----------------
2023-04-01 21:07:44,630   42  =>  47   		Training 486 pattern with 68.75% 	Forward time: 	 4.16 sec
2023-04-01 21:07:44,630 			Loss:    3.789e-02    			Backward time: 	 0.42 sec 
2023-04-01 21:07:44,801 			Learning rate: weights:   1.000e-04    
2023-04-01 21:07:44,802 			Last test performance: 69.16%
2023-04-01 21:07:44,802 ----------------
2023-04-01 21:07:50,199   42  =>  48   		Training 486 pattern with 67.08% 	Forward time: 	 5.00 sec
2023-04-01 21:07:50,200 			Loss:    4.086e-02    			Backward time: 	 0.37 sec 
2023-04-01 21:07:50,359 			Learning rate: weights:   1.000e-04    
2023-04-01 21:07:50,359 			Last test performance: 69.16%
2023-04-01 21:07:50,359 ----------------
2023-04-01 21:07:55,353   42  =>  49   		Training 486 pattern with 69.38% 	Forward time: 	 4.46 sec
2023-04-01 21:07:55,353 			Loss:    3.702e-02    			Backward time: 	 0.50 sec 
2023-04-01 21:07:55,556 			Learning rate: weights:   1.000e-04    
2023-04-01 21:07:55,557 			Last test performance: 69.16%
2023-04-01 21:07:55,557 ----------------
2023-04-01 21:08:00,745   42  =>  50   		Training 486 pattern with 67.29% 	Forward time: 	 4.66 sec
2023-04-01 21:08:00,745 			Loss:    3.901e-02    			Backward time: 	 0.47 sec 
2023-04-01 21:08:00,889 			Learning rate: weights:   1.000e-04    
2023-04-01 21:08:00,889 			Last test performance: 69.16%
2023-04-01 21:08:00,889 ----------------
2023-04-01 21:08:06,609   42  =>  51   		Training 486 pattern with 69.79% 	Forward time: 	 5.36 sec
2023-04-01 21:08:06,609 			Loss:    3.936e-02    			Backward time: 	 0.28 sec 
2023-04-01 21:08:06,728 			Learning rate: weights:   1.000e-04    
2023-04-01 21:08:06,729 			Last test performance: 69.16%
2023-04-01 21:08:06,729 ----------------
2023-04-01 21:08:11,874   42  =>  52   		Training 486 pattern with 67.71% 	Forward time: 	 4.74 sec
2023-04-01 21:08:11,874 			Loss:    3.939e-02    			Backward time: 	 0.37 sec 
2023-04-01 21:08:12,059 			Learning rate: weights:   1.000e-04    
2023-04-01 21:08:12,060 			Last test performance: 69.16%
2023-04-01 21:08:12,060 ----------------
2023-04-01 21:08:16,835   42  =>  53   		Training 486 pattern with 66.46% 	Forward time: 	 4.45 sec
2023-04-01 21:08:16,836 			Loss:    4.005e-02    			Backward time: 	 0.30 sec 
2023-04-01 21:08:17,042 			Learning rate: weights:   1.000e-04    
2023-04-01 21:08:17,042 			Last test performance: 69.16%
2023-04-01 21:08:17,042 ----------------
2023-04-01 21:08:22,006   42  =>  54   		Training 486 pattern with 67.50% 	Forward time: 	 4.69 sec
2023-04-01 21:08:22,006 			Loss:    3.920e-02    			Backward time: 	 0.23 sec 
2023-04-01 21:08:22,250 			Learning rate: weights:   1.000e-04    
2023-04-01 21:08:22,250 			Last test performance: 69.16%
2023-04-01 21:08:22,250 ----------------
2023-04-01 21:08:27,184   42  =>  55   		Training 486 pattern with 71.46% 	Forward time: 	 4.39 sec
2023-04-01 21:08:27,184 			Loss:    3.489e-02    			Backward time: 	 0.50 sec 
2023-04-01 21:08:27,373 			Learning rate: weights:   1.000e-04    
2023-04-01 21:08:27,373 			Last test performance: 69.16%
2023-04-01 21:08:27,375 ----------------
2023-04-01 21:08:32,765   42  =>  56   		Training 486 pattern with 68.96% 	Forward time: 	 4.81 sec
2023-04-01 21:08:32,766 			Loss:    3.869e-02    			Backward time: 	 0.56 sec 
2023-04-01 21:08:32,893 			Learning rate: weights:   1.000e-04    
2023-04-01 21:08:32,893 			Last test performance: 69.16%
2023-04-01 21:08:32,893 ----------------
2023-04-01 21:08:38,645   42  =>  57   		Training 486 pattern with 71.46% 	Forward time: 	 5.58 sec
2023-04-01 21:08:38,645 			Loss:    3.417e-02    			Backward time: 	 0.15 sec 
2023-04-01 21:08:38,737 			Learning rate: weights:   1.000e-04    
2023-04-01 21:08:38,737 			Last test performance: 69.16%
2023-04-01 21:08:38,737 ----------------
2023-04-01 21:08:42,719   42  =>  58   		Training 486 pattern with 67.92% 	Forward time: 	 3.68 sec
2023-04-01 21:08:42,719 			Loss:    3.850e-02    			Backward time: 	 0.28 sec 
2023-04-01 21:08:42,889 			Learning rate: weights:   1.000e-04    
2023-04-01 21:08:42,891 			Last test performance: 69.16%
2023-04-01 21:08:42,892 ----------------
2023-04-01 21:08:47,572   42  =>  59   		Training 486 pattern with 70.21% 	Forward time: 	 4.36 sec
2023-04-01 21:08:47,572 			Loss:    3.623e-02    			Backward time: 	 0.30 sec 
2023-04-01 21:08:47,735 			Learning rate: weights:   1.000e-04    
2023-04-01 21:08:47,736 			Last test performance: 69.16%
2023-04-01 21:08:47,736 ----------------
2023-04-01 21:08:53,028   42  =>  60   		Training 486 pattern with 71.25% 	Forward time: 	 4.95 sec
2023-04-01 21:08:53,029 			Loss:    3.590e-02    			Backward time: 	 0.31 sec 
2023-04-01 21:08:53,168 			Learning rate: weights:   1.000e-04    
2023-04-01 21:08:53,169 			Last test performance: 69.16%
2023-04-01 21:08:53,169 ----------------
2023-04-01 21:08:58,401   42  =>  61   		Training 486 pattern with 68.75% 	Forward time: 	 4.73 sec
2023-04-01 21:08:58,401 			Loss:    3.840e-02    			Backward time: 	 0.44 sec 
2023-04-01 21:08:58,483 			Learning rate: weights:   1.000e-04    
2023-04-01 21:08:58,484 			Last test performance: 69.16%
2023-04-01 21:08:58,484 ----------------
2023-04-01 21:09:04,301   42  =>  62   		Training 486 pattern with 71.04% 	Forward time: 	 5.49 sec
2023-04-01 21:09:04,302 			Loss:    3.656e-02    			Backward time: 	 0.29 sec 
2023-04-01 21:09:04,455 			Learning rate: weights:   1.000e-04    
2023-04-01 21:09:04,456 			Last test performance: 69.16%
2023-04-01 21:09:04,457 ----------------
2023-04-01 21:09:09,394   42  =>  63   		Training 486 pattern with 66.88% 	Forward time: 	 4.63 sec
2023-04-01 21:09:09,395 			Loss:    3.849e-02    			Backward time: 	 0.28 sec 
2023-04-01 21:09:09,483 			Learning rate: weights:   1.000e-04    
2023-04-01 21:09:09,483 			Last test performance: 69.16%
2023-04-01 21:09:09,483 ----------------
2023-04-01 21:09:14,855   42  =>  64   		Training 486 pattern with 67.92% 	Forward time: 	 5.08 sec
2023-04-01 21:09:14,856 			Loss:    3.845e-02    			Backward time: 	 0.27 sec 
2023-04-01 21:09:14,985 			Learning rate: weights:   1.000e-04    
2023-04-01 21:09:14,985 			Last test performance: 69.16%
2023-04-01 21:09:14,985 ----------------
2023-04-01 21:09:20,151   42  =>  65   		Training 486 pattern with 67.92% 	Forward time: 	 4.78 sec
2023-04-01 21:09:20,152 			Loss:    3.570e-02    			Backward time: 	 0.37 sec 
2023-04-01 21:09:20,369 			Learning rate: weights:   1.000e-04    
2023-04-01 21:09:20,369 			Last test performance: 69.16%
2023-04-01 21:09:20,372 ----------------
2023-04-01 21:09:25,498   42  =>  66   		Training 486 pattern with 68.75% 	Forward time: 	 4.56 sec
2023-04-01 21:09:25,498 			Loss:    3.761e-02    			Backward time: 	 0.55 sec 
2023-04-01 21:09:25,602 			Learning rate: weights:   1.000e-04    
2023-04-01 21:09:25,602 			Last test performance: 69.16%
2023-04-01 21:09:25,602 ----------------
2023-04-01 21:09:30,457   42  =>  67   		Training 486 pattern with 69.79% 	Forward time: 	 4.65 sec
2023-04-01 21:09:30,457 			Loss:    3.544e-02    			Backward time: 	 0.17 sec 
2023-04-01 21:09:30,590 			Learning rate: weights:   1.000e-04    
2023-04-01 21:09:30,590 			Last test performance: 69.16%
2023-04-01 21:09:30,591 ----------------
2023-04-01 21:09:35,088   42  =>  68   		Training 486 pattern with 65.42% 	Forward time: 	 4.21 sec
2023-04-01 21:09:35,097 			Loss:    4.003e-02    			Backward time: 	 0.26 sec 
2023-04-01 21:09:35,279 			Learning rate: weights:   1.000e-04    
2023-04-01 21:09:35,280 			Last test performance: 69.16%
2023-04-01 21:09:35,280 ----------------
2023-04-01 21:09:39,555   42  =>  69   		Training 486 pattern with 69.38% 	Forward time: 	 3.92 sec
2023-04-01 21:09:39,556 			Loss:    3.633e-02    			Backward time: 	 0.32 sec 
2023-04-01 21:09:39,742 			Learning rate: weights:   1.000e-04    
2023-04-01 21:09:39,742 			Last test performance: 69.16%
2023-04-01 21:09:39,742 ----------------
2023-04-01 21:09:44,199   42  =>  70   		Training 486 pattern with 72.29% 	Forward time: 	 3.92 sec
2023-04-01 21:09:44,200 			Loss:    3.458e-02    			Backward time: 	 0.52 sec 
2023-04-01 21:09:44,363 			Learning rate: weights:   1.000e-04    
2023-04-01 21:09:44,363 			Last test performance: 69.16%
2023-04-01 21:09:44,363 ----------------
2023-04-01 21:09:49,009   42  =>  71   		Training 486 pattern with 68.12% 	Forward time: 	 4.17 sec
2023-04-01 21:09:49,009 			Loss:    3.850e-02    			Backward time: 	 0.45 sec 
2023-04-01 21:09:49,190 			Learning rate: weights:   1.000e-04    
2023-04-01 21:09:49,190 			Last test performance: 69.16%
2023-04-01 21:09:49,191 ----------------
2023-04-01 21:09:54,240   42  =>  72   		Training 486 pattern with 71.67% 	Forward time: 	 4.49 sec
2023-04-01 21:09:54,240 			Loss:    3.538e-02    			Backward time: 	 0.50 sec 
2023-04-01 21:09:54,330 			Learning rate: weights:   1.000e-04    
2023-04-01 21:09:54,331 			Last test performance: 69.16%
2023-04-01 21:09:54,331 ----------------
2023-04-01 21:09:59,475   42  =>  73   		Training 486 pattern with 65.42% 	Forward time: 	 4.70 sec
2023-04-01 21:09:59,475 			Loss:    3.907e-02    			Backward time: 	 0.40 sec 
2023-04-01 21:09:59,567 			Learning rate: weights:   1.000e-04    
2023-04-01 21:09:59,567 			Last test performance: 69.16%
2023-04-01 21:09:59,567 ----------------
2023-04-01 21:10:05,058   42  =>  74   		Training 486 pattern with 68.96% 	Forward time: 	 4.98 sec
2023-04-01 21:10:05,058 			Loss:    3.686e-02    			Backward time: 	 0.49 sec 
2023-04-01 21:10:05,152 			Learning rate: weights:   1.000e-04    
2023-04-01 21:10:05,152 			Last test performance: 69.16%
2023-04-01 21:10:05,152 ----------------
2023-04-01 21:10:10,334   42  =>  75   		Training 486 pattern with 70.83% 	Forward time: 	 4.59 sec
2023-04-01 21:10:10,334 			Loss:    3.398e-02    			Backward time: 	 0.57 sec 
2023-04-01 21:10:10,469 			Learning rate: weights:   1.000e-04    
2023-04-01 21:10:10,469 			Last test performance: 69.16%
2023-04-01 21:10:10,469 ----------------
2023-04-01 21:10:15,639   42  =>  76   		Training 486 pattern with 68.12% 	Forward time: 	 4.72 sec
2023-04-01 21:10:15,640 			Loss:    3.705e-02    			Backward time: 	 0.41 sec 
2023-04-01 21:10:15,818 			Learning rate: weights:   1.000e-04    
2023-04-01 21:10:15,818 			Last test performance: 69.16%
2023-04-01 21:10:15,819 ----------------
2023-04-01 21:10:20,894   42  =>  77   		Training 486 pattern with 67.71% 	Forward time: 	 4.65 sec
2023-04-01 21:10:20,894 			Loss:    3.813e-02    			Backward time: 	 0.39 sec 
2023-04-01 21:10:21,026 			Learning rate: weights:   1.000e-04    
2023-04-01 21:10:21,027 			Last test performance: 69.16%
2023-04-01 21:10:21,027 ----------------
2023-04-01 21:10:25,824   42  =>  78   		Training 486 pattern with 66.04% 	Forward time: 	 4.39 sec
2023-04-01 21:10:25,824 			Loss:    3.863e-02    			Backward time: 	 0.39 sec 
2023-04-01 21:10:25,956 			Learning rate: weights:   1.000e-04    
2023-04-01 21:10:25,956 			Last test performance: 69.16%
2023-04-01 21:10:25,956 ----------------
2023-04-01 21:10:30,848   42  =>  79   		Training 486 pattern with 69.58% 	Forward time: 	 4.48 sec
2023-04-01 21:10:30,849 			Loss:    3.823e-02    			Backward time: 	 0.39 sec 
2023-04-01 21:10:31,008 			Learning rate: weights:   1.000e-04    
2023-04-01 21:10:31,008 			Last test performance: 69.16%
2023-04-01 21:10:31,008 ----------------
2023-04-01 21:10:35,535   42  =>  80   		Training 486 pattern with 67.50% 	Forward time: 	 4.09 sec
2023-04-01 21:10:35,535 			Loss:    3.947e-02    			Backward time: 	 0.41 sec 
2023-04-01 21:10:35,729 			Learning rate: weights:   1.000e-04    
2023-04-01 21:10:35,729 			Last test performance: 69.16%
2023-04-01 21:10:35,731 ----------------
2023-04-01 21:10:40,876   42  =>  81   		Training 486 pattern with 70.00% 	Forward time: 	 4.80 sec
2023-04-01 21:10:40,876 			Loss:    3.538e-02    			Backward time: 	 0.28 sec 
2023-04-01 21:10:41,011 			Learning rate: weights:   1.000e-04    
2023-04-01 21:10:41,011 			Last test performance: 69.16%
2023-04-01 21:10:41,012 ----------------
2023-04-01 21:10:45,792   42  =>  82   		Training 486 pattern with 65.21% 	Forward time: 	 4.25 sec
2023-04-01 21:10:45,793 			Loss:    3.998e-02    			Backward time: 	 0.49 sec 
2023-04-01 21:10:45,971 			Learning rate: weights:   1.000e-04    
2023-04-01 21:10:45,971 			Last test performance: 69.16%
2023-04-01 21:10:45,971 ----------------
2023-04-01 21:10:50,740   42  =>  83   		Training 486 pattern with 72.71% 	Forward time: 	 4.39 sec
2023-04-01 21:10:50,740 			Loss:    3.513e-02    			Backward time: 	 0.35 sec 
2023-04-01 21:10:50,859 			Learning rate: weights:   1.000e-04    
2023-04-01 21:10:50,859 			Last test performance: 69.16%
2023-04-01 21:10:50,859 ----------------
2023-04-01 21:10:55,551   42  =>  84   		Training 486 pattern with 71.88% 	Forward time: 	 4.19 sec
2023-04-01 21:10:55,552 			Loss:    3.523e-02    			Backward time: 	 0.48 sec 
2023-04-01 21:10:55,646 			Learning rate: weights:   1.000e-04    
2023-04-01 21:10:55,646 			Last test performance: 69.16%
2023-04-01 21:10:55,647 ----------------
2023-04-01 21:11:00,636   42  =>  85   		Training 486 pattern with 67.29% 	Forward time: 	 4.63 sec
2023-04-01 21:11:00,637 			Loss:    3.807e-02    			Backward time: 	 0.34 sec 
2023-04-01 21:11:00,731 			Learning rate: weights:   1.000e-04    
2023-04-01 21:11:00,731 			Last test performance: 69.16%
2023-04-01 21:11:00,732 ----------------
2023-04-01 21:11:05,991   42  =>  86   		Training 486 pattern with 67.08% 	Forward time: 	 4.74 sec
2023-04-01 21:11:05,992 			Loss:    3.803e-02    			Backward time: 	 0.50 sec 
2023-04-01 21:11:06,121 			Learning rate: weights:   1.000e-04    
2023-04-01 21:11:06,121 			Last test performance: 69.16%
2023-04-01 21:11:06,122 ----------------
2023-04-01 21:11:11,204   42  =>  87   		Training 486 pattern with 69.38% 	Forward time: 	 4.72 sec
2023-04-01 21:11:11,205 			Loss:    3.827e-02    			Backward time: 	 0.31 sec 
2023-04-01 21:11:11,468 			Learning rate: weights:   1.000e-04    
2023-04-01 21:11:11,469 			Last test performance: 69.16%
2023-04-01 21:11:11,469 ----------------
2023-04-01 21:11:16,288   42  =>  88   		Training 486 pattern with 71.04% 	Forward time: 	 4.07 sec
2023-04-01 21:11:16,289 			Loss:    3.507e-02    			Backward time: 	 0.73 sec 
2023-04-01 21:11:16,382 			Learning rate: weights:   1.000e-04    
2023-04-01 21:11:16,382 			Last test performance: 69.16%
2023-04-01 21:11:16,382 ----------------
2023-04-01 21:11:20,999   42  =>  89   		Training 486 pattern with 70.83% 	Forward time: 	 4.13 sec
2023-04-01 21:11:21,000 			Loss:    3.749e-02    			Backward time: 	 0.47 sec 
2023-04-01 21:11:21,144 			Learning rate: weights:   1.000e-04    
2023-04-01 21:11:21,144 			Last test performance: 69.16%
2023-04-01 21:11:21,144 ----------------
2023-04-01 21:11:25,879   42  =>  90   		Training 486 pattern with 69.38% 	Forward time: 	 4.28 sec
2023-04-01 21:11:25,879 			Loss:    3.698e-02    			Backward time: 	 0.44 sec 
2023-04-01 21:11:25,972 			Learning rate: weights:   1.000e-04    
2023-04-01 21:11:25,972 			Last test performance: 69.16%
2023-04-01 21:11:25,972 ----------------
2023-04-01 21:11:30,791   42  =>  91   		Training 486 pattern with 72.08% 	Forward time: 	 4.44 sec
2023-04-01 21:11:30,792 			Loss:    3.369e-02    			Backward time: 	 0.36 sec 
2023-04-01 21:11:30,984 			Learning rate: weights:   1.000e-04    
2023-04-01 21:11:30,984 			Last test performance: 69.16%
2023-04-01 21:11:30,984 ----------------
2023-04-01 21:11:35,942   42  =>  92   		Training 486 pattern with 70.42% 	Forward time: 	 4.60 sec
2023-04-01 21:11:35,942 			Loss:    3.504e-02    			Backward time: 	 0.29 sec 
2023-04-01 21:11:36,097 			Learning rate: weights:   1.000e-04    
2023-04-01 21:11:36,097 			Last test performance: 69.16%
2023-04-01 21:11:36,098 ----------------
2023-04-01 21:11:41,122   42  =>  93   		Training 486 pattern with 66.25% 	Forward time: 	 4.56 sec
2023-04-01 21:11:41,123 			Loss:    3.932e-02    			Backward time: 	 0.43 sec 
2023-04-01 21:11:41,318 			Learning rate: weights:   1.000e-04    
2023-04-01 21:11:41,318 			Last test performance: 69.16%
2023-04-01 21:11:41,318 ----------------
2023-04-01 21:11:46,574   42  =>  94   		Training 486 pattern with 68.33% 	Forward time: 	 4.86 sec
2023-04-01 21:11:46,575 			Loss:    3.761e-02    			Backward time: 	 0.37 sec 
2023-04-01 21:11:46,734 			Learning rate: weights:   1.000e-04    
2023-04-01 21:11:46,734 			Last test performance: 69.16%
2023-04-01 21:11:46,734 ----------------
2023-04-01 21:11:51,508   42  =>  95   		Training 486 pattern with 70.42% 	Forward time: 	 4.40 sec
2023-04-01 21:11:51,508 			Loss:    3.552e-02    			Backward time: 	 0.35 sec 
2023-04-01 21:11:51,603 			Learning rate: weights:   1.000e-04    
2023-04-01 21:11:51,603 			Last test performance: 69.16%
2023-04-01 21:11:51,603 ----------------
2023-04-01 21:11:56,128   42  =>  96   		Training 486 pattern with 64.17% 	Forward time: 	 4.16 sec
2023-04-01 21:11:56,128 			Loss:    4.133e-02    			Backward time: 	 0.35 sec 
2023-04-01 21:11:56,355 			Learning rate: weights:   1.000e-04    
2023-04-01 21:11:56,356 			Last test performance: 69.16%
2023-04-01 21:11:56,356 ----------------
2023-04-01 21:12:00,950   42  =>  97   		Training 486 pattern with 67.29% 	Forward time: 	 3.98 sec
2023-04-01 21:12:00,950 			Loss:    3.774e-02    			Backward time: 	 0.59 sec 
2023-04-01 21:12:01,084 			Learning rate: weights:   1.000e-04    
2023-04-01 21:12:01,084 			Last test performance: 69.16%
2023-04-01 21:12:01,084 ----------------
2023-04-01 21:12:06,190   42  =>  98   		Training 486 pattern with 70.00% 	Forward time: 	 4.67 sec
2023-04-01 21:12:06,190 			Loss:    3.729e-02    			Backward time: 	 0.41 sec 
2023-04-01 21:12:06,371 			Learning rate: weights:   1.000e-04    
2023-04-01 21:12:06,371 			Last test performance: 69.16%
2023-04-01 21:12:06,372 ----------------
2023-04-01 21:12:11,476   42  =>  99   		Training 486 pattern with 66.04% 	Forward time: 	 4.63 sec
2023-04-01 21:12:11,476 			Loss:    3.888e-02    			Backward time: 	 0.42 sec 
2023-04-01 21:12:11,567 			Learning rate: weights:   1.000e-04    
2023-04-01 21:12:11,568 			Last test performance: 69.16%
2023-04-01 21:12:11,568 ----------------
2023-04-01 21:12:16,236   42  => 100   		Training 486 pattern with 69.58% 	Forward time: 	 4.31 sec
2023-04-01 21:12:16,236 			Loss:    3.688e-02    			Backward time: 	 0.32 sec 
2023-04-01 21:12:16,505 			Learning rate: weights:   1.000e-04    
2023-04-01 21:12:16,505 			Last test performance: 69.16%
2023-04-01 21:12:16,505 ----------------
2023-04-01 21:12:21,490   42  => 101   		Training 486 pattern with 65.83% 	Forward time: 	 4.57 sec
2023-04-01 21:12:21,490 			Loss:    3.892e-02    			Backward time: 	 0.38 sec 
2023-04-01 21:12:21,690 			Learning rate: weights:   1.000e-04    
2023-04-01 21:12:21,691 			Last test performance: 69.16%
2023-04-01 21:12:21,691 ----------------
2023-04-01 21:12:27,378   42  => 102   		Training 486 pattern with 69.58% 	Forward time: 	 5.26 sec
2023-04-01 21:12:27,378 			Loss:    3.686e-02    			Backward time: 	 0.41 sec 
2023-04-01 21:12:27,517 			Learning rate: weights:   1.000e-04    
2023-04-01 21:12:27,517 			Last test performance: 69.16%
2023-04-01 21:12:27,517 ----------------
2023-04-01 21:12:33,118   42  => 103   		Training 486 pattern with 67.29% 	Forward time: 	 5.22 sec
2023-04-01 21:12:33,119 			Loss:    3.774e-02    			Backward time: 	 0.36 sec 
2023-04-01 21:12:33,252 			Learning rate: weights:   1.000e-04    
2023-04-01 21:12:33,252 			Last test performance: 69.16%
2023-04-01 21:12:33,252 ----------------
2023-04-01 21:12:34,342 
2023-04-01 21:12:34,342 Testing:
2023-04-01 21:12:34,638 		24 of 10000 with 87.50% 	 Time used:  0.29 sec
2023-04-01 21:12:34,741 		48 of 10000 with 81.25% 	 Time used:  0.10 sec
2023-04-01 21:12:35,049 		72 of 10000 with 76.39% 	 Time used:  0.31 sec
2023-04-01 21:12:35,340 		96 of 10000 with 76.04% 	 Time used:  0.29 sec
2023-04-01 21:12:35,431 		120 of 10000 with 75.83% 	 Time used:  0.09 sec
2023-04-01 21:12:35,689 		144 of 10000 with 75.00% 	 Time used:  0.26 sec
2023-04-01 21:12:35,933 		168 of 10000 with 74.40% 	 Time used:  0.24 sec
2023-04-01 21:12:36,232 		192 of 10000 with 74.48% 	 Time used:  0.30 sec
2023-04-01 21:12:36,555 		216 of 10000 with 76.39% 	 Time used:  0.32 sec
2023-04-01 21:12:36,843 		240 of 10000 with 73.33% 	 Time used:  0.29 sec
2023-04-01 21:12:37,141 		264 of 10000 with 71.59% 	 Time used:  0.30 sec
2023-04-01 21:12:37,429 		288 of 10000 with 69.44% 	 Time used:  0.29 sec
2023-04-01 21:12:37,509 		312 of 10000 with 69.87% 	 Time used:  0.08 sec
2023-04-01 21:12:37,670 		336 of 10000 with 69.64% 	 Time used:  0.16 sec
2023-04-01 21:12:37,961 		360 of 10000 with 68.89% 	 Time used:  0.29 sec
2023-04-01 21:12:38,073 		384 of 10000 with 69.01% 	 Time used:  0.11 sec
2023-04-01 21:12:38,206 		408 of 10000 with 68.87% 	 Time used:  0.13 sec
2023-04-01 21:12:38,513 		432 of 10000 with 68.98% 	 Time used:  0.31 sec
2023-04-01 21:12:38,784 		456 of 10000 with 68.86% 	 Time used:  0.27 sec
2023-04-01 21:12:39,156 		480 of 10000 with 68.75% 	 Time used:  0.37 sec
2023-04-01 21:12:39,236 		504 of 10000 with 68.85% 	 Time used:  0.08 sec
2023-04-01 21:12:39,551 		528 of 10000 with 69.13% 	 Time used:  0.31 sec
2023-04-01 21:12:39,659 		552 of 10000 with 69.20% 	 Time used:  0.11 sec
2023-04-01 21:12:39,960 		576 of 10000 with 69.79% 	 Time used:  0.30 sec
2023-04-01 21:12:40,065 		600 of 10000 with 70.00% 	 Time used:  0.10 sec
2023-04-01 21:12:40,326 		624 of 10000 with 70.67% 	 Time used:  0.26 sec
2023-04-01 21:12:40,663 		648 of 10000 with 70.83% 	 Time used:  0.34 sec
2023-04-01 21:12:40,939 		672 of 10000 with 70.83% 	 Time used:  0.27 sec
2023-04-01 21:12:41,036 		696 of 10000 with 70.26% 	 Time used:  0.10 sec
2023-04-01 21:12:41,288 		720 of 10000 with 70.83% 	 Time used:  0.25 sec
2023-04-01 21:12:41,595 		744 of 10000 with 70.70% 	 Time used:  0.31 sec
2023-04-01 21:12:41,676 		768 of 10000 with 70.57% 	 Time used:  0.08 sec
2023-04-01 21:12:42,011 		792 of 10000 with 70.83% 	 Time used:  0.33 sec
2023-04-01 21:12:42,253 		816 of 10000 with 70.71% 	 Time used:  0.24 sec
2023-04-01 21:12:42,531 		840 of 10000 with 70.71% 	 Time used:  0.28 sec
2023-04-01 21:12:42,851 		864 of 10000 with 70.95% 	 Time used:  0.32 sec
2023-04-01 21:12:42,974 		888 of 10000 with 70.83% 	 Time used:  0.12 sec
2023-04-01 21:12:43,374 		912 of 10000 with 70.83% 	 Time used:  0.40 sec
2023-04-01 21:12:43,453 		936 of 10000 with 70.51% 	 Time used:  0.08 sec
2023-04-01 21:12:43,575 		960 of 10000 with 70.52% 	 Time used:  0.12 sec
2023-04-01 21:12:43,734 		984 of 10000 with 70.53% 	 Time used:  0.16 sec
2023-04-01 21:12:44,057 		1008 of 10000 with 70.63% 	 Time used:  0.32 sec
2023-04-01 21:12:44,140 		1032 of 10000 with 70.83% 	 Time used:  0.08 sec
2023-04-01 21:12:44,397 		1056 of 10000 with 70.55% 	 Time used:  0.26 sec
2023-04-01 21:12:44,716 		1080 of 10000 with 70.65% 	 Time used:  0.32 sec
2023-04-01 21:12:44,998 		1104 of 10000 with 70.65% 	 Time used:  0.28 sec
2023-04-01 21:12:45,080 		1128 of 10000 with 70.74% 	 Time used:  0.08 sec
2023-04-01 21:12:45,345 		1152 of 10000 with 70.31% 	 Time used:  0.26 sec
2023-04-01 21:12:45,675 		1176 of 10000 with 70.66% 	 Time used:  0.33 sec
2023-04-01 21:12:45,911 		1200 of 10000 with 71.00% 	 Time used:  0.24 sec
2023-04-01 21:12:46,167 		1224 of 10000 with 70.92% 	 Time used:  0.25 sec
2023-04-01 21:12:46,479 		1248 of 10000 with 70.67% 	 Time used:  0.31 sec
2023-04-01 21:12:46,825 		1272 of 10000 with 70.60% 	 Time used:  0.34 sec
2023-04-01 21:12:47,094 		1296 of 10000 with 70.52% 	 Time used:  0.27 sec
2023-04-01 21:12:47,402 		1320 of 10000 with 70.45% 	 Time used:  0.31 sec
2023-04-01 21:12:47,500 		1344 of 10000 with 70.39% 	 Time used:  0.10 sec
2023-04-01 21:12:47,870 		1368 of 10000 with 70.54% 	 Time used:  0.37 sec
2023-04-01 21:12:48,150 		1392 of 10000 with 70.26% 	 Time used:  0.28 sec
2023-04-01 21:12:48,408 		1416 of 10000 with 70.34% 	 Time used:  0.26 sec
2023-04-01 21:12:48,651 		1440 of 10000 with 70.07% 	 Time used:  0.24 sec
2023-04-01 21:12:48,983 		1464 of 10000 with 70.01% 	 Time used:  0.33 sec
2023-04-01 21:12:49,065 		1488 of 10000 with 70.03% 	 Time used:  0.08 sec
2023-04-01 21:12:49,251 		1512 of 10000 with 69.97% 	 Time used:  0.18 sec
2023-04-01 21:12:49,372 		1536 of 10000 with 69.79% 	 Time used:  0.12 sec
2023-04-01 21:12:49,493 		1560 of 10000 with 69.62% 	 Time used:  0.12 sec
2023-04-01 21:12:49,839 		1584 of 10000 with 69.51% 	 Time used:  0.34 sec
2023-04-01 21:12:50,071 		1608 of 10000 with 69.47% 	 Time used:  0.23 sec
2023-04-01 21:12:50,416 		1632 of 10000 with 69.36% 	 Time used:  0.34 sec
2023-04-01 21:12:50,518 		1656 of 10000 with 69.50% 	 Time used:  0.10 sec
2023-04-01 21:12:50,822 		1680 of 10000 with 69.70% 	 Time used:  0.30 sec
2023-04-01 21:12:51,120 		1704 of 10000 with 69.66% 	 Time used:  0.30 sec
2023-04-01 21:12:51,426 		1728 of 10000 with 69.62% 	 Time used:  0.30 sec
2023-04-01 21:12:51,721 		1752 of 10000 with 69.58% 	 Time used:  0.29 sec
2023-04-01 21:12:52,002 		1776 of 10000 with 69.76% 	 Time used:  0.28 sec
2023-04-01 21:12:52,298 		1800 of 10000 with 69.67% 	 Time used:  0.29 sec
2023-04-01 21:12:52,554 		1824 of 10000 with 69.68% 	 Time used:  0.26 sec
2023-04-01 21:12:52,830 		1848 of 10000 with 69.81% 	 Time used:  0.27 sec
2023-04-01 21:12:53,090 		1872 of 10000 with 69.87% 	 Time used:  0.26 sec
2023-04-01 21:12:53,418 		1896 of 10000 with 69.99% 	 Time used:  0.32 sec
2023-04-01 21:12:53,500 		1920 of 10000 with 70.05% 	 Time used:  0.08 sec
2023-04-01 21:12:53,881 		1944 of 10000 with 69.91% 	 Time used:  0.38 sec
2023-04-01 21:12:53,983 		1968 of 10000 with 70.02% 	 Time used:  0.10 sec
2023-04-01 21:12:54,103 		1992 of 10000 with 69.98% 	 Time used:  0.12 sec
2023-04-01 21:12:54,418 		2016 of 10000 with 69.94% 	 Time used:  0.31 sec
2023-04-01 21:12:54,702 		2040 of 10000 with 69.66% 	 Time used:  0.28 sec
2023-04-01 21:12:55,014 		2064 of 10000 with 69.67% 	 Time used:  0.31 sec
2023-04-01 21:12:55,313 		2088 of 10000 with 69.54% 	 Time used:  0.30 sec
2023-04-01 21:12:55,630 		2112 of 10000 with 69.65% 	 Time used:  0.32 sec
2023-04-01 21:12:55,928 		2136 of 10000 with 69.57% 	 Time used:  0.30 sec
2023-04-01 21:12:56,026 		2160 of 10000 with 69.54% 	 Time used:  0.10 sec
2023-04-01 21:12:56,277 		2184 of 10000 with 69.60% 	 Time used:  0.25 sec
2023-04-01 21:12:56,523 		2208 of 10000 with 69.61% 	 Time used:  0.24 sec
2023-04-01 21:12:56,805 		2232 of 10000 with 69.71% 	 Time used:  0.28 sec
2023-04-01 21:12:57,115 		2256 of 10000 with 69.64% 	 Time used:  0.31 sec
2023-04-01 21:12:57,412 		2280 of 10000 with 69.69% 	 Time used:  0.30 sec
2023-04-01 21:12:57,503 		2304 of 10000 with 69.62% 	 Time used:  0.09 sec
2023-04-01 21:12:57,780 		2328 of 10000 with 69.63% 	 Time used:  0.27 sec
2023-04-01 21:12:58,104 		2352 of 10000 with 69.69% 	 Time used:  0.32 sec
2023-04-01 21:12:58,404 		2376 of 10000 with 69.74% 	 Time used:  0.30 sec
2023-04-01 21:12:58,703 		2400 of 10000 with 69.75% 	 Time used:  0.30 sec
2023-04-01 21:12:58,783 		2424 of 10000 with 69.68% 	 Time used:  0.08 sec
2023-04-01 21:12:59,180 		2448 of 10000 with 69.69% 	 Time used:  0.40 sec
2023-04-01 21:12:59,452 		2472 of 10000 with 69.66% 	 Time used:  0.27 sec
2023-04-01 21:12:59,555 		2496 of 10000 with 69.63% 	 Time used:  0.10 sec
2023-04-01 21:12:59,867 		2520 of 10000 with 69.68% 	 Time used:  0.31 sec
2023-04-01 21:13:00,169 		2544 of 10000 with 69.42% 	 Time used:  0.30 sec
2023-04-01 21:13:00,249 		2568 of 10000 with 69.43% 	 Time used:  0.08 sec
2023-04-01 21:13:00,687 		2592 of 10000 with 69.41% 	 Time used:  0.44 sec
2023-04-01 21:13:00,781 		2616 of 10000 with 69.34% 	 Time used:  0.09 sec
2023-04-01 21:13:00,904 		2640 of 10000 with 69.39% 	 Time used:  0.12 sec
2023-04-01 21:13:01,026 		2664 of 10000 with 69.44% 	 Time used:  0.12 sec
2023-04-01 21:13:01,387 		2688 of 10000 with 69.57% 	 Time used:  0.36 sec
2023-04-01 21:13:01,725 		2712 of 10000 with 69.51% 	 Time used:  0.32 sec
2023-04-01 21:13:01,972 		2736 of 10000 with 69.48% 	 Time used:  0.25 sec
2023-04-01 21:13:02,107 		2760 of 10000 with 69.46% 	 Time used:  0.13 sec
2023-04-01 21:13:02,376 		2784 of 10000 with 69.40% 	 Time used:  0.27 sec
2023-04-01 21:13:02,506 		2808 of 10000 with 69.55% 	 Time used:  0.13 sec
2023-04-01 21:13:02,815 		2832 of 10000 with 69.46% 	 Time used:  0.31 sec
2023-04-01 21:13:03,141 		2856 of 10000 with 69.36% 	 Time used:  0.33 sec
2023-04-01 21:13:03,457 		2880 of 10000 with 69.31% 	 Time used:  0.31 sec
2023-04-01 21:13:03,787 		2904 of 10000 with 69.28% 	 Time used:  0.33 sec
2023-04-01 21:13:04,048 		2928 of 10000 with 69.30% 	 Time used:  0.26 sec
2023-04-01 21:13:04,354 		2952 of 10000 with 69.44% 	 Time used:  0.31 sec
2023-04-01 21:13:04,577 		2976 of 10000 with 69.39% 	 Time used:  0.22 sec
2023-04-01 21:13:04,855 		3000 of 10000 with 69.27% 	 Time used:  0.28 sec
2023-04-01 21:13:05,191 		3024 of 10000 with 69.38% 	 Time used:  0.33 sec
2023-04-01 21:13:05,488 		3048 of 10000 with 69.36% 	 Time used:  0.30 sec
2023-04-01 21:13:05,791 		3072 of 10000 with 69.30% 	 Time used:  0.30 sec
2023-04-01 21:13:06,050 		3096 of 10000 with 69.35% 	 Time used:  0.26 sec
2023-04-01 21:13:06,305 		3120 of 10000 with 69.46% 	 Time used:  0.25 sec
2023-04-01 21:13:06,646 		3144 of 10000 with 69.43% 	 Time used:  0.34 sec
2023-04-01 21:13:06,736 		3168 of 10000 with 69.44% 	 Time used:  0.09 sec
2023-04-01 21:13:06,994 		3192 of 10000 with 69.42% 	 Time used:  0.26 sec
2023-04-01 21:13:07,260 		3216 of 10000 with 69.31% 	 Time used:  0.27 sec
2023-04-01 21:13:07,541 		3240 of 10000 with 69.23% 	 Time used:  0.28 sec
2023-04-01 21:13:07,853 		3264 of 10000 with 69.21% 	 Time used:  0.31 sec
2023-04-01 21:13:08,135 		3288 of 10000 with 69.28% 	 Time used:  0.28 sec
2023-04-01 21:13:08,227 		3312 of 10000 with 69.32% 	 Time used:  0.09 sec
2023-04-01 21:13:08,490 		3336 of 10000 with 69.18% 	 Time used:  0.26 sec
2023-04-01 21:13:08,758 		3360 of 10000 with 69.11% 	 Time used:  0.27 sec
2023-04-01 21:13:09,080 		3384 of 10000 with 69.06% 	 Time used:  0.32 sec
2023-04-01 21:13:09,312 		3408 of 10000 with 69.04% 	 Time used:  0.23 sec
2023-04-01 21:13:09,638 		3432 of 10000 with 68.94% 	 Time used:  0.33 sec
2023-04-01 21:13:09,926 		3456 of 10000 with 68.89% 	 Time used:  0.29 sec
2023-04-01 21:13:10,208 		3480 of 10000 with 68.97% 	 Time used:  0.28 sec
2023-04-01 21:13:10,302 		3504 of 10000 with 68.92% 	 Time used:  0.09 sec
2023-04-01 21:13:10,596 		3528 of 10000 with 68.88% 	 Time used:  0.29 sec
2023-04-01 21:13:10,918 		3552 of 10000 with 68.98% 	 Time used:  0.32 sec
2023-04-01 21:13:11,187 		3576 of 10000 with 69.02% 	 Time used:  0.27 sec
2023-04-01 21:13:11,466 		3600 of 10000 with 69.11% 	 Time used:  0.28 sec
2023-04-01 21:13:11,689 		3624 of 10000 with 68.98% 	 Time used:  0.22 sec
2023-04-01 21:13:11,985 		3648 of 10000 with 68.97% 	 Time used:  0.30 sec
2023-04-01 21:13:12,352 		3672 of 10000 with 69.04% 	 Time used:  0.37 sec
2023-04-01 21:13:12,664 		3696 of 10000 with 68.99% 	 Time used:  0.31 sec
2023-04-01 21:13:12,878 		3720 of 10000 with 68.95% 	 Time used:  0.21 sec
2023-04-01 21:13:13,134 		3744 of 10000 with 68.96% 	 Time used:  0.25 sec
2023-04-01 21:13:13,406 		3768 of 10000 with 68.95% 	 Time used:  0.27 sec
2023-04-01 21:13:13,672 		3792 of 10000 with 68.91% 	 Time used:  0.26 sec
2023-04-01 21:13:13,981 		3816 of 10000 with 68.95% 	 Time used:  0.31 sec
2023-04-01 21:13:14,252 		3840 of 10000 with 68.98% 	 Time used:  0.27 sec
2023-04-01 21:13:14,540 		3864 of 10000 with 69.05% 	 Time used:  0.29 sec
2023-04-01 21:13:14,795 		3888 of 10000 with 69.06% 	 Time used:  0.25 sec
2023-04-01 21:13:14,900 		3912 of 10000 with 68.97% 	 Time used:  0.10 sec
2023-04-01 21:13:15,056 		3936 of 10000 with 69.03% 	 Time used:  0.15 sec
2023-04-01 21:13:15,336 		3960 of 10000 with 68.96% 	 Time used:  0.28 sec
2023-04-01 21:13:15,614 		3984 of 10000 with 68.90% 	 Time used:  0.28 sec
2023-04-01 21:13:15,737 		4008 of 10000 with 68.94% 	 Time used:  0.12 sec
2023-04-01 21:13:16,003 		4032 of 10000 with 69.05% 	 Time used:  0.27 sec
2023-04-01 21:13:16,321 		4056 of 10000 with 69.01% 	 Time used:  0.32 sec
2023-04-01 21:13:16,403 		4080 of 10000 with 69.14% 	 Time used:  0.08 sec
2023-04-01 21:13:16,682 		4104 of 10000 with 69.15% 	 Time used:  0.28 sec
2023-04-01 21:13:16,985 		4128 of 10000 with 69.11% 	 Time used:  0.30 sec
2023-04-01 21:13:17,226 		4152 of 10000 with 69.12% 	 Time used:  0.24 sec
2023-04-01 21:13:17,519 		4176 of 10000 with 69.11% 	 Time used:  0.29 sec
2023-04-01 21:13:17,634 		4200 of 10000 with 69.17% 	 Time used:  0.11 sec
2023-04-01 21:13:17,940 		4224 of 10000 with 69.11% 	 Time used:  0.30 sec
2023-04-01 21:13:18,219 		4248 of 10000 with 69.16% 	 Time used:  0.28 sec
2023-04-01 21:13:18,327 		4272 of 10000 with 69.19% 	 Time used:  0.11 sec
2023-04-01 21:13:18,598 		4296 of 10000 with 69.13% 	 Time used:  0.27 sec
2023-04-01 21:13:18,827 		4320 of 10000 with 69.10% 	 Time used:  0.23 sec
2023-04-01 21:13:19,093 		4344 of 10000 with 69.15% 	 Time used:  0.26 sec
2023-04-01 21:13:19,359 		4368 of 10000 with 69.21% 	 Time used:  0.26 sec
2023-04-01 21:13:19,668 		4392 of 10000 with 69.29% 	 Time used:  0.31 sec
2023-04-01 21:13:19,756 		4416 of 10000 with 69.29% 	 Time used:  0.09 sec
2023-04-01 21:13:20,119 		4440 of 10000 with 69.32% 	 Time used:  0.36 sec
2023-04-01 21:13:20,365 		4464 of 10000 with 69.33% 	 Time used:  0.24 sec
2023-04-01 21:13:20,671 		4488 of 10000 with 69.27% 	 Time used:  0.31 sec
2023-04-01 21:13:20,885 		4512 of 10000 with 69.33% 	 Time used:  0.21 sec
2023-04-01 21:13:21,138 		4536 of 10000 with 69.29% 	 Time used:  0.25 sec
2023-04-01 21:13:21,405 		4560 of 10000 with 69.28% 	 Time used:  0.26 sec
2023-04-01 21:13:21,684 		4584 of 10000 with 69.26% 	 Time used:  0.28 sec
2023-04-01 21:13:21,952 		4608 of 10000 with 69.21% 	 Time used:  0.27 sec
2023-04-01 21:13:22,295 		4632 of 10000 with 69.13% 	 Time used:  0.34 sec
2023-04-01 21:13:22,624 		4656 of 10000 with 69.07% 	 Time used:  0.33 sec
2023-04-01 21:13:22,703 		4680 of 10000 with 69.12% 	 Time used:  0.08 sec
2023-04-01 21:13:22,959 		4704 of 10000 with 69.11% 	 Time used:  0.25 sec
2023-04-01 21:13:23,229 		4728 of 10000 with 69.10% 	 Time used:  0.27 sec
2023-04-01 21:13:23,499 		4752 of 10000 with 69.11% 	 Time used:  0.26 sec
2023-04-01 21:13:23,874 		4776 of 10000 with 69.14% 	 Time used:  0.37 sec
2023-04-01 21:13:24,171 		4800 of 10000 with 69.17% 	 Time used:  0.29 sec
2023-04-01 21:13:24,433 		4824 of 10000 with 69.17% 	 Time used:  0.26 sec
2023-04-01 21:13:24,539 		4848 of 10000 with 69.12% 	 Time used:  0.11 sec
2023-04-01 21:13:24,847 		4872 of 10000 with 69.15% 	 Time used:  0.31 sec
2023-04-01 21:13:25,051 		4896 of 10000 with 69.20% 	 Time used:  0.20 sec
2023-04-01 21:13:25,410 		4920 of 10000 with 69.23% 	 Time used:  0.36 sec
2023-04-01 21:13:25,507 		4944 of 10000 with 69.24% 	 Time used:  0.10 sec
2023-04-01 21:13:25,771 		4968 of 10000 with 69.20% 	 Time used:  0.26 sec
2023-04-01 21:13:26,161 		4992 of 10000 with 69.27% 	 Time used:  0.39 sec
2023-04-01 21:13:26,414 		5016 of 10000 with 69.26% 	 Time used:  0.25 sec
2023-04-01 21:13:26,521 		5040 of 10000 with 69.27% 	 Time used:  0.11 sec
2023-04-01 21:13:26,843 		5064 of 10000 with 69.29% 	 Time used:  0.32 sec
2023-04-01 21:13:26,930 		5088 of 10000 with 69.36% 	 Time used:  0.09 sec
2023-04-01 21:13:27,297 		5112 of 10000 with 69.33% 	 Time used:  0.37 sec
2023-04-01 21:13:27,497 		5136 of 10000 with 69.30% 	 Time used:  0.20 sec
2023-04-01 21:13:27,786 		5160 of 10000 with 69.30% 	 Time used:  0.29 sec
2023-04-01 21:13:27,882 		5184 of 10000 with 69.31% 	 Time used:  0.09 sec
2023-04-01 21:13:28,166 		5208 of 10000 with 69.22% 	 Time used:  0.28 sec
2023-04-01 21:13:28,426 		5232 of 10000 with 69.23% 	 Time used:  0.26 sec
2023-04-01 21:13:28,753 		5256 of 10000 with 69.20% 	 Time used:  0.32 sec
2023-04-01 21:13:28,837 		5280 of 10000 with 69.26% 	 Time used:  0.08 sec
2023-04-01 21:13:29,156 		5304 of 10000 with 69.23% 	 Time used:  0.32 sec
2023-04-01 21:13:29,248 		5328 of 10000 with 69.14% 	 Time used:  0.09 sec
2023-04-01 21:13:29,665 		5352 of 10000 with 69.08% 	 Time used:  0.42 sec
2023-04-01 21:13:29,753 		5376 of 10000 with 69.05% 	 Time used:  0.09 sec
2023-04-01 21:13:29,903 		5400 of 10000 with 68.94% 	 Time used:  0.15 sec
2023-04-01 21:13:30,185 		5424 of 10000 with 68.92% 	 Time used:  0.28 sec
2023-04-01 21:13:30,435 		5448 of 10000 with 68.91% 	 Time used:  0.25 sec
2023-04-01 21:13:30,696 		5472 of 10000 with 68.95% 	 Time used:  0.26 sec
2023-04-01 21:13:31,029 		5496 of 10000 with 69.01% 	 Time used:  0.33 sec
2023-04-01 21:13:31,279 		5520 of 10000 with 69.02% 	 Time used:  0.25 sec
2023-04-01 21:13:31,589 		5544 of 10000 with 69.01% 	 Time used:  0.31 sec
2023-04-01 21:13:31,840 		5568 of 10000 with 68.97% 	 Time used:  0.25 sec
2023-04-01 21:13:32,121 		5592 of 10000 with 68.97% 	 Time used:  0.28 sec
2023-04-01 21:13:32,458 		5616 of 10000 with 68.98% 	 Time used:  0.34 sec
2023-04-01 21:13:32,545 		5640 of 10000 with 68.95% 	 Time used:  0.09 sec
2023-04-01 21:13:32,668 		5664 of 10000 with 68.94% 	 Time used:  0.12 sec
2023-04-01 21:13:32,791 		5688 of 10000 with 68.99% 	 Time used:  0.12 sec
2023-04-01 21:13:33,031 		5712 of 10000 with 69.03% 	 Time used:  0.24 sec
2023-04-01 21:13:33,330 		5736 of 10000 with 69.09% 	 Time used:  0.30 sec
2023-04-01 21:13:33,418 		5760 of 10000 with 69.08% 	 Time used:  0.09 sec
2023-04-01 21:13:33,668 		5784 of 10000 with 69.10% 	 Time used:  0.25 sec
2023-04-01 21:13:33,988 		5808 of 10000 with 69.11% 	 Time used:  0.32 sec
2023-04-01 21:13:34,234 		5832 of 10000 with 69.10% 	 Time used:  0.24 sec
2023-04-01 21:13:34,502 		5856 of 10000 with 69.09% 	 Time used:  0.27 sec
2023-04-01 21:13:34,806 		5880 of 10000 with 69.08% 	 Time used:  0.30 sec
2023-04-01 21:13:34,902 		5904 of 10000 with 69.05% 	 Time used:  0.09 sec
2023-04-01 21:13:35,220 		5928 of 10000 with 69.01% 	 Time used:  0.32 sec
2023-04-01 21:13:35,513 		5952 of 10000 with 69.04% 	 Time used:  0.28 sec
2023-04-01 21:13:35,797 		5976 of 10000 with 69.03% 	 Time used:  0.28 sec
2023-04-01 21:13:36,089 		6000 of 10000 with 68.97% 	 Time used:  0.29 sec
2023-04-01 21:13:36,186 		6024 of 10000 with 68.86% 	 Time used:  0.10 sec
2023-04-01 21:13:36,469 		6048 of 10000 with 68.88% 	 Time used:  0.28 sec
2023-04-01 21:13:36,763 		6072 of 10000 with 68.86% 	 Time used:  0.29 sec
2023-04-01 21:13:37,067 		6096 of 10000 with 68.88% 	 Time used:  0.30 sec
2023-04-01 21:13:37,172 		6120 of 10000 with 68.97% 	 Time used:  0.10 sec
2023-04-01 21:13:37,298 		6144 of 10000 with 68.95% 	 Time used:  0.13 sec
2023-04-01 21:13:37,445 		6168 of 10000 with 68.89% 	 Time used:  0.15 sec
2023-04-01 21:13:37,589 		6192 of 10000 with 68.90% 	 Time used:  0.14 sec
2023-04-01 21:13:37,735 		6216 of 10000 with 68.87% 	 Time used:  0.14 sec
2023-04-01 21:13:37,879 		6240 of 10000 with 68.88% 	 Time used:  0.14 sec
2023-04-01 21:13:38,024 		6264 of 10000 with 68.89% 	 Time used:  0.14 sec
2023-04-01 21:13:38,364 		6288 of 10000 with 68.89% 	 Time used:  0.34 sec
2023-04-01 21:13:38,467 		6312 of 10000 with 68.93% 	 Time used:  0.10 sec
2023-04-01 21:13:38,771 		6336 of 10000 with 68.97% 	 Time used:  0.30 sec
2023-04-01 21:13:39,060 		6360 of 10000 with 69.01% 	 Time used:  0.29 sec
2023-04-01 21:13:39,208 		6384 of 10000 with 69.00% 	 Time used:  0.14 sec
2023-04-01 21:13:39,573 		6408 of 10000 with 69.01% 	 Time used:  0.36 sec
2023-04-01 21:13:39,687 		6432 of 10000 with 68.98% 	 Time used:  0.11 sec
2023-04-01 21:13:39,945 		6456 of 10000 with 68.99% 	 Time used:  0.26 sec
2023-04-01 21:13:40,057 		6480 of 10000 with 69.03% 	 Time used:  0.11 sec
2023-04-01 21:13:40,371 		6504 of 10000 with 68.97% 	 Time used:  0.31 sec
2023-04-01 21:13:40,489 		6528 of 10000 with 68.98% 	 Time used:  0.11 sec
2023-04-01 21:13:40,779 		6552 of 10000 with 69.00% 	 Time used:  0.29 sec
2023-04-01 21:13:40,900 		6576 of 10000 with 69.02% 	 Time used:  0.12 sec
2023-04-01 21:13:41,063 		6600 of 10000 with 69.00% 	 Time used:  0.16 sec
2023-04-01 21:13:41,405 		6624 of 10000 with 69.04% 	 Time used:  0.34 sec
2023-04-01 21:13:41,696 		6648 of 10000 with 69.00% 	 Time used:  0.29 sec
2023-04-01 21:13:42,002 		6672 of 10000 with 68.97% 	 Time used:  0.31 sec
2023-04-01 21:13:42,085 		6696 of 10000 with 68.95% 	 Time used:  0.08 sec
2023-04-01 21:13:42,391 		6720 of 10000 with 68.94% 	 Time used:  0.30 sec
2023-04-01 21:13:42,700 		6744 of 10000 with 68.97% 	 Time used:  0.31 sec
2023-04-01 21:13:42,805 		6768 of 10000 with 68.96% 	 Time used:  0.10 sec
2023-04-01 21:13:43,108 		6792 of 10000 with 68.95% 	 Time used:  0.30 sec
2023-04-01 21:13:43,192 		6816 of 10000 with 68.96% 	 Time used:  0.08 sec
2023-04-01 21:13:43,543 		6840 of 10000 with 68.92% 	 Time used:  0.35 sec
2023-04-01 21:13:43,852 		6864 of 10000 with 68.94% 	 Time used:  0.31 sec
2023-04-01 21:13:44,168 		6888 of 10000 with 68.86% 	 Time used:  0.31 sec
2023-04-01 21:13:44,447 		6912 of 10000 with 68.88% 	 Time used:  0.28 sec
2023-04-01 21:13:44,543 		6936 of 10000 with 68.81% 	 Time used:  0.09 sec
2023-04-01 21:13:44,860 		6960 of 10000 with 68.78% 	 Time used:  0.31 sec
2023-04-01 21:13:45,189 		6984 of 10000 with 68.77% 	 Time used:  0.33 sec
2023-04-01 21:13:45,270 		7008 of 10000 with 68.76% 	 Time used:  0.08 sec
2023-04-01 21:13:45,636 		7032 of 10000 with 68.77% 	 Time used:  0.37 sec
2023-04-01 21:13:45,921 		7056 of 10000 with 68.78% 	 Time used:  0.28 sec
2023-04-01 21:13:46,195 		7080 of 10000 with 68.80% 	 Time used:  0.27 sec
2023-04-01 21:13:46,438 		7104 of 10000 with 68.81% 	 Time used:  0.24 sec
2023-04-01 21:13:46,695 		7128 of 10000 with 68.77% 	 Time used:  0.25 sec
2023-04-01 21:13:47,004 		7152 of 10000 with 68.75% 	 Time used:  0.31 sec
2023-04-01 21:13:47,083 		7176 of 10000 with 68.78% 	 Time used:  0.08 sec
2023-04-01 21:13:47,375 		7200 of 10000 with 68.76% 	 Time used:  0.29 sec
2023-04-01 21:13:47,692 		7224 of 10000 with 68.73% 	 Time used:  0.32 sec
2023-04-01 21:13:47,836 		7248 of 10000 with 68.72% 	 Time used:  0.14 sec
2023-04-01 21:13:48,150 		7272 of 10000 with 68.72% 	 Time used:  0.31 sec
2023-04-01 21:13:48,244 		7296 of 10000 with 68.74% 	 Time used:  0.09 sec
2023-04-01 21:13:48,557 		7320 of 10000 with 68.76% 	 Time used:  0.31 sec
2023-04-01 21:13:48,663 		7344 of 10000 with 68.82% 	 Time used:  0.10 sec
2023-04-01 21:13:48,907 		7368 of 10000 with 68.84% 	 Time used:  0.24 sec
2023-04-01 21:13:49,248 		7392 of 10000 with 68.82% 	 Time used:  0.34 sec
2023-04-01 21:13:49,546 		7416 of 10000 with 68.74% 	 Time used:  0.30 sec
2023-04-01 21:13:49,832 		7440 of 10000 with 68.74% 	 Time used:  0.29 sec
2023-04-01 21:13:50,115 		7464 of 10000 with 68.74% 	 Time used:  0.28 sec
2023-04-01 21:13:50,205 		7488 of 10000 with 68.76% 	 Time used:  0.09 sec
2023-04-01 21:13:50,522 		7512 of 10000 with 68.78% 	 Time used:  0.32 sec
2023-04-01 21:13:50,812 		7536 of 10000 with 68.79% 	 Time used:  0.29 sec
2023-04-01 21:13:51,114 		7560 of 10000 with 68.74% 	 Time used:  0.30 sec
2023-04-01 21:13:51,206 		7584 of 10000 with 68.78% 	 Time used:  0.09 sec
2023-04-01 21:13:51,520 		7608 of 10000 with 68.81% 	 Time used:  0.31 sec
2023-04-01 21:13:51,600 		7632 of 10000 with 68.87% 	 Time used:  0.08 sec
2023-04-01 21:13:51,982 		7656 of 10000 with 68.90% 	 Time used:  0.38 sec
2023-04-01 21:13:52,271 		7680 of 10000 with 68.92% 	 Time used:  0.29 sec
2023-04-01 21:13:52,355 		7704 of 10000 with 68.94% 	 Time used:  0.08 sec
2023-04-01 21:13:52,669 		7728 of 10000 with 68.94% 	 Time used:  0.31 sec
2023-04-01 21:13:52,773 		7752 of 10000 with 68.96% 	 Time used:  0.10 sec
2023-04-01 21:13:53,122 		7776 of 10000 with 68.98% 	 Time used:  0.35 sec
2023-04-01 21:13:53,212 		7800 of 10000 with 68.92% 	 Time used:  0.09 sec
2023-04-01 21:13:53,524 		7824 of 10000 with 68.90% 	 Time used:  0.31 sec
2023-04-01 21:13:53,866 		7848 of 10000 with 68.88% 	 Time used:  0.34 sec
2023-04-01 21:13:54,152 		7872 of 10000 with 68.89% 	 Time used:  0.29 sec
2023-04-01 21:13:54,469 		7896 of 10000 with 68.95% 	 Time used:  0.32 sec
2023-04-01 21:13:54,547 		7920 of 10000 with 68.93% 	 Time used:  0.08 sec
2023-04-01 21:13:54,795 		7944 of 10000 with 68.96% 	 Time used:  0.25 sec
2023-04-01 21:13:55,139 		7968 of 10000 with 68.94% 	 Time used:  0.34 sec
2023-04-01 21:13:55,219 		7992 of 10000 with 68.96% 	 Time used:  0.08 sec
2023-04-01 21:13:55,407 		8016 of 10000 with 68.99% 	 Time used:  0.19 sec
2023-04-01 21:13:55,720 		8040 of 10000 with 69.03% 	 Time used:  0.31 sec
2023-04-01 21:13:55,833 		8064 of 10000 with 69.07% 	 Time used:  0.11 sec
2023-04-01 21:13:55,954 		8088 of 10000 with 69.05% 	 Time used:  0.12 sec
2023-04-01 21:13:56,077 		8112 of 10000 with 69.06% 	 Time used:  0.12 sec
2023-04-01 21:13:56,197 		8136 of 10000 with 69.04% 	 Time used:  0.12 sec
2023-04-01 21:13:56,453 		8160 of 10000 with 69.06% 	 Time used:  0.26 sec
2023-04-01 21:13:56,750 		8184 of 10000 with 69.04% 	 Time used:  0.30 sec
2023-04-01 21:13:57,016 		8208 of 10000 with 69.02% 	 Time used:  0.26 sec
2023-04-01 21:13:57,347 		8232 of 10000 with 69.01% 	 Time used:  0.33 sec
2023-04-01 21:13:57,550 		8256 of 10000 with 69.02% 	 Time used:  0.20 sec
2023-04-01 21:13:57,765 		8280 of 10000 with 68.97% 	 Time used:  0.21 sec
2023-04-01 21:13:58,058 		8304 of 10000 with 68.92% 	 Time used:  0.29 sec
2023-04-01 21:13:58,167 		8328 of 10000 with 68.85% 	 Time used:  0.11 sec
2023-04-01 21:13:58,501 		8352 of 10000 with 68.85% 	 Time used:  0.33 sec
2023-04-01 21:13:58,582 		8376 of 10000 with 68.86% 	 Time used:  0.08 sec
2023-04-01 21:13:58,840 		8400 of 10000 with 68.88% 	 Time used:  0.26 sec
2023-04-01 21:13:59,133 		8424 of 10000 with 68.85% 	 Time used:  0.29 sec
2023-04-01 21:13:59,374 		8448 of 10000 with 68.87% 	 Time used:  0.24 sec
2023-04-01 21:13:59,692 		8472 of 10000 with 68.81% 	 Time used:  0.32 sec
2023-04-01 21:13:59,989 		8496 of 10000 with 68.80% 	 Time used:  0.30 sec
2023-04-01 21:14:00,311 		8520 of 10000 with 68.83% 	 Time used:  0.32 sec
2023-04-01 21:14:00,616 		8544 of 10000 with 68.82% 	 Time used:  0.30 sec
2023-04-01 21:14:00,917 		8568 of 10000 with 68.81% 	 Time used:  0.30 sec
2023-04-01 21:14:00,996 		8592 of 10000 with 68.78% 	 Time used:  0.08 sec
2023-04-01 21:14:01,250 		8616 of 10000 with 68.83% 	 Time used:  0.25 sec
2023-04-01 21:14:01,563 		8640 of 10000 with 68.74% 	 Time used:  0.31 sec
2023-04-01 21:14:01,875 		8664 of 10000 with 68.77% 	 Time used:  0.31 sec
2023-04-01 21:14:02,200 		8688 of 10000 with 68.75% 	 Time used:  0.32 sec
2023-04-01 21:14:02,509 		8712 of 10000 with 68.77% 	 Time used:  0.31 sec
2023-04-01 21:14:02,891 		8736 of 10000 with 68.76% 	 Time used:  0.38 sec
2023-04-01 21:14:03,161 		8760 of 10000 with 68.72% 	 Time used:  0.27 sec
2023-04-01 21:14:03,484 		8784 of 10000 with 68.74% 	 Time used:  0.32 sec
2023-04-01 21:14:03,782 		8808 of 10000 with 68.73% 	 Time used:  0.30 sec
2023-04-01 21:14:04,079 		8832 of 10000 with 68.73% 	 Time used:  0.30 sec
2023-04-01 21:14:04,369 		8856 of 10000 with 68.73% 	 Time used:  0.29 sec
2023-04-01 21:14:04,654 		8880 of 10000 with 68.78% 	 Time used:  0.28 sec
2023-04-01 21:14:04,926 		8904 of 10000 with 68.80% 	 Time used:  0.27 sec
2023-04-01 21:14:05,249 		8928 of 10000 with 68.81% 	 Time used:  0.32 sec
2023-04-01 21:14:05,547 		8952 of 10000 with 68.80% 	 Time used:  0.30 sec
2023-04-01 21:14:05,843 		8976 of 10000 with 68.78% 	 Time used:  0.30 sec
2023-04-01 21:14:06,124 		9000 of 10000 with 68.79% 	 Time used:  0.28 sec
2023-04-01 21:14:06,430 		9024 of 10000 with 68.79% 	 Time used:  0.31 sec
2023-04-01 21:14:06,733 		9048 of 10000 with 68.78% 	 Time used:  0.30 sec
2023-04-01 21:14:07,070 		9072 of 10000 with 68.84% 	 Time used:  0.34 sec
2023-04-01 21:14:07,172 		9096 of 10000 with 68.83% 	 Time used:  0.10 sec
2023-04-01 21:14:07,458 		9120 of 10000 with 68.85% 	 Time used:  0.28 sec
2023-04-01 21:14:07,792 		9144 of 10000 with 68.84% 	 Time used:  0.33 sec
2023-04-01 21:14:08,095 		9168 of 10000 with 68.89% 	 Time used:  0.30 sec
2023-04-01 21:14:08,393 		9192 of 10000 with 68.92% 	 Time used:  0.30 sec
2023-04-01 21:14:08,534 		9216 of 10000 with 68.95% 	 Time used:  0.14 sec
2023-04-01 21:14:08,803 		9240 of 10000 with 68.93% 	 Time used:  0.27 sec
2023-04-01 21:14:09,123 		9264 of 10000 with 68.94% 	 Time used:  0.32 sec
2023-04-01 21:14:09,421 		9288 of 10000 with 68.93% 	 Time used:  0.30 sec
2023-04-01 21:14:09,721 		9312 of 10000 with 68.89% 	 Time used:  0.30 sec
2023-04-01 21:14:10,014 		9336 of 10000 with 68.93% 	 Time used:  0.29 sec
2023-04-01 21:14:10,315 		9360 of 10000 with 68.95% 	 Time used:  0.30 sec
2023-04-01 21:14:10,578 		9384 of 10000 with 68.93% 	 Time used:  0.26 sec
2023-04-01 21:14:10,837 		9408 of 10000 with 68.94% 	 Time used:  0.26 sec
2023-04-01 21:14:11,171 		9432 of 10000 with 68.92% 	 Time used:  0.33 sec
2023-04-01 21:14:11,448 		9456 of 10000 with 68.90% 	 Time used:  0.28 sec
2023-04-01 21:14:11,746 		9480 of 10000 with 68.88% 	 Time used:  0.30 sec
2023-04-01 21:14:12,049 		9504 of 10000 with 68.90% 	 Time used:  0.30 sec
2023-04-01 21:14:12,356 		9528 of 10000 with 68.88% 	 Time used:  0.31 sec
2023-04-01 21:14:12,652 		9552 of 10000 with 68.90% 	 Time used:  0.30 sec
2023-04-01 21:14:12,950 		9576 of 10000 with 68.90% 	 Time used:  0.30 sec
2023-04-01 21:14:13,252 		9600 of 10000 with 68.91% 	 Time used:  0.30 sec
2023-04-01 21:14:13,608 		9624 of 10000 with 68.91% 	 Time used:  0.35 sec
2023-04-01 21:14:13,902 		9648 of 10000 with 68.91% 	 Time used:  0.29 sec
2023-04-01 21:14:14,225 		9672 of 10000 with 68.96% 	 Time used:  0.32 sec
2023-04-01 21:14:14,537 		9696 of 10000 with 68.97% 	 Time used:  0.31 sec
2023-04-01 21:14:14,847 		9720 of 10000 with 68.94% 	 Time used:  0.31 sec
2023-04-01 21:14:15,158 		9744 of 10000 with 68.96% 	 Time used:  0.31 sec
2023-04-01 21:14:15,471 		9768 of 10000 with 68.95% 	 Time used:  0.31 sec
2023-04-01 21:14:15,774 		9792 of 10000 with 68.95% 	 Time used:  0.30 sec
2023-04-01 21:14:16,101 		9816 of 10000 with 68.96% 	 Time used:  0.33 sec
2023-04-01 21:14:16,391 		9840 of 10000 with 68.92% 	 Time used:  0.29 sec
2023-04-01 21:14:16,716 		9864 of 10000 with 68.90% 	 Time used:  0.32 sec
2023-04-01 21:14:17,008 		9888 of 10000 with 68.90% 	 Time used:  0.29 sec
2023-04-01 21:14:17,109 		9912 of 10000 with 68.92% 	 Time used:  0.10 sec
2023-04-01 21:14:17,377 		9936 of 10000 with 68.91% 	 Time used:  0.27 sec
2023-04-01 21:14:17,715 		9960 of 10000 with 68.94% 	 Time used:  0.34 sec
2023-04-01 21:14:17,818 		9984 of 10000 with 68.92% 	 Time used:  0.10 sec
2023-04-01 21:14:18,044 		10000 of 10000 with 68.89% 	 Time used:  0.22 sec
2023-04-01 21:14:18,045 
2023-04-01 21:14:18,060 			Learning rate: weights:   1.000e-05    
2023-04-01 21:14:18,061 			Last test performance: 68.89%
2023-04-01 21:14:18,061 ----------------
2023-04-01 21:14:23,545   43  =>  0    		Training 486 pattern with 68.33% 	Forward time: 	 5.18 sec
2023-04-01 21:14:23,545 			Loss:    3.862e-02    			Backward time: 	 0.25 sec 
2023-04-01 21:14:23,663 			Learning rate: weights:   1.000e-05    
2023-04-01 21:14:23,663 			Last test performance: 68.89%
2023-04-01 21:14:23,663 ----------------
2023-04-01 21:14:29,331   43  =>  1    		Training 486 pattern with 71.46% 	Forward time: 	 5.33 sec
2023-04-01 21:14:29,331 			Loss:    3.772e-02    			Backward time: 	 0.31 sec 
2023-04-01 21:14:29,420 			Learning rate: weights:   1.000e-05    
2023-04-01 21:14:29,420 			Last test performance: 68.89%
2023-04-01 21:14:29,420 ----------------
2023-04-01 21:14:33,963   43  =>  2    		Training 486 pattern with 72.08% 	Forward time: 	 4.09 sec
2023-04-01 21:14:33,963 			Loss:    3.704e-02    			Backward time: 	 0.43 sec 
2023-04-01 21:14:34,051 			Learning rate: weights:   1.000e-05    
2023-04-01 21:14:34,051 			Last test performance: 68.89%
2023-04-01 21:14:34,051 ----------------
2023-04-01 21:14:38,666   43  =>  3    		Training 486 pattern with 66.88% 	Forward time: 	 4.11 sec
2023-04-01 21:14:38,666 			Loss:    3.838e-02    			Backward time: 	 0.48 sec 
2023-04-01 21:14:38,873 			Learning rate: weights:   1.000e-05    
2023-04-01 21:14:38,873 			Last test performance: 68.89%
2023-04-01 21:14:38,874 ----------------
2023-04-01 21:14:44,133   43  =>  4    		Training 486 pattern with 66.67% 	Forward time: 	 4.92 sec
2023-04-01 21:14:44,133 			Loss:    4.073e-02    			Backward time: 	 0.33 sec 
2023-04-01 21:14:44,278 			Learning rate: weights:   1.000e-05    
2023-04-01 21:14:44,279 			Last test performance: 68.89%
2023-04-01 21:14:44,280 ----------------
2023-04-01 21:14:48,730   43  =>  5    		Training 486 pattern with 66.25% 	Forward time: 	 4.01 sec
2023-04-01 21:14:48,730 			Loss:    3.951e-02    			Backward time: 	 0.42 sec 
2023-04-01 21:14:48,820 			Learning rate: weights:   1.000e-05    
2023-04-01 21:14:48,820 			Last test performance: 68.89%
2023-04-01 21:14:48,820 ----------------
2023-04-01 21:14:54,106   43  =>  6    		Training 486 pattern with 65.42% 	Forward time: 	 4.78 sec
2023-04-01 21:14:54,107 			Loss:    3.909e-02    			Backward time: 	 0.49 sec 
2023-04-01 21:14:54,242 			Learning rate: weights:   1.000e-05    
2023-04-01 21:14:54,242 			Last test performance: 68.89%
2023-04-01 21:14:54,242 ----------------
2023-04-01 21:14:58,901   43  =>  7    		Training 486 pattern with 66.88% 	Forward time: 	 4.41 sec
2023-04-01 21:14:58,902 			Loss:    3.828e-02    			Backward time: 	 0.23 sec 
2023-04-01 21:14:59,049 			Learning rate: weights:   1.000e-05    
2023-04-01 21:14:59,049 			Last test performance: 68.89%
2023-04-01 21:14:59,049 ----------------
2023-04-01 21:15:04,345   43  =>  8    		Training 486 pattern with 66.25% 	Forward time: 	 4.92 sec
2023-04-01 21:15:04,354 			Loss:    3.999e-02    			Backward time: 	 0.36 sec 
2023-04-01 21:15:04,450 			Learning rate: weights:   1.000e-05    
2023-04-01 21:15:04,450 			Last test performance: 68.89%
2023-04-01 21:15:04,450 ----------------
2023-04-01 21:15:09,697   43  =>  9    		Training 486 pattern with 70.00% 	Forward time: 	 4.80 sec
2023-04-01 21:15:09,697 			Loss:    3.807e-02    			Backward time: 	 0.42 sec 
2023-04-01 21:15:09,837 			Learning rate: weights:   1.000e-05    
2023-04-01 21:15:09,837 			Last test performance: 68.89%
2023-04-01 21:15:09,837 ----------------
2023-04-01 21:15:15,217   43  =>  10   		Training 486 pattern with 68.96% 	Forward time: 	 4.78 sec
2023-04-01 21:15:15,217 			Loss:    3.872e-02    			Backward time: 	 0.57 sec 
2023-04-01 21:15:15,310 			Learning rate: weights:   1.000e-05    
2023-04-01 21:15:15,310 			Last test performance: 68.89%
2023-04-01 21:15:15,310 ----------------
2023-04-01 21:15:20,224   43  =>  11   		Training 486 pattern with 71.67% 	Forward time: 	 4.42 sec
2023-04-01 21:15:20,224 			Loss:    3.678e-02    			Backward time: 	 0.45 sec 
2023-04-01 21:15:20,396 			Learning rate: weights:   1.000e-05    
2023-04-01 21:15:20,396 			Last test performance: 68.89%
2023-04-01 21:15:20,396 ----------------
2023-04-01 21:15:25,505   43  =>  12   		Training 486 pattern with 70.42% 	Forward time: 	 4.61 sec
2023-04-01 21:15:25,506 			Loss:    3.657e-02    			Backward time: 	 0.48 sec 
2023-04-01 21:15:25,596 			Learning rate: weights:   1.000e-05    
2023-04-01 21:15:25,596 			Last test performance: 68.89%
2023-04-01 21:15:25,596 ----------------
2023-04-01 21:15:31,084   43  =>  13   		Training 486 pattern with 70.00% 	Forward time: 	 5.12 sec
2023-04-01 21:15:31,084 			Loss:    3.557e-02    			Backward time: 	 0.34 sec 
2023-04-01 21:15:31,219 			Learning rate: weights:   1.000e-05    
2023-04-01 21:15:31,219 			Last test performance: 68.89%
2023-04-01 21:15:31,219 ----------------
2023-04-01 21:15:37,161   43  =>  14   		Training 486 pattern with 72.08% 	Forward time: 	 5.63 sec
2023-04-01 21:15:37,162 			Loss:    3.520e-02    			Backward time: 	 0.28 sec 
2023-04-01 21:15:37,347 			Learning rate: weights:   1.000e-05    
2023-04-01 21:15:37,348 			Last test performance: 68.89%
2023-04-01 21:15:37,355 ----------------
2023-04-01 21:15:42,284   43  =>  15   		Training 486 pattern with 64.58% 	Forward time: 	 4.57 sec
2023-04-01 21:15:42,284 			Loss:    3.998e-02    			Backward time: 	 0.33 sec 
2023-04-01 21:15:42,428 			Learning rate: weights:   1.000e-05    
2023-04-01 21:15:42,428 			Last test performance: 68.89%
2023-04-01 21:15:42,428 ----------------
2023-04-01 21:15:47,442   43  =>  16   		Training 486 pattern with 68.12% 	Forward time: 	 4.52 sec
2023-04-01 21:15:47,443 			Loss:    3.714e-02    			Backward time: 	 0.44 sec 
2023-04-01 21:15:47,622 			Learning rate: weights:   1.000e-05    
2023-04-01 21:15:47,630 			Last test performance: 68.89%
2023-04-01 21:15:47,630 ----------------
2023-04-01 21:15:52,739   43  =>  17   		Training 486 pattern with 70.62% 	Forward time: 	 4.69 sec
2023-04-01 21:15:52,739 			Loss:    3.619e-02    			Backward time: 	 0.39 sec 
2023-04-01 21:15:52,923 			Learning rate: weights:   1.000e-05    
2023-04-01 21:15:52,924 			Last test performance: 68.89%
2023-04-01 21:15:52,924 ----------------
2023-04-01 21:15:57,471   43  =>  18   		Training 486 pattern with 70.00% 	Forward time: 	 4.25 sec
2023-04-01 21:15:57,471 			Loss:    3.872e-02    			Backward time: 	 0.26 sec 
2023-04-01 21:15:57,578 			Learning rate: weights:   1.000e-05    
2023-04-01 21:15:57,578 			Last test performance: 68.89%
2023-04-01 21:15:57,578 ----------------
2023-04-01 21:16:02,948   43  =>  19   		Training 486 pattern with 69.58% 	Forward time: 	 4.96 sec
2023-04-01 21:16:02,948 			Loss:    3.621e-02    			Backward time: 	 0.36 sec 
2023-04-01 21:16:03,108 			Learning rate: weights:   1.000e-05    
2023-04-01 21:16:03,110 			Last test performance: 68.89%
2023-04-01 21:16:03,110 ----------------
2023-04-01 21:16:08,077   43  =>  20   		Training 486 pattern with 67.50% 	Forward time: 	 4.51 sec
2023-04-01 21:16:08,077 			Loss:    3.881e-02    			Backward time: 	 0.42 sec 
2023-04-01 21:16:08,244 			Learning rate: weights:   1.000e-05    
2023-04-01 21:16:08,245 			Last test performance: 68.89%
2023-04-01 21:16:08,245 ----------------
2023-04-01 21:16:13,753   43  =>  21   		Training 486 pattern with 68.12% 	Forward time: 	 5.10 sec
2023-04-01 21:16:13,753 			Loss:    3.788e-02    			Backward time: 	 0.37 sec 
2023-04-01 21:16:13,978 			Learning rate: weights:   1.000e-05    
2023-04-01 21:16:13,978 			Last test performance: 68.89%
2023-04-01 21:16:13,978 ----------------
2023-04-01 21:16:19,097   43  =>  22   		Training 486 pattern with 73.33% 	Forward time: 	 4.57 sec
2023-04-01 21:16:19,097 			Loss:    3.406e-02    			Backward time: 	 0.51 sec 
2023-04-01 21:16:19,166 			Learning rate: weights:   1.000e-05    
2023-04-01 21:16:19,166 			Last test performance: 68.89%
2023-04-01 21:16:19,166 ----------------
2023-04-01 21:16:24,758   43  =>  23   		Training 486 pattern with 66.88% 	Forward time: 	 5.18 sec
2023-04-01 21:16:24,759 			Loss:    4.016e-02    			Backward time: 	 0.37 sec 
2023-04-01 21:16:24,902 			Learning rate: weights:   1.000e-05    
2023-04-01 21:16:24,902 			Last test performance: 68.89%
2023-04-01 21:16:24,902 ----------------
2023-04-01 21:16:29,688   43  =>  24   		Training 486 pattern with 65.83% 	Forward time: 	 4.26 sec
2023-04-01 21:16:29,688 			Loss:    3.998e-02    			Backward time: 	 0.48 sec 
2023-04-01 21:16:29,884 			Learning rate: weights:   1.000e-05    
2023-04-01 21:16:29,885 			Last test performance: 68.89%
2023-04-01 21:16:29,891 ----------------
2023-04-01 21:16:34,669   43  =>  25   		Training 486 pattern with 69.58% 	Forward time: 	 4.36 sec
2023-04-01 21:16:34,669 			Loss:    3.785e-02    			Backward time: 	 0.38 sec 
2023-04-01 21:16:34,952 			Learning rate: weights:   1.000e-05    
2023-04-01 21:16:34,952 			Last test performance: 68.89%
2023-04-01 21:16:34,952 ----------------
2023-04-01 21:16:39,979   43  =>  26   		Training 486 pattern with 67.50% 	Forward time: 	 4.56 sec
2023-04-01 21:16:39,979 			Loss:    3.693e-02    			Backward time: 	 0.44 sec 
2023-04-01 21:16:40,137 			Learning rate: weights:   1.000e-05    
2023-04-01 21:16:40,137 			Last test performance: 68.89%
2023-04-01 21:16:40,138 ----------------
2023-04-01 21:16:44,906   43  =>  27   		Training 486 pattern with 67.08% 	Forward time: 	 4.51 sec
2023-04-01 21:16:44,906 			Loss:    3.984e-02    			Backward time: 	 0.24 sec 
2023-04-01 21:16:44,995 			Learning rate: weights:   1.000e-05    
2023-04-01 21:16:44,995 			Last test performance: 68.89%
2023-04-01 21:16:44,995 ----------------
2023-04-01 21:16:50,126   43  =>  28   		Training 486 pattern with 67.29% 	Forward time: 	 4.80 sec
2023-04-01 21:16:50,126 			Loss:    3.894e-02    			Backward time: 	 0.30 sec 
2023-04-01 21:16:50,259 			Learning rate: weights:   1.000e-05    
2023-04-01 21:16:50,260 			Last test performance: 68.89%
2023-04-01 21:16:50,260 ----------------
2023-04-01 21:16:54,850   43  =>  29   		Training 486 pattern with 67.71% 	Forward time: 	 4.06 sec
2023-04-01 21:16:54,850 			Loss:    3.634e-02    			Backward time: 	 0.49 sec 
2023-04-01 21:16:55,054 			Learning rate: weights:   1.000e-05    
2023-04-01 21:16:55,056 			Last test performance: 68.89%
2023-04-01 21:16:55,057 ----------------
2023-04-01 21:16:59,717   43  =>  30   		Training 486 pattern with 69.17% 	Forward time: 	 4.08 sec
2023-04-01 21:16:59,717 			Loss:    3.749e-02    			Backward time: 	 0.56 sec 
2023-04-01 21:16:59,840 			Learning rate: weights:   1.000e-05    
2023-04-01 21:16:59,843 			Last test performance: 68.89%
2023-04-01 21:16:59,843 ----------------
2023-04-01 21:17:05,671   43  =>  31   		Training 486 pattern with 68.96% 	Forward time: 	 5.50 sec
2023-04-01 21:17:05,671 			Loss:    3.733e-02    			Backward time: 	 0.31 sec 
2023-04-01 21:17:05,813 			Learning rate: weights:   1.000e-05    
2023-04-01 21:17:05,813 			Last test performance: 68.89%
2023-04-01 21:17:05,813 ----------------
2023-04-01 21:17:11,300   43  =>  32   		Training 486 pattern with 67.08% 	Forward time: 	 4.92 sec
2023-04-01 21:17:11,300 			Loss:    3.788e-02    			Backward time: 	 0.55 sec 
2023-04-01 21:17:11,407 			Learning rate: weights:   1.000e-05    
2023-04-01 21:17:11,408 			Last test performance: 68.89%
2023-04-01 21:17:11,408 ----------------
2023-04-01 21:17:17,074   43  =>  33   		Training 486 pattern with 70.21% 	Forward time: 	 5.38 sec
2023-04-01 21:17:17,074 			Loss:    3.824e-02    			Backward time: 	 0.22 sec 
2023-04-01 21:17:17,161 			Learning rate: weights:   1.000e-05    
2023-04-01 21:17:17,161 			Last test performance: 68.89%
2023-04-01 21:17:17,162 ----------------
2023-04-01 21:17:21,840   43  =>  34   		Training 486 pattern with 62.92% 	Forward time: 	 4.32 sec
2023-04-01 21:17:21,840 			Loss:    4.150e-02    			Backward time: 	 0.33 sec 
2023-04-01 21:17:22,032 			Learning rate: weights:   1.000e-05    
2023-04-01 21:17:22,032 			Last test performance: 68.89%
2023-04-01 21:17:22,032 ----------------
2023-04-01 21:17:26,883   43  =>  35   		Training 486 pattern with 70.62% 	Forward time: 	 4.52 sec
2023-04-01 21:17:26,884 			Loss:    3.536e-02    			Backward time: 	 0.32 sec 
2023-04-01 21:17:26,976 			Learning rate: weights:   1.000e-05    
2023-04-01 21:17:26,976 			Last test performance: 68.89%
2023-04-01 21:17:26,977 ----------------
2023-04-01 21:17:32,003   43  =>  36   		Training 486 pattern with 68.12% 	Forward time: 	 4.66 sec
2023-04-01 21:17:32,003 			Loss:    3.624e-02    			Backward time: 	 0.35 sec 
2023-04-01 21:17:32,096 			Learning rate: weights:   1.000e-05    
2023-04-01 21:17:32,096 			Last test performance: 68.89%
2023-04-01 21:17:32,096 ----------------
2023-04-01 21:17:36,660   43  =>  37   		Training 486 pattern with 68.12% 	Forward time: 	 4.13 sec
2023-04-01 21:17:36,661 			Loss:    3.779e-02    			Backward time: 	 0.42 sec 
2023-04-01 21:17:36,771 			Learning rate: weights:   1.000e-05    
2023-04-01 21:17:36,772 			Last test performance: 68.89%
2023-04-01 21:17:36,772 ----------------
2023-04-01 21:17:40,769   43  =>  38   		Training 486 pattern with 68.54% 	Forward time: 	 3.71 sec
2023-04-01 21:17:40,769 			Loss:    3.733e-02    			Backward time: 	 0.26 sec 
2023-04-01 21:17:40,893 			Learning rate: weights:   1.000e-05    
2023-04-01 21:17:40,893 			Last test performance: 68.89%
2023-04-01 21:17:40,893 ----------------
2023-04-01 21:17:46,135   43  =>  39   		Training 486 pattern with 64.17% 	Forward time: 	 4.65 sec
2023-04-01 21:17:46,136 			Loss:    3.932e-02    			Backward time: 	 0.55 sec 
2023-04-01 21:17:46,239 			Learning rate: weights:   1.000e-05    
2023-04-01 21:17:46,239 			Last test performance: 68.89%
2023-04-01 21:17:46,239 ----------------
2023-04-01 21:17:51,005   43  =>  40   		Training 486 pattern with 71.88% 	Forward time: 	 4.30 sec
2023-04-01 21:17:51,005 			Loss:    3.570e-02    			Backward time: 	 0.43 sec 
2023-04-01 21:17:51,153 			Learning rate: weights:   1.000e-05    
2023-04-01 21:17:51,153 			Last test performance: 68.89%
2023-04-01 21:17:51,153 ----------------
2023-04-01 21:17:55,838   43  =>  41   		Training 486 pattern with 72.08% 	Forward time: 	 4.46 sec
2023-04-01 21:17:55,838 			Loss:    3.255e-02    			Backward time: 	 0.20 sec 
2023-04-01 21:17:56,033 			Learning rate: weights:   1.000e-05    
2023-04-01 21:17:56,034 			Last test performance: 68.89%
2023-04-01 21:17:56,034 ----------------
2023-04-01 21:18:01,269   43  =>  42   		Training 486 pattern with 67.71% 	Forward time: 	 4.86 sec
2023-04-01 21:18:01,270 			Loss:    3.610e-02    			Backward time: 	 0.36 sec 
2023-04-01 21:18:01,381 			Learning rate: weights:   1.000e-05    
2023-04-01 21:18:01,381 			Last test performance: 68.89%
2023-04-01 21:18:01,381 ----------------
2023-04-01 21:18:06,822   43  =>  43   		Training 486 pattern with 65.42% 	Forward time: 	 4.92 sec
2023-04-01 21:18:06,823 			Loss:    4.038e-02    			Backward time: 	 0.48 sec 
2023-04-01 21:18:07,067 			Learning rate: weights:   1.000e-05    
2023-04-01 21:18:07,067 			Last test performance: 68.89%
2023-04-01 21:18:07,067 ----------------
2023-04-01 21:18:11,761   43  =>  44   		Training 486 pattern with 65.83% 	Forward time: 	 4.17 sec
2023-04-01 21:18:11,762 			Loss:    3.976e-02    			Backward time: 	 0.46 sec 
2023-04-01 21:18:12,012 			Learning rate: weights:   1.000e-05    
2023-04-01 21:18:12,012 			Last test performance: 68.89%
2023-04-01 21:18:12,012 ----------------
2023-04-01 21:18:16,621   43  =>  45   		Training 486 pattern with 68.33% 	Forward time: 	 4.32 sec
2023-04-01 21:18:16,621 			Loss:    3.859e-02    			Backward time: 	 0.26 sec 
2023-04-01 21:18:16,756 			Learning rate: weights:   1.000e-05    
2023-04-01 21:18:16,757 			Last test performance: 68.89%
2023-04-01 21:18:16,757 ----------------
2023-04-01 21:18:21,915   43  =>  46   		Training 486 pattern with 69.58% 	Forward time: 	 4.75 sec
2023-04-01 21:18:21,915 			Loss:    3.398e-02    			Backward time: 	 0.38 sec 
2023-04-01 21:18:22,060 			Learning rate: weights:   1.000e-05    
2023-04-01 21:18:22,060 			Last test performance: 68.89%
2023-04-01 21:18:22,060 ----------------
2023-04-01 21:18:27,300   43  =>  47   		Training 486 pattern with 66.67% 	Forward time: 	 4.59 sec
2023-04-01 21:18:27,300 			Loss:    3.778e-02    			Backward time: 	 0.62 sec 
2023-04-01 21:18:27,540 			Learning rate: weights:   1.000e-05    
2023-04-01 21:18:27,541 			Last test performance: 68.89%
2023-04-01 21:18:27,541 ----------------
2023-04-01 21:18:31,979   43  =>  48   		Training 486 pattern with 71.67% 	Forward time: 	 4.03 sec
2023-04-01 21:18:31,980 			Loss:    3.504e-02    			Backward time: 	 0.38 sec 
2023-04-01 21:18:32,108 			Learning rate: weights:   1.000e-05    
2023-04-01 21:18:32,108 			Last test performance: 68.89%
2023-04-01 21:18:32,108 ----------------
2023-04-01 21:18:36,910   43  =>  49   		Training 486 pattern with 70.83% 	Forward time: 	 4.44 sec
2023-04-01 21:18:36,911 			Loss:    3.386e-02    			Backward time: 	 0.34 sec 
2023-04-01 21:18:36,975 			Learning rate: weights:   1.000e-05    
2023-04-01 21:18:36,975 			Last test performance: 68.89%
2023-04-01 21:18:36,975 ----------------
2023-04-01 21:18:42,401   43  =>  50   		Training 486 pattern with 71.04% 	Forward time: 	 4.56 sec
2023-04-01 21:18:42,401 			Loss:    3.510e-02    			Backward time: 	 0.80 sec 
2023-04-01 21:18:42,673 			Learning rate: weights:   1.000e-05    
2023-04-01 21:18:42,673 			Last test performance: 68.89%
2023-04-01 21:18:42,673 ----------------
2023-04-01 21:18:47,400   43  =>  51   		Training 486 pattern with 67.92% 	Forward time: 	 4.17 sec
2023-04-01 21:18:47,400 			Loss:    3.711e-02    			Backward time: 	 0.52 sec 
2023-04-01 21:18:47,587 			Learning rate: weights:   1.000e-05    
2023-04-01 21:18:47,588 			Last test performance: 68.89%
2023-04-01 21:18:47,588 ----------------
2023-04-01 21:18:52,362   43  =>  52   		Training 486 pattern with 66.25% 	Forward time: 	 4.28 sec
2023-04-01 21:18:52,362 			Loss:    3.638e-02    			Backward time: 	 0.48 sec 
2023-04-01 21:18:52,477 			Learning rate: weights:   1.000e-05    
2023-04-01 21:18:52,477 			Last test performance: 68.89%
2023-04-01 21:18:52,477 ----------------
2023-04-01 21:18:56,972   43  =>  53   		Training 486 pattern with 70.42% 	Forward time: 	 3.97 sec
2023-04-01 21:18:56,973 			Loss:    3.611e-02    			Backward time: 	 0.51 sec 
2023-04-01 21:18:57,139 			Learning rate: weights:   1.000e-05    
2023-04-01 21:18:57,139 			Last test performance: 68.89%
2023-04-01 21:18:57,140 ----------------
2023-04-01 21:19:02,024   43  =>  54   		Training 486 pattern with 70.62% 	Forward time: 	 4.45 sec
2023-04-01 21:19:02,024 			Loss:    3.426e-02    			Backward time: 	 0.42 sec 
2023-04-01 21:19:02,242 			Learning rate: weights:   1.000e-05    
2023-04-01 21:19:02,242 			Last test performance: 68.89%
2023-04-01 21:19:02,242 ----------------
2023-04-01 21:19:07,771   43  =>  55   		Training 486 pattern with 66.67% 	Forward time: 	 4.88 sec
2023-04-01 21:19:07,771 			Loss:    3.593e-02    			Backward time: 	 0.59 sec 
2023-04-01 21:19:07,908 			Learning rate: weights:   1.000e-05    
2023-04-01 21:19:07,908 			Last test performance: 68.89%
2023-04-01 21:19:07,908 ----------------
2023-04-01 21:19:13,825   43  =>  56   		Training 486 pattern with 70.21% 	Forward time: 	 5.56 sec
2023-04-01 21:19:13,826 			Loss:    3.642e-02    			Backward time: 	 0.32 sec 
2023-04-01 21:19:13,907 			Learning rate: weights:   1.000e-05    
2023-04-01 21:19:13,907 			Last test performance: 68.89%
2023-04-01 21:19:13,907 ----------------
2023-04-01 21:19:19,346   43  =>  57   		Training 486 pattern with 68.12% 	Forward time: 	 5.13 sec
2023-04-01 21:19:19,346 			Loss:    3.762e-02    			Backward time: 	 0.29 sec 
2023-04-01 21:19:19,477 			Learning rate: weights:   1.000e-05    
2023-04-01 21:19:19,478 			Last test performance: 68.89%
2023-04-01 21:19:19,478 ----------------
2023-04-01 21:19:24,491   43  =>  58   		Training 486 pattern with 66.25% 	Forward time: 	 4.74 sec
2023-04-01 21:19:24,492 			Loss:    4.055e-02    			Backward time: 	 0.25 sec 
2023-04-01 21:19:24,678 			Learning rate: weights:   1.000e-05    
2023-04-01 21:19:24,678 			Last test performance: 68.89%
2023-04-01 21:19:24,679 ----------------
2023-04-01 21:19:29,733   43  =>  59   		Training 486 pattern with 64.38% 	Forward time: 	 4.68 sec
2023-04-01 21:19:29,733 			Loss:    3.948e-02    			Backward time: 	 0.35 sec 
2023-04-01 21:19:29,867 			Learning rate: weights:   1.000e-05    
2023-04-01 21:19:29,867 			Last test performance: 68.89%
2023-04-01 21:19:29,867 ----------------
2023-04-01 21:19:35,043   43  =>  60   		Training 486 pattern with 66.25% 	Forward time: 	 4.88 sec
2023-04-01 21:19:35,043 			Loss:    3.973e-02    			Backward time: 	 0.26 sec 
2023-04-01 21:19:35,183 			Learning rate: weights:   1.000e-05    
2023-04-01 21:19:35,184 			Last test performance: 68.89%
2023-04-01 21:19:35,184 ----------------
2023-04-01 21:19:39,897   43  =>  61   		Training 486 pattern with 69.17% 	Forward time: 	 4.38 sec
2023-04-01 21:19:39,897 			Loss:    3.545e-02    			Backward time: 	 0.29 sec 
2023-04-01 21:19:39,993 			Learning rate: weights:   1.000e-05    
2023-04-01 21:19:39,993 			Last test performance: 68.89%
2023-04-01 21:19:39,993 ----------------
2023-04-01 21:19:45,108   43  =>  62   		Training 486 pattern with 67.50% 	Forward time: 	 4.66 sec
2023-04-01 21:19:45,108 			Loss:    3.949e-02    			Backward time: 	 0.43 sec 
2023-04-01 21:19:45,248 			Learning rate: weights:   1.000e-05    
2023-04-01 21:19:45,249 			Last test performance: 68.89%
2023-04-01 21:19:45,249 ----------------
2023-04-01 21:19:50,272   43  =>  63   		Training 486 pattern with 67.50% 	Forward time: 	 4.64 sec
2023-04-01 21:19:50,273 			Loss:    3.825e-02    			Backward time: 	 0.34 sec 
2023-04-01 21:19:50,371 			Learning rate: weights:   1.000e-05    
2023-04-01 21:19:50,372 			Last test performance: 68.89%
2023-04-01 21:19:50,372 ----------------
2023-04-01 21:19:55,765   43  =>  64   		Training 486 pattern with 70.62% 	Forward time: 	 4.89 sec
2023-04-01 21:19:55,765 			Loss:    3.754e-02    			Backward time: 	 0.46 sec 
2023-04-01 21:19:55,938 			Learning rate: weights:   1.000e-05    
2023-04-01 21:19:55,939 			Last test performance: 68.89%
2023-04-01 21:19:55,939 ----------------
2023-04-01 21:20:00,745   43  =>  65   		Training 486 pattern with 67.92% 	Forward time: 	 4.42 sec
2023-04-01 21:20:00,745 			Loss:    3.916e-02    			Backward time: 	 0.36 sec 
2023-04-01 21:20:00,886 			Learning rate: weights:   1.000e-05    
2023-04-01 21:20:00,886 			Last test performance: 68.89%
2023-04-01 21:20:00,887 ----------------
2023-04-01 21:20:06,208   43  =>  66   		Training 486 pattern with 69.79% 	Forward time: 	 4.96 sec
2023-04-01 21:20:06,209 			Loss:    3.547e-02    			Backward time: 	 0.34 sec 
2023-04-01 21:20:06,319 			Learning rate: weights:   1.000e-05    
2023-04-01 21:20:06,319 			Last test performance: 68.89%
2023-04-01 21:20:06,319 ----------------
2023-04-01 21:20:11,386   43  =>  67   		Training 486 pattern with 66.88% 	Forward time: 	 4.51 sec
2023-04-01 21:20:11,386 			Loss:    3.518e-02    			Backward time: 	 0.54 sec 
2023-04-01 21:20:11,478 			Learning rate: weights:   1.000e-05    
2023-04-01 21:20:11,478 			Last test performance: 68.89%
2023-04-01 21:20:11,478 ----------------
2023-04-01 21:20:16,663   43  =>  68   		Training 486 pattern with 67.50% 	Forward time: 	 4.68 sec
2023-04-01 21:20:16,664 			Loss:    3.649e-02    			Backward time: 	 0.46 sec 
2023-04-01 21:20:16,807 			Learning rate: weights:   1.000e-05    
2023-04-01 21:20:16,808 			Last test performance: 68.89%
2023-04-01 21:20:16,808 ----------------
2023-04-01 21:20:22,558   43  =>  69   		Training 486 pattern with 69.58% 	Forward time: 	 5.26 sec
2023-04-01 21:20:22,558 			Loss:    3.443e-02    			Backward time: 	 0.46 sec 
2023-04-01 21:20:22,696 			Learning rate: weights:   1.000e-05    
2023-04-01 21:20:22,696 			Last test performance: 68.89%
2023-04-01 21:20:22,697 ----------------
2023-04-01 21:20:28,390   43  =>  70   		Training 486 pattern with 69.38% 	Forward time: 	 5.22 sec
2023-04-01 21:20:28,391 			Loss:    3.754e-02    			Backward time: 	 0.45 sec 
2023-04-01 21:20:28,487 			Learning rate: weights:   1.000e-05    
2023-04-01 21:20:28,487 			Last test performance: 68.89%
2023-04-01 21:20:28,487 ----------------
2023-04-01 21:20:34,006   43  =>  71   		Training 486 pattern with 68.33% 	Forward time: 	 4.94 sec
2023-04-01 21:20:34,007 			Loss:    3.523e-02    			Backward time: 	 0.52 sec 
2023-04-01 21:20:34,230 			Learning rate: weights:   1.000e-05    
2023-04-01 21:20:34,231 			Last test performance: 68.89%
2023-04-01 21:20:34,231 ----------------
2023-04-01 21:20:39,232   43  =>  72   		Training 486 pattern with 65.83% 	Forward time: 	 4.62 sec
2023-04-01 21:20:39,233 			Loss:    3.928e-02    			Backward time: 	 0.36 sec 
2023-04-01 21:20:39,325 			Learning rate: weights:   1.000e-05    
2023-04-01 21:20:39,325 			Last test performance: 68.89%
2023-04-01 21:20:39,325 ----------------
2023-04-01 21:20:44,218   43  =>  73   		Training 486 pattern with 72.08% 	Forward time: 	 4.32 sec
2023-04-01 21:20:44,218 			Loss:    3.504e-02    			Backward time: 	 0.55 sec 
2023-04-01 21:20:44,308 			Learning rate: weights:   1.000e-05    
2023-04-01 21:20:44,308 			Last test performance: 68.89%
2023-04-01 21:20:44,308 ----------------
2023-04-01 21:20:49,404   43  =>  74   		Training 486 pattern with 70.62% 	Forward time: 	 4.73 sec
2023-04-01 21:20:49,405 			Loss:    3.620e-02    			Backward time: 	 0.30 sec 
2023-04-01 21:20:49,708 			Learning rate: weights:   1.000e-05    
2023-04-01 21:20:49,708 			Last test performance: 68.89%
2023-04-01 21:20:49,708 ----------------
2023-04-01 21:20:54,515   43  =>  75   		Training 486 pattern with 70.62% 	Forward time: 	 4.50 sec
2023-04-01 21:20:54,515 			Loss:    3.380e-02    			Backward time: 	 0.25 sec 
2023-04-01 21:20:54,684 			Learning rate: weights:   1.000e-05    
2023-04-01 21:20:54,684 			Last test performance: 68.89%
2023-04-01 21:20:54,685 ----------------
2023-04-01 21:20:59,768   43  =>  76   		Training 486 pattern with 66.25% 	Forward time: 	 4.58 sec
2023-04-01 21:20:59,768 			Loss:    3.883e-02    			Backward time: 	 0.47 sec 
2023-04-01 21:20:59,897 			Learning rate: weights:   1.000e-05    
2023-04-01 21:20:59,898 			Last test performance: 68.89%
2023-04-01 21:20:59,898 ----------------
2023-04-01 21:21:05,089   43  =>  77   		Training 486 pattern with 66.88% 	Forward time: 	 4.82 sec
2023-04-01 21:21:05,089 			Loss:    3.989e-02    			Backward time: 	 0.34 sec 
2023-04-01 21:21:05,242 			Learning rate: weights:   1.000e-05    
2023-04-01 21:21:05,243 			Last test performance: 68.89%
2023-04-01 21:21:05,244 ----------------
2023-04-01 21:21:10,083   43  =>  78   		Training 486 pattern with 70.21% 	Forward time: 	 4.48 sec
2023-04-01 21:21:10,083 			Loss:    3.574e-02    			Backward time: 	 0.33 sec 
2023-04-01 21:21:10,233 			Learning rate: weights:   1.000e-05    
2023-04-01 21:21:10,233 			Last test performance: 68.89%
2023-04-01 21:21:10,233 ----------------
2023-04-01 21:21:15,315   43  =>  79   		Training 486 pattern with 64.38% 	Forward time: 	 4.58 sec
2023-04-01 21:21:15,315 			Loss:    4.202e-02    			Backward time: 	 0.46 sec 
2023-04-01 21:21:15,415 			Learning rate: weights:   1.000e-05    
2023-04-01 21:21:15,415 			Last test performance: 68.89%
2023-04-01 21:21:15,416 ----------------
2023-04-01 21:21:20,311   43  =>  80   		Training 486 pattern with 70.42% 	Forward time: 	 4.39 sec
2023-04-01 21:21:20,311 			Loss:    3.482e-02    			Backward time: 	 0.47 sec 
2023-04-01 21:21:20,411 			Learning rate: weights:   1.000e-05    
2023-04-01 21:21:20,412 			Last test performance: 68.89%
2023-04-01 21:21:20,412 ----------------
2023-04-01 21:21:25,147   43  =>  81   		Training 486 pattern with 69.38% 	Forward time: 	 4.01 sec
2023-04-01 21:21:25,147 			Loss:    3.677e-02    			Backward time: 	 0.70 sec 
2023-04-01 21:21:25,308 			Learning rate: weights:   1.000e-05    
2023-04-01 21:21:25,308 			Last test performance: 68.89%
2023-04-01 21:21:25,308 ----------------
2023-04-01 21:21:29,628   43  =>  82   		Training 486 pattern with 70.42% 	Forward time: 	 4.07 sec
2023-04-01 21:21:29,628 			Loss:    3.575e-02    			Backward time: 	 0.22 sec 
2023-04-01 21:21:29,808 			Learning rate: weights:   1.000e-05    
2023-04-01 21:21:29,808 			Last test performance: 68.89%
2023-04-01 21:21:29,809 ----------------
2023-04-01 21:21:34,501   43  =>  83   		Training 486 pattern with 69.79% 	Forward time: 	 4.28 sec
2023-04-01 21:21:34,501 			Loss:    3.714e-02    			Backward time: 	 0.39 sec 
2023-04-01 21:21:34,631 			Learning rate: weights:   1.000e-05    
2023-04-01 21:21:34,631 			Last test performance: 68.89%
2023-04-01 21:21:34,631 ----------------
2023-04-01 21:21:38,896   43  =>  84   		Training 486 pattern with 67.92% 	Forward time: 	 3.94 sec
2023-04-01 21:21:38,897 			Loss:    3.792e-02    			Backward time: 	 0.31 sec 
2023-04-01 21:21:39,083 			Learning rate: weights:   1.000e-05    
2023-04-01 21:21:39,083 			Last test performance: 68.89%
2023-04-01 21:21:39,084 ----------------
2023-04-01 21:21:44,581   43  =>  85   		Training 486 pattern with 69.79% 	Forward time: 	 5.13 sec
2023-04-01 21:21:44,582 			Loss:    3.545e-02    			Backward time: 	 0.35 sec 
2023-04-01 21:21:44,680 			Learning rate: weights:   1.000e-05    
2023-04-01 21:21:44,681 			Last test performance: 68.89%
2023-04-01 21:21:44,681 ----------------
2023-04-01 21:21:49,773   43  =>  86   		Training 486 pattern with 69.17% 	Forward time: 	 4.82 sec
2023-04-01 21:21:49,773 			Loss:    3.711e-02    			Backward time: 	 0.25 sec 
2023-04-01 21:21:49,893 			Learning rate: weights:   1.000e-05    
2023-04-01 21:21:49,893 			Last test performance: 68.89%
2023-04-01 21:21:49,894 ----------------
2023-04-01 21:21:54,809   43  =>  87   		Training 486 pattern with 68.33% 	Forward time: 	 4.50 sec
2023-04-01 21:21:54,810 			Loss:    3.897e-02    			Backward time: 	 0.35 sec 
2023-04-01 21:21:55,144 			Learning rate: weights:   1.000e-05    
2023-04-01 21:21:55,144 			Last test performance: 68.89%
2023-04-01 21:21:55,144 ----------------
2023-04-01 21:21:59,774   43  =>  88   		Training 486 pattern with 71.04% 	Forward time: 	 4.27 sec
2023-04-01 21:21:59,775 			Loss:    3.563e-02    			Backward time: 	 0.33 sec 
2023-04-01 21:21:59,904 			Learning rate: weights:   1.000e-05    
2023-04-01 21:21:59,905 			Last test performance: 68.89%
2023-04-01 21:21:59,905 ----------------
2023-04-01 21:22:05,328   43  =>  89   		Training 486 pattern with 71.04% 	Forward time: 	 5.02 sec
2023-04-01 21:22:05,328 			Loss:    3.544e-02    			Backward time: 	 0.38 sec 
2023-04-01 21:22:05,492 			Learning rate: weights:   1.000e-05    
2023-04-01 21:22:05,492 			Last test performance: 68.89%
2023-04-01 21:22:05,492 ----------------
2023-04-01 21:22:10,187   43  =>  90   		Training 486 pattern with 69.38% 	Forward time: 	 4.26 sec
2023-04-01 21:22:10,187 			Loss:    3.785e-02    			Backward time: 	 0.42 sec 
2023-04-01 21:22:10,275 			Learning rate: weights:   1.000e-05    
2023-04-01 21:22:10,275 			Last test performance: 68.89%
2023-04-01 21:22:10,275 ----------------
2023-04-01 21:22:15,635   43  =>  91   		Training 486 pattern with 72.08% 	Forward time: 	 5.10 sec
2023-04-01 21:22:15,635 			Loss:    3.606e-02    			Backward time: 	 0.24 sec 
2023-04-01 21:22:15,824 			Learning rate: weights:   1.000e-05    
2023-04-01 21:22:15,824 			Last test performance: 68.89%
2023-04-01 21:22:15,824 ----------------
2023-04-01 21:22:21,312   43  =>  92   		Training 486 pattern with 69.17% 	Forward time: 	 4.96 sec
2023-04-01 21:22:21,313 			Loss:    3.722e-02    			Backward time: 	 0.44 sec 
2023-04-01 21:22:21,430 			Learning rate: weights:   1.000e-05    
2023-04-01 21:22:21,431 			Last test performance: 68.89%
2023-04-01 21:22:21,431 ----------------
2023-04-01 21:22:26,404   43  =>  93   		Training 486 pattern with 67.71% 	Forward time: 	 4.66 sec
2023-04-01 21:22:26,405 			Loss:    3.737e-02    			Backward time: 	 0.27 sec 
2023-04-01 21:22:26,500 			Learning rate: weights:   1.000e-05    
2023-04-01 21:22:26,500 			Last test performance: 68.89%
2023-04-01 21:22:26,500 ----------------
2023-04-01 21:22:31,454   43  =>  94   		Training 486 pattern with 69.38% 	Forward time: 	 4.56 sec
2023-04-01 21:22:31,455 			Loss:    3.728e-02    			Backward time: 	 0.36 sec 
2023-04-01 21:22:31,551 			Learning rate: weights:   1.000e-05    
2023-04-01 21:22:31,551 			Last test performance: 68.89%
2023-04-01 21:22:31,552 ----------------
2023-04-01 21:22:36,268   43  =>  95   		Training 486 pattern with 72.08% 	Forward time: 	 4.02 sec
2023-04-01 21:22:36,269 			Loss:    3.712e-02    			Backward time: 	 0.67 sec 
2023-04-01 21:22:36,377 			Learning rate: weights:   1.000e-05    
2023-04-01 21:22:36,378 			Last test performance: 68.89%
2023-04-01 21:22:36,378 ----------------
2023-04-01 21:22:41,015   43  =>  96   		Training 486 pattern with 69.79% 	Forward time: 	 4.30 sec
2023-04-01 21:22:41,015 			Loss:    3.779e-02    			Backward time: 	 0.31 sec 
2023-04-01 21:22:41,111 			Learning rate: weights:   1.000e-05    
2023-04-01 21:22:41,111 			Last test performance: 68.89%
2023-04-01 21:22:41,111 ----------------
2023-04-01 21:22:46,293   43  =>  97   		Training 486 pattern with 70.00% 	Forward time: 	 4.79 sec
2023-04-01 21:22:46,293 			Loss:    3.555e-02    			Backward time: 	 0.38 sec 
2023-04-01 21:22:46,390 			Learning rate: weights:   1.000e-05    
2023-04-01 21:22:46,390 			Last test performance: 68.89%
2023-04-01 21:22:46,391 ----------------
2023-04-01 21:22:51,069   43  =>  98   		Training 486 pattern with 70.62% 	Forward time: 	 4.36 sec
2023-04-01 21:22:51,069 			Loss:    3.628e-02    			Backward time: 	 0.30 sec 
2023-04-01 21:22:51,273 			Learning rate: weights:   1.000e-05    
2023-04-01 21:22:51,273 			Last test performance: 68.89%
2023-04-01 21:22:51,273 ----------------
2023-04-01 21:22:56,849   43  =>  99   		Training 486 pattern with 63.33% 	Forward time: 	 5.27 sec
2023-04-01 21:22:56,850 			Loss:    4.204e-02    			Backward time: 	 0.29 sec 
2023-04-01 21:22:57,020 			Learning rate: weights:   1.000e-05    
2023-04-01 21:22:57,020 			Last test performance: 68.89%
2023-04-01 21:22:57,020 ----------------
2023-04-01 21:23:02,248   43  => 100   		Training 486 pattern with 65.42% 	Forward time: 	 4.88 sec
2023-04-01 21:23:02,248 			Loss:    3.950e-02    			Backward time: 	 0.33 sec 
2023-04-01 21:23:02,416 			Learning rate: weights:   1.000e-05    
2023-04-01 21:23:02,417 			Last test performance: 68.89%
2023-04-01 21:23:02,417 ----------------
2023-04-01 21:23:07,568   43  => 101   		Training 486 pattern with 67.71% 	Forward time: 	 4.82 sec
2023-04-01 21:23:07,568 			Loss:    3.623e-02    			Backward time: 	 0.31 sec 
2023-04-01 21:23:07,839 			Learning rate: weights:   1.000e-05    
2023-04-01 21:23:07,839 			Last test performance: 68.89%
2023-04-01 21:23:07,839 ----------------
2023-04-01 21:23:13,771   43  => 102   		Training 486 pattern with 69.17% 	Forward time: 	 5.70 sec
2023-04-01 21:23:13,772 			Loss:    3.588e-02    			Backward time: 	 0.22 sec 
2023-04-01 21:23:13,933 			Learning rate: weights:   1.000e-05    
2023-04-01 21:23:13,933 			Last test performance: 68.89%
2023-04-01 21:23:13,934 ----------------
2023-04-01 21:23:18,590   43  => 103   		Training 486 pattern with 70.83% 	Forward time: 	 4.10 sec
2023-04-01 21:23:18,590 			Loss:    3.336e-02    			Backward time: 	 0.52 sec 
2023-04-01 21:23:18,755 			Learning rate: weights:   1.000e-05    
2023-04-01 21:23:18,755 			Last test performance: 68.89%
2023-04-01 21:23:18,755 ----------------
2023-04-01 21:23:19,812 
2023-04-01 21:23:19,812 Testing:
2023-04-01 21:23:20,110 		24 of 10000 with 87.50% 	 Time used:  0.30 sec
2023-04-01 21:23:20,402 		48 of 10000 with 81.25% 	 Time used:  0.29 sec
2023-04-01 21:23:20,695 		72 of 10000 with 76.39% 	 Time used:  0.29 sec
2023-04-01 21:23:20,986 		96 of 10000 with 77.08% 	 Time used:  0.29 sec
2023-04-01 21:23:21,223 		120 of 10000 with 77.50% 	 Time used:  0.24 sec
2023-04-01 21:23:21,535 		144 of 10000 with 77.08% 	 Time used:  0.31 sec
2023-04-01 21:23:21,825 		168 of 10000 with 77.38% 	 Time used:  0.29 sec
2023-04-01 21:23:21,914 		192 of 10000 with 76.56% 	 Time used:  0.09 sec
2023-04-01 21:23:22,232 		216 of 10000 with 76.85% 	 Time used:  0.32 sec
2023-04-01 21:23:22,446 		240 of 10000 with 74.58% 	 Time used:  0.21 sec
2023-04-01 21:23:22,764 		264 of 10000 with 72.73% 	 Time used:  0.32 sec
2023-04-01 21:23:23,061 		288 of 10000 with 70.83% 	 Time used:  0.30 sec
2023-04-01 21:23:23,141 		312 of 10000 with 71.15% 	 Time used:  0.08 sec
2023-04-01 21:23:23,292 		336 of 10000 with 70.83% 	 Time used:  0.15 sec
2023-04-01 21:23:23,567 		360 of 10000 with 69.72% 	 Time used:  0.27 sec
2023-04-01 21:23:23,849 		384 of 10000 with 69.53% 	 Time used:  0.28 sec
2023-04-01 21:23:24,162 		408 of 10000 with 69.36% 	 Time used:  0.31 sec
2023-04-01 21:23:24,451 		432 of 10000 with 69.44% 	 Time used:  0.29 sec
2023-04-01 21:23:24,792 		456 of 10000 with 69.52% 	 Time used:  0.34 sec
2023-04-01 21:23:25,107 		480 of 10000 with 69.58% 	 Time used:  0.31 sec
2023-04-01 21:23:25,385 		504 of 10000 with 69.84% 	 Time used:  0.28 sec
2023-04-01 21:23:25,696 		528 of 10000 with 70.08% 	 Time used:  0.31 sec
2023-04-01 21:23:25,949 		552 of 10000 with 70.11% 	 Time used:  0.25 sec
2023-04-01 21:23:26,233 		576 of 10000 with 70.31% 	 Time used:  0.28 sec
2023-04-01 21:23:26,541 		600 of 10000 with 70.67% 	 Time used:  0.31 sec
2023-04-01 21:23:26,647 		624 of 10000 with 70.83% 	 Time used:  0.11 sec
2023-04-01 21:23:26,951 		648 of 10000 with 71.14% 	 Time used:  0.30 sec
2023-04-01 21:23:27,048 		672 of 10000 with 71.13% 	 Time used:  0.10 sec
2023-04-01 21:23:27,237 		696 of 10000 with 70.55% 	 Time used:  0.19 sec
2023-04-01 21:23:27,357 		720 of 10000 with 71.11% 	 Time used:  0.12 sec
2023-04-01 21:23:27,479 		744 of 10000 with 70.83% 	 Time used:  0.12 sec
2023-04-01 21:23:27,837 		768 of 10000 with 70.70% 	 Time used:  0.36 sec
2023-04-01 21:23:28,115 		792 of 10000 with 70.71% 	 Time used:  0.28 sec
2023-04-01 21:23:28,432 		816 of 10000 with 70.96% 	 Time used:  0.32 sec
2023-04-01 21:23:28,729 		840 of 10000 with 71.07% 	 Time used:  0.30 sec
2023-04-01 21:23:29,031 		864 of 10000 with 71.30% 	 Time used:  0.30 sec
2023-04-01 21:23:29,174 		888 of 10000 with 71.28% 	 Time used:  0.14 sec
2023-04-01 21:23:29,456 		912 of 10000 with 71.27% 	 Time used:  0.28 sec
2023-04-01 21:23:29,569 		936 of 10000 with 70.73% 	 Time used:  0.11 sec
2023-04-01 21:23:29,880 		960 of 10000 with 70.83% 	 Time used:  0.31 sec
2023-04-01 21:23:29,977 		984 of 10000 with 71.14% 	 Time used:  0.10 sec
2023-04-01 21:23:30,274 		1008 of 10000 with 71.33% 	 Time used:  0.30 sec
2023-04-01 21:23:30,555 		1032 of 10000 with 71.61% 	 Time used:  0.28 sec
2023-04-01 21:23:30,850 		1056 of 10000 with 71.21% 	 Time used:  0.29 sec
2023-04-01 21:23:31,090 		1080 of 10000 with 71.30% 	 Time used:  0.24 sec
2023-04-01 21:23:31,390 		1104 of 10000 with 71.20% 	 Time used:  0.30 sec
2023-04-01 21:23:31,479 		1128 of 10000 with 71.37% 	 Time used:  0.09 sec
2023-04-01 21:23:31,675 		1152 of 10000 with 71.09% 	 Time used:  0.19 sec
2023-04-01 21:23:31,979 		1176 of 10000 with 71.26% 	 Time used:  0.30 sec
2023-04-01 21:23:32,069 		1200 of 10000 with 71.50% 	 Time used:  0.09 sec
2023-04-01 21:23:32,312 		1224 of 10000 with 71.41% 	 Time used:  0.24 sec
2023-04-01 21:23:32,447 		1248 of 10000 with 71.23% 	 Time used:  0.13 sec
2023-04-01 21:23:32,744 		1272 of 10000 with 71.07% 	 Time used:  0.30 sec
2023-04-01 21:23:33,035 		1296 of 10000 with 71.14% 	 Time used:  0.29 sec
2023-04-01 21:23:33,271 		1320 of 10000 with 71.06% 	 Time used:  0.24 sec
2023-04-01 21:23:33,550 		1344 of 10000 with 70.83% 	 Time used:  0.28 sec
2023-04-01 21:23:33,824 		1368 of 10000 with 71.05% 	 Time used:  0.27 sec
2023-04-01 21:23:34,137 		1392 of 10000 with 70.83% 	 Time used:  0.31 sec
2023-04-01 21:23:34,432 		1416 of 10000 with 70.97% 	 Time used:  0.29 sec
2023-04-01 21:23:34,731 		1440 of 10000 with 70.76% 	 Time used:  0.30 sec
2023-04-01 21:23:35,031 		1464 of 10000 with 70.77% 	 Time used:  0.30 sec
2023-04-01 21:23:35,333 		1488 of 10000 with 70.70% 	 Time used:  0.30 sec
2023-04-01 21:23:35,623 		1512 of 10000 with 70.50% 	 Time used:  0.29 sec
2023-04-01 21:23:35,912 		1536 of 10000 with 70.38% 	 Time used:  0.29 sec
2023-04-01 21:23:36,201 		1560 of 10000 with 70.26% 	 Time used:  0.29 sec
2023-04-01 21:23:36,502 		1584 of 10000 with 70.20% 	 Time used:  0.30 sec
2023-04-01 21:23:36,727 		1608 of 10000 with 70.27% 	 Time used:  0.22 sec
2023-04-01 21:23:37,072 		1632 of 10000 with 70.28% 	 Time used:  0.34 sec
2023-04-01 21:23:37,360 		1656 of 10000 with 70.41% 	 Time used:  0.29 sec
2023-04-01 21:23:37,479 		1680 of 10000 with 70.54% 	 Time used:  0.12 sec
2023-04-01 21:23:37,790 		1704 of 10000 with 70.54% 	 Time used:  0.31 sec
2023-04-01 21:23:37,909 		1728 of 10000 with 70.49% 	 Time used:  0.12 sec
2023-04-01 21:23:38,243 		1752 of 10000 with 70.55% 	 Time used:  0.33 sec
2023-04-01 21:23:38,540 		1776 of 10000 with 70.66% 	 Time used:  0.30 sec
2023-04-01 21:23:38,841 		1800 of 10000 with 70.56% 	 Time used:  0.30 sec
2023-04-01 21:23:39,136 		1824 of 10000 with 70.56% 	 Time used:  0.29 sec
2023-04-01 21:23:39,442 		1848 of 10000 with 70.62% 	 Time used:  0.30 sec
2023-04-01 21:23:39,747 		1872 of 10000 with 70.67% 	 Time used:  0.30 sec
2023-04-01 21:23:40,043 		1896 of 10000 with 70.78% 	 Time used:  0.29 sec
2023-04-01 21:23:40,328 		1920 of 10000 with 70.73% 	 Time used:  0.28 sec
2023-04-01 21:23:40,637 		1944 of 10000 with 70.63% 	 Time used:  0.31 sec
2023-04-01 21:23:40,718 		1968 of 10000 with 70.68% 	 Time used:  0.08 sec
2023-04-01 21:23:40,998 		1992 of 10000 with 70.63% 	 Time used:  0.28 sec
2023-04-01 21:23:41,265 		2016 of 10000 with 70.59% 	 Time used:  0.27 sec
2023-04-01 21:23:41,545 		2040 of 10000 with 70.39% 	 Time used:  0.28 sec
2023-04-01 21:23:41,641 		2064 of 10000 with 70.35% 	 Time used:  0.09 sec
2023-04-01 21:23:41,904 		2088 of 10000 with 70.35% 	 Time used:  0.26 sec
2023-04-01 21:23:42,251 		2112 of 10000 with 70.45% 	 Time used:  0.35 sec
2023-04-01 21:23:42,342 		2136 of 10000 with 70.37% 	 Time used:  0.09 sec
2023-04-01 21:23:42,573 		2160 of 10000 with 70.37% 	 Time used:  0.23 sec
2023-04-01 21:23:42,844 		2184 of 10000 with 70.42% 	 Time used:  0.27 sec
2023-04-01 21:23:43,204 		2208 of 10000 with 70.43% 	 Time used:  0.36 sec
2023-04-01 21:23:43,292 		2232 of 10000 with 70.52% 	 Time used:  0.09 sec
2023-04-01 21:23:43,572 		2256 of 10000 with 70.43% 	 Time used:  0.28 sec
2023-04-01 21:23:43,827 		2280 of 10000 with 70.44% 	 Time used:  0.25 sec
2023-04-01 21:23:44,136 		2304 of 10000 with 70.36% 	 Time used:  0.31 sec
2023-04-01 21:23:44,363 		2328 of 10000 with 70.40% 	 Time used:  0.23 sec
2023-04-01 21:23:44,638 		2352 of 10000 with 70.45% 	 Time used:  0.27 sec
2023-04-01 21:23:44,887 		2376 of 10000 with 70.50% 	 Time used:  0.25 sec
2023-04-01 21:23:45,279 		2400 of 10000 with 70.46% 	 Time used:  0.39 sec
2023-04-01 21:23:45,360 		2424 of 10000 with 70.38% 	 Time used:  0.08 sec
2023-04-01 21:23:45,641 		2448 of 10000 with 70.38% 	 Time used:  0.28 sec
2023-04-01 21:23:45,917 		2472 of 10000 with 70.47% 	 Time used:  0.28 sec
2023-04-01 21:23:46,036 		2496 of 10000 with 70.43% 	 Time used:  0.12 sec
2023-04-01 21:23:46,327 		2520 of 10000 with 70.48% 	 Time used:  0.29 sec
2023-04-01 21:23:46,434 		2544 of 10000 with 70.20% 	 Time used:  0.11 sec
2023-04-01 21:23:46,525 		2568 of 10000 with 70.17% 	 Time used:  0.09 sec
2023-04-01 21:23:46,917 		2592 of 10000 with 70.10% 	 Time used:  0.39 sec
2023-04-01 21:23:47,000 		2616 of 10000 with 70.07% 	 Time used:  0.08 sec
2023-04-01 21:23:47,255 		2640 of 10000 with 70.11% 	 Time used:  0.25 sec
2023-04-01 21:23:47,541 		2664 of 10000 with 70.20% 	 Time used:  0.28 sec
2023-04-01 21:23:47,822 		2688 of 10000 with 70.28% 	 Time used:  0.28 sec
2023-04-01 21:23:47,934 		2712 of 10000 with 70.21% 	 Time used:  0.11 sec
2023-04-01 21:23:48,205 		2736 of 10000 with 70.14% 	 Time used:  0.27 sec
2023-04-01 21:23:48,447 		2760 of 10000 with 70.11% 	 Time used:  0.24 sec
2023-04-01 21:23:48,746 		2784 of 10000 with 70.04% 	 Time used:  0.30 sec
2023-04-01 21:23:48,859 		2808 of 10000 with 70.16% 	 Time used:  0.11 sec
2023-04-01 21:23:49,151 		2832 of 10000 with 70.02% 	 Time used:  0.29 sec
2023-04-01 21:23:49,248 		2856 of 10000 with 69.96% 	 Time used:  0.10 sec
2023-04-01 21:23:49,531 		2880 of 10000 with 69.90% 	 Time used:  0.28 sec
2023-04-01 21:23:49,829 		2904 of 10000 with 69.87% 	 Time used:  0.30 sec
2023-04-01 21:23:50,126 		2928 of 10000 with 69.95% 	 Time used:  0.30 sec
2023-04-01 21:23:50,391 		2952 of 10000 with 70.05% 	 Time used:  0.26 sec
2023-04-01 21:23:50,510 		2976 of 10000 with 70.13% 	 Time used:  0.12 sec
2023-04-01 21:23:50,633 		3000 of 10000 with 69.97% 	 Time used:  0.12 sec
2023-04-01 21:23:51,000 		3024 of 10000 with 70.07% 	 Time used:  0.37 sec
2023-04-01 21:23:51,084 		3048 of 10000 with 70.08% 	 Time used:  0.08 sec
2023-04-01 21:23:51,233 		3072 of 10000 with 69.99% 	 Time used:  0.15 sec
2023-04-01 21:23:51,636 		3096 of 10000 with 70.03% 	 Time used:  0.40 sec
2023-04-01 21:23:51,722 		3120 of 10000 with 70.13% 	 Time used:  0.08 sec
2023-04-01 21:23:51,960 		3144 of 10000 with 70.17% 	 Time used:  0.24 sec
2023-04-01 21:23:52,082 		3168 of 10000 with 70.14% 	 Time used:  0.12 sec
2023-04-01 21:23:52,474 		3192 of 10000 with 70.14% 	 Time used:  0.39 sec
2023-04-01 21:23:52,554 		3216 of 10000 with 70.06% 	 Time used:  0.08 sec
2023-04-01 21:23:52,797 		3240 of 10000 with 69.97% 	 Time used:  0.24 sec
2023-04-01 21:23:53,110 		3264 of 10000 with 69.94% 	 Time used:  0.31 sec
2023-04-01 21:23:53,268 		3288 of 10000 with 69.98% 	 Time used:  0.16 sec
2023-04-01 21:23:53,510 		3312 of 10000 with 70.02% 	 Time used:  0.24 sec
2023-04-01 21:23:53,822 		3336 of 10000 with 69.90% 	 Time used:  0.31 sec
2023-04-01 21:23:54,093 		3360 of 10000 with 69.85% 	 Time used:  0.27 sec
2023-04-01 21:23:54,387 		3384 of 10000 with 69.86% 	 Time used:  0.29 sec
2023-04-01 21:23:54,472 		3408 of 10000 with 69.84% 	 Time used:  0.08 sec
2023-04-01 21:23:54,787 		3432 of 10000 with 69.73% 	 Time used:  0.31 sec
2023-04-01 21:23:55,098 		3456 of 10000 with 69.68% 	 Time used:  0.30 sec
2023-04-01 21:23:55,392 		3480 of 10000 with 69.77% 	 Time used:  0.29 sec
2023-04-01 21:23:55,474 		3504 of 10000 with 69.72% 	 Time used:  0.08 sec
2023-04-01 21:23:55,831 		3528 of 10000 with 69.64% 	 Time used:  0.36 sec
2023-04-01 21:23:55,915 		3552 of 10000 with 69.74% 	 Time used:  0.08 sec
2023-04-01 21:23:56,208 		3576 of 10000 with 69.77% 	 Time used:  0.29 sec
2023-04-01 21:23:56,310 		3600 of 10000 with 69.86% 	 Time used:  0.10 sec
2023-04-01 21:23:56,590 		3624 of 10000 with 69.70% 	 Time used:  0.28 sec
2023-04-01 21:23:56,698 		3648 of 10000 with 69.68% 	 Time used:  0.11 sec
2023-04-01 21:23:57,003 		3672 of 10000 with 69.74% 	 Time used:  0.30 sec
2023-04-01 21:23:57,091 		3696 of 10000 with 69.72% 	 Time used:  0.08 sec
2023-04-01 21:23:57,390 		3720 of 10000 with 69.65% 	 Time used:  0.30 sec
2023-04-01 21:23:57,694 		3744 of 10000 with 69.68% 	 Time used:  0.30 sec
2023-04-01 21:23:57,777 		3768 of 10000 with 69.69% 	 Time used:  0.08 sec
2023-04-01 21:23:58,079 		3792 of 10000 with 69.67% 	 Time used:  0.30 sec
2023-04-01 21:23:58,390 		3816 of 10000 with 69.68% 	 Time used:  0.31 sec
2023-04-01 21:23:58,683 		3840 of 10000 with 69.71% 	 Time used:  0.29 sec
2023-04-01 21:23:58,975 		3864 of 10000 with 69.77% 	 Time used:  0.29 sec
2023-04-01 21:23:59,069 		3888 of 10000 with 69.78% 	 Time used:  0.09 sec
2023-04-01 21:23:59,191 		3912 of 10000 with 69.68% 	 Time used:  0.12 sec
2023-04-01 21:23:59,413 		3936 of 10000 with 69.74% 	 Time used:  0.22 sec
2023-04-01 21:23:59,752 		3960 of 10000 with 69.75% 	 Time used:  0.34 sec
2023-04-01 21:24:00,037 		3984 of 10000 with 69.65% 	 Time used:  0.28 sec
2023-04-01 21:24:00,265 		4008 of 10000 with 69.69% 	 Time used:  0.23 sec
2023-04-01 21:24:00,603 		4032 of 10000 with 69.77% 	 Time used:  0.34 sec
2023-04-01 21:24:00,894 		4056 of 10000 with 69.75% 	 Time used:  0.29 sec
2023-04-01 21:24:01,207 		4080 of 10000 with 69.88% 	 Time used:  0.31 sec
2023-04-01 21:24:01,286 		4104 of 10000 with 69.86% 	 Time used:  0.08 sec
2023-04-01 21:24:01,566 		4128 of 10000 with 69.79% 	 Time used:  0.28 sec
2023-04-01 21:24:01,882 		4152 of 10000 with 69.82% 	 Time used:  0.31 sec
2023-04-01 21:24:02,174 		4176 of 10000 with 69.85% 	 Time used:  0.29 sec
2023-04-01 21:24:02,439 		4200 of 10000 with 69.93% 	 Time used:  0.26 sec
2023-04-01 21:24:02,764 		4224 of 10000 with 69.86% 	 Time used:  0.32 sec
2023-04-01 21:24:03,072 		4248 of 10000 with 69.94% 	 Time used:  0.31 sec
2023-04-01 21:24:03,436 		4272 of 10000 with 69.99% 	 Time used:  0.36 sec
2023-04-01 21:24:03,734 		4296 of 10000 with 69.93% 	 Time used:  0.30 sec
2023-04-01 21:24:04,034 		4320 of 10000 with 69.91% 	 Time used:  0.30 sec
2023-04-01 21:24:04,335 		4344 of 10000 with 69.96% 	 Time used:  0.30 sec
2023-04-01 21:24:04,623 		4368 of 10000 with 70.03% 	 Time used:  0.29 sec
2023-04-01 21:24:04,935 		4392 of 10000 with 70.10% 	 Time used:  0.31 sec
2023-04-01 21:24:05,249 		4416 of 10000 with 70.11% 	 Time used:  0.31 sec
2023-04-01 21:24:05,587 		4440 of 10000 with 70.16% 	 Time used:  0.34 sec
2023-04-01 21:24:05,885 		4464 of 10000 with 70.16% 	 Time used:  0.30 sec
2023-04-01 21:24:06,204 		4488 of 10000 with 70.14% 	 Time used:  0.32 sec
2023-04-01 21:24:06,442 		4512 of 10000 with 70.19% 	 Time used:  0.24 sec
2023-04-01 21:24:06,749 		4536 of 10000 with 70.15% 	 Time used:  0.31 sec
2023-04-01 21:24:07,048 		4560 of 10000 with 70.13% 	 Time used:  0.30 sec
2023-04-01 21:24:07,360 		4584 of 10000 with 70.14% 	 Time used:  0.31 sec
2023-04-01 21:24:07,638 		4608 of 10000 with 70.10% 	 Time used:  0.28 sec
2023-04-01 21:24:07,750 		4632 of 10000 with 70.03% 	 Time used:  0.11 sec
2023-04-01 21:24:07,948 		4656 of 10000 with 70.00% 	 Time used:  0.20 sec
2023-04-01 21:24:08,287 		4680 of 10000 with 70.04% 	 Time used:  0.34 sec
2023-04-01 21:24:08,389 		4704 of 10000 with 70.03% 	 Time used:  0.10 sec
2023-04-01 21:24:08,687 		4728 of 10000 with 70.01% 	 Time used:  0.30 sec
2023-04-01 21:24:08,988 		4752 of 10000 with 70.01% 	 Time used:  0.30 sec
2023-04-01 21:24:09,227 		4776 of 10000 with 70.04% 	 Time used:  0.24 sec
2023-04-01 21:24:09,513 		4800 of 10000 with 70.04% 	 Time used:  0.29 sec
2023-04-01 21:24:09,828 		4824 of 10000 with 70.02% 	 Time used:  0.31 sec
2023-04-01 21:24:09,941 		4848 of 10000 with 70.01% 	 Time used:  0.11 sec
2023-04-01 21:24:10,256 		4872 of 10000 with 69.97% 	 Time used:  0.31 sec
2023-04-01 21:24:10,359 		4896 of 10000 with 69.98% 	 Time used:  0.10 sec
2023-04-01 21:24:10,675 		4920 of 10000 with 70.00% 	 Time used:  0.32 sec
2023-04-01 21:24:10,935 		4944 of 10000 with 70.04% 	 Time used:  0.26 sec
2023-04-01 21:24:11,048 		4968 of 10000 with 70.03% 	 Time used:  0.11 sec
2023-04-01 21:24:11,343 		4992 of 10000 with 70.09% 	 Time used:  0.29 sec
2023-04-01 21:24:11,487 		5016 of 10000 with 70.08% 	 Time used:  0.14 sec
2023-04-01 21:24:11,800 		5040 of 10000 with 70.08% 	 Time used:  0.31 sec
2023-04-01 21:24:11,883 		5064 of 10000 with 70.08% 	 Time used:  0.08 sec
2023-04-01 21:24:12,193 		5088 of 10000 with 70.11% 	 Time used:  0.31 sec
2023-04-01 21:24:12,440 		5112 of 10000 with 70.07% 	 Time used:  0.25 sec
2023-04-01 21:24:12,672 		5136 of 10000 with 70.07% 	 Time used:  0.23 sec
2023-04-01 21:24:12,961 		5160 of 10000 with 70.08% 	 Time used:  0.29 sec
2023-04-01 21:24:13,279 		5184 of 10000 with 70.10% 	 Time used:  0.32 sec
2023-04-01 21:24:13,728 		5208 of 10000 with 69.99% 	 Time used:  0.45 sec
2023-04-01 21:24:14,052 		5232 of 10000 with 70.01% 	 Time used:  0.32 sec
2023-04-01 21:24:14,351 		5256 of 10000 with 70.02% 	 Time used:  0.30 sec
2023-04-01 21:24:14,651 		5280 of 10000 with 70.09% 	 Time used:  0.30 sec
2023-04-01 21:24:14,744 		5304 of 10000 with 70.06% 	 Time used:  0.09 sec
2023-04-01 21:24:15,021 		5328 of 10000 with 69.99% 	 Time used:  0.28 sec
2023-04-01 21:24:15,327 		5352 of 10000 with 69.92% 	 Time used:  0.30 sec
2023-04-01 21:24:15,642 		5376 of 10000 with 69.88% 	 Time used:  0.31 sec
2023-04-01 21:24:15,959 		5400 of 10000 with 69.83% 	 Time used:  0.32 sec
2023-04-01 21:24:16,073 		5424 of 10000 with 69.80% 	 Time used:  0.11 sec
2023-04-01 21:24:16,335 		5448 of 10000 with 69.79% 	 Time used:  0.26 sec
2023-04-01 21:24:16,670 		5472 of 10000 with 69.83% 	 Time used:  0.33 sec
2023-04-01 21:24:16,782 		5496 of 10000 with 69.85% 	 Time used:  0.11 sec
2023-04-01 21:24:17,079 		5520 of 10000 with 69.86% 	 Time used:  0.30 sec
2023-04-01 21:24:17,394 		5544 of 10000 with 69.84% 	 Time used:  0.31 sec
2023-04-01 21:24:17,502 		5568 of 10000 with 69.81% 	 Time used:  0.10 sec
2023-04-01 21:24:17,777 		5592 of 10000 with 69.85% 	 Time used:  0.27 sec
2023-04-01 21:24:18,061 		5616 of 10000 with 69.85% 	 Time used:  0.28 sec
2023-04-01 21:24:18,356 		5640 of 10000 with 69.82% 	 Time used:  0.29 sec
2023-04-01 21:24:18,663 		5664 of 10000 with 69.77% 	 Time used:  0.31 sec
2023-04-01 21:24:18,742 		5688 of 10000 with 69.81% 	 Time used:  0.08 sec
2023-04-01 21:24:19,048 		5712 of 10000 with 69.85% 	 Time used:  0.31 sec
2023-04-01 21:24:19,304 		5736 of 10000 with 69.91% 	 Time used:  0.25 sec
2023-04-01 21:24:19,635 		5760 of 10000 with 69.83% 	 Time used:  0.33 sec
2023-04-01 21:24:19,720 		5784 of 10000 with 69.87% 	 Time used:  0.08 sec
2023-04-01 21:24:19,839 		5808 of 10000 with 69.87% 	 Time used:  0.12 sec
2023-04-01 21:24:19,960 		5832 of 10000 with 69.82% 	 Time used:  0.12 sec
2023-04-01 21:24:20,079 		5856 of 10000 with 69.81% 	 Time used:  0.12 sec
2023-04-01 21:24:20,200 		5880 of 10000 with 69.81% 	 Time used:  0.12 sec
2023-04-01 21:24:20,508 		5904 of 10000 with 69.77% 	 Time used:  0.31 sec
2023-04-01 21:24:20,593 		5928 of 10000 with 69.72% 	 Time used:  0.08 sec
2023-04-01 21:24:20,873 		5952 of 10000 with 69.76% 	 Time used:  0.28 sec
2023-04-01 21:24:21,178 		5976 of 10000 with 69.76% 	 Time used:  0.30 sec
2023-04-01 21:24:21,260 		6000 of 10000 with 69.75% 	 Time used:  0.08 sec
2023-04-01 21:24:21,530 		6024 of 10000 with 69.65% 	 Time used:  0.27 sec
2023-04-01 21:24:21,900 		6048 of 10000 with 69.68% 	 Time used:  0.37 sec
2023-04-01 21:24:22,197 		6072 of 10000 with 69.65% 	 Time used:  0.30 sec
2023-04-01 21:24:22,500 		6096 of 10000 with 69.67% 	 Time used:  0.30 sec
2023-04-01 21:24:22,797 		6120 of 10000 with 69.75% 	 Time used:  0.30 sec
2023-04-01 21:24:23,137 		6144 of 10000 with 69.73% 	 Time used:  0.34 sec
2023-04-01 21:24:23,453 		6168 of 10000 with 69.65% 	 Time used:  0.31 sec
2023-04-01 21:24:23,718 		6192 of 10000 with 69.65% 	 Time used:  0.26 sec
2023-04-01 21:24:23,808 		6216 of 10000 with 69.63% 	 Time used:  0.09 sec
2023-04-01 21:24:24,174 		6240 of 10000 with 69.62% 	 Time used:  0.36 sec
2023-04-01 21:24:24,462 		6264 of 10000 with 69.60% 	 Time used:  0.29 sec
2023-04-01 21:24:24,675 		6288 of 10000 with 69.59% 	 Time used:  0.21 sec
2023-04-01 21:24:24,995 		6312 of 10000 with 69.63% 	 Time used:  0.32 sec
2023-04-01 21:24:25,197 		6336 of 10000 with 69.65% 	 Time used:  0.20 sec
2023-04-01 21:24:25,315 		6360 of 10000 with 69.70% 	 Time used:  0.12 sec
2023-04-01 21:24:25,609 		6384 of 10000 with 69.69% 	 Time used:  0.29 sec
2023-04-01 21:24:25,890 		6408 of 10000 with 69.69% 	 Time used:  0.28 sec
2023-04-01 21:24:26,246 		6432 of 10000 with 69.68% 	 Time used:  0.35 sec
2023-04-01 21:24:26,329 		6456 of 10000 with 69.69% 	 Time used:  0.08 sec
2023-04-01 21:24:26,714 		6480 of 10000 with 69.71% 	 Time used:  0.38 sec
2023-04-01 21:24:27,056 		6504 of 10000 with 69.65% 	 Time used:  0.34 sec
2023-04-01 21:24:27,340 		6528 of 10000 with 69.65% 	 Time used:  0.28 sec
2023-04-01 21:24:27,429 		6552 of 10000 with 69.66% 	 Time used:  0.09 sec
2023-04-01 21:24:27,770 		6576 of 10000 with 69.68% 	 Time used:  0.34 sec
2023-04-01 21:24:27,883 		6600 of 10000 with 69.64% 	 Time used:  0.11 sec
2023-04-01 21:24:28,146 		6624 of 10000 with 69.69% 	 Time used:  0.26 sec
2023-04-01 21:24:28,455 		6648 of 10000 with 69.68% 	 Time used:  0.31 sec
2023-04-01 21:24:28,805 		6672 of 10000 with 69.66% 	 Time used:  0.35 sec
2023-04-01 21:24:29,123 		6696 of 10000 with 69.65% 	 Time used:  0.32 sec
2023-04-01 21:24:29,205 		6720 of 10000 with 69.66% 	 Time used:  0.08 sec
2023-04-01 21:24:29,482 		6744 of 10000 with 69.68% 	 Time used:  0.28 sec
2023-04-01 21:24:29,728 		6768 of 10000 with 69.67% 	 Time used:  0.25 sec
2023-04-01 21:24:30,040 		6792 of 10000 with 69.64% 	 Time used:  0.31 sec
2023-04-01 21:24:30,160 		6816 of 10000 with 69.64% 	 Time used:  0.12 sec
2023-04-01 21:24:30,368 		6840 of 10000 with 69.61% 	 Time used:  0.21 sec
2023-04-01 21:24:30,673 		6864 of 10000 with 69.59% 	 Time used:  0.30 sec
2023-04-01 21:24:30,775 		6888 of 10000 with 69.54% 	 Time used:  0.10 sec
2023-04-01 21:24:31,056 		6912 of 10000 with 69.55% 	 Time used:  0.28 sec
2023-04-01 21:24:31,383 		6936 of 10000 with 69.49% 	 Time used:  0.33 sec
2023-04-01 21:24:31,475 		6960 of 10000 with 69.45% 	 Time used:  0.09 sec
2023-04-01 21:24:31,755 		6984 of 10000 with 69.46% 	 Time used:  0.28 sec
2023-04-01 21:24:32,065 		7008 of 10000 with 69.46% 	 Time used:  0.31 sec
2023-04-01 21:24:32,161 		7032 of 10000 with 69.44% 	 Time used:  0.10 sec
2023-04-01 21:24:32,506 		7056 of 10000 with 69.42% 	 Time used:  0.34 sec
2023-04-01 21:24:32,586 		7080 of 10000 with 69.45% 	 Time used:  0.08 sec
2023-04-01 21:24:32,844 		7104 of 10000 with 69.44% 	 Time used:  0.26 sec
2023-04-01 21:24:33,145 		7128 of 10000 with 69.40% 	 Time used:  0.30 sec
2023-04-01 21:24:33,423 		7152 of 10000 with 69.39% 	 Time used:  0.28 sec
2023-04-01 21:24:33,509 		7176 of 10000 with 69.44% 	 Time used:  0.09 sec
2023-04-01 21:24:33,789 		7200 of 10000 with 69.43% 	 Time used:  0.28 sec
2023-04-01 21:24:34,083 		7224 of 10000 with 69.42% 	 Time used:  0.29 sec
2023-04-01 21:24:34,445 		7248 of 10000 with 69.40% 	 Time used:  0.36 sec
2023-04-01 21:24:34,528 		7272 of 10000 with 69.40% 	 Time used:  0.08 sec
2023-04-01 21:24:34,858 		7296 of 10000 with 69.39% 	 Time used:  0.33 sec
2023-04-01 21:24:35,158 		7320 of 10000 with 69.43% 	 Time used:  0.30 sec
2023-04-01 21:24:35,461 		7344 of 10000 with 69.47% 	 Time used:  0.30 sec
2023-04-01 21:24:35,557 		7368 of 10000 with 69.49% 	 Time used:  0.09 sec
2023-04-01 21:24:35,851 		7392 of 10000 with 69.49% 	 Time used:  0.29 sec
2023-04-01 21:24:36,140 		7416 of 10000 with 69.43% 	 Time used:  0.29 sec
2023-04-01 21:24:36,419 		7440 of 10000 with 69.41% 	 Time used:  0.28 sec
2023-04-01 21:24:36,676 		7464 of 10000 with 69.39% 	 Time used:  0.26 sec
2023-04-01 21:24:36,824 		7488 of 10000 with 69.42% 	 Time used:  0.15 sec
2023-04-01 21:24:37,084 		7512 of 10000 with 69.44% 	 Time used:  0.26 sec
2023-04-01 21:24:37,412 		7536 of 10000 with 69.47% 	 Time used:  0.33 sec
2023-04-01 21:24:37,493 		7560 of 10000 with 69.43% 	 Time used:  0.08 sec
2023-04-01 21:24:37,764 		7584 of 10000 with 69.45% 	 Time used:  0.27 sec
2023-04-01 21:24:38,059 		7608 of 10000 with 69.47% 	 Time used:  0.29 sec
2023-04-01 21:24:38,388 		7632 of 10000 with 69.52% 	 Time used:  0.33 sec
2023-04-01 21:24:38,465 		7656 of 10000 with 69.57% 	 Time used:  0.08 sec
2023-04-01 21:24:38,677 		7680 of 10000 with 69.57% 	 Time used:  0.21 sec
2023-04-01 21:24:39,064 		7704 of 10000 with 69.57% 	 Time used:  0.39 sec
2023-04-01 21:24:39,343 		7728 of 10000 with 69.55% 	 Time used:  0.28 sec
2023-04-01 21:24:39,448 		7752 of 10000 with 69.54% 	 Time used:  0.10 sec
2023-04-01 21:24:39,759 		7776 of 10000 with 69.57% 	 Time used:  0.31 sec
2023-04-01 21:24:40,025 		7800 of 10000 with 69.53% 	 Time used:  0.26 sec
2023-04-01 21:24:40,336 		7824 of 10000 with 69.50% 	 Time used:  0.31 sec
2023-04-01 21:24:40,439 		7848 of 10000 with 69.50% 	 Time used:  0.10 sec
2023-04-01 21:24:40,674 		7872 of 10000 with 69.51% 	 Time used:  0.23 sec
2023-04-01 21:24:41,052 		7896 of 10000 with 69.53% 	 Time used:  0.38 sec
2023-04-01 21:24:41,348 		7920 of 10000 with 69.49% 	 Time used:  0.30 sec
2023-04-01 21:24:41,605 		7944 of 10000 with 69.54% 	 Time used:  0.26 sec
2023-04-01 21:24:41,867 		7968 of 10000 with 69.52% 	 Time used:  0.26 sec
2023-04-01 21:24:42,169 		7992 of 10000 with 69.52% 	 Time used:  0.30 sec
2023-04-01 21:24:42,467 		8016 of 10000 with 69.55% 	 Time used:  0.30 sec
2023-04-01 21:24:42,556 		8040 of 10000 with 69.56% 	 Time used:  0.09 sec
2023-04-01 21:24:42,874 		8064 of 10000 with 69.59% 	 Time used:  0.32 sec
2023-04-01 21:24:43,051 		8088 of 10000 with 69.58% 	 Time used:  0.18 sec
2023-04-01 21:24:43,352 		8112 of 10000 with 69.59% 	 Time used:  0.30 sec
2023-04-01 21:24:43,684 		8136 of 10000 with 69.58% 	 Time used:  0.33 sec
2023-04-01 21:24:43,974 		8160 of 10000 with 69.61% 	 Time used:  0.29 sec
2023-04-01 21:24:44,277 		8184 of 10000 with 69.60% 	 Time used:  0.30 sec
2023-04-01 21:24:44,575 		8208 of 10000 with 69.59% 	 Time used:  0.30 sec
2023-04-01 21:24:44,846 		8232 of 10000 with 69.58% 	 Time used:  0.27 sec
2023-04-01 21:24:45,134 		8256 of 10000 with 69.59% 	 Time used:  0.29 sec
2023-04-01 21:24:45,260 		8280 of 10000 with 69.57% 	 Time used:  0.13 sec
2023-04-01 21:24:45,398 		8304 of 10000 with 69.51% 	 Time used:  0.14 sec
2023-04-01 21:24:45,591 		8328 of 10000 with 69.46% 	 Time used:  0.19 sec
2023-04-01 21:24:45,719 		8352 of 10000 with 69.47% 	 Time used:  0.13 sec
2023-04-01 21:24:46,072 		8376 of 10000 with 69.48% 	 Time used:  0.35 sec
2023-04-01 21:24:46,390 		8400 of 10000 with 69.50% 	 Time used:  0.32 sec
2023-04-01 21:24:46,683 		8424 of 10000 with 69.46% 	 Time used:  0.29 sec
2023-04-01 21:24:46,911 		8448 of 10000 with 69.48% 	 Time used:  0.23 sec
2023-04-01 21:24:47,206 		8472 of 10000 with 69.43% 	 Time used:  0.29 sec
2023-04-01 21:24:47,532 		8496 of 10000 with 69.41% 	 Time used:  0.33 sec
2023-04-01 21:24:47,826 		8520 of 10000 with 69.45% 	 Time used:  0.29 sec
2023-04-01 21:24:48,137 		8544 of 10000 with 69.43% 	 Time used:  0.31 sec
2023-04-01 21:24:48,440 		8568 of 10000 with 69.42% 	 Time used:  0.30 sec
2023-04-01 21:24:48,739 		8592 of 10000 with 69.39% 	 Time used:  0.30 sec
2023-04-01 21:24:49,029 		8616 of 10000 with 69.45% 	 Time used:  0.29 sec
2023-04-01 21:24:49,329 		8640 of 10000 with 69.39% 	 Time used:  0.30 sec
2023-04-01 21:24:49,415 		8664 of 10000 with 69.40% 	 Time used:  0.09 sec
2023-04-01 21:24:49,605 		8688 of 10000 with 69.37% 	 Time used:  0.19 sec
2023-04-01 21:24:49,892 		8712 of 10000 with 69.40% 	 Time used:  0.29 sec
2023-04-01 21:24:50,204 		8736 of 10000 with 69.37% 	 Time used:  0.31 sec
2023-04-01 21:24:50,286 		8760 of 10000 with 69.34% 	 Time used:  0.08 sec
2023-04-01 21:24:50,545 		8784 of 10000 with 69.38% 	 Time used:  0.26 sec
2023-04-01 21:24:50,814 		8808 of 10000 with 69.37% 	 Time used:  0.27 sec
2023-04-01 21:24:51,110 		8832 of 10000 with 69.36% 	 Time used:  0.30 sec
2023-04-01 21:24:51,420 		8856 of 10000 with 69.38% 	 Time used:  0.31 sec
2023-04-01 21:24:51,502 		8880 of 10000 with 69.39% 	 Time used:  0.08 sec
2023-04-01 21:24:51,814 		8904 of 10000 with 69.41% 	 Time used:  0.31 sec
2023-04-01 21:24:52,113 		8928 of 10000 with 69.43% 	 Time used:  0.30 sec
2023-04-01 21:24:52,201 		8952 of 10000 with 69.41% 	 Time used:  0.09 sec
2023-04-01 21:24:52,408 		8976 of 10000 with 69.40% 	 Time used:  0.20 sec
2023-04-01 21:24:52,712 		9000 of 10000 with 69.41% 	 Time used:  0.30 sec
2023-04-01 21:24:52,814 		9024 of 10000 with 69.41% 	 Time used:  0.10 sec
2023-04-01 21:24:53,130 		9048 of 10000 with 69.41% 	 Time used:  0.31 sec
2023-04-01 21:24:53,233 		9072 of 10000 with 69.46% 	 Time used:  0.10 sec
2023-04-01 21:24:53,572 		9096 of 10000 with 69.45% 	 Time used:  0.34 sec
2023-04-01 21:24:53,654 		9120 of 10000 with 69.46% 	 Time used:  0.08 sec
2023-04-01 21:24:53,968 		9144 of 10000 with 69.46% 	 Time used:  0.31 sec
2023-04-01 21:24:54,150 		9168 of 10000 with 69.49% 	 Time used:  0.18 sec
2023-04-01 21:24:54,488 		9192 of 10000 with 69.53% 	 Time used:  0.34 sec
2023-04-01 21:24:54,599 		9216 of 10000 with 69.55% 	 Time used:  0.11 sec
2023-04-01 21:24:54,881 		9240 of 10000 with 69.55% 	 Time used:  0.28 sec
2023-04-01 21:24:55,142 		9264 of 10000 with 69.56% 	 Time used:  0.26 sec
2023-04-01 21:24:55,424 		9288 of 10000 with 69.54% 	 Time used:  0.28 sec
2023-04-01 21:24:55,690 		9312 of 10000 with 69.49% 	 Time used:  0.27 sec
2023-04-01 21:24:55,979 		9336 of 10000 with 69.55% 	 Time used:  0.29 sec
2023-04-01 21:24:56,285 		9360 of 10000 with 69.56% 	 Time used:  0.30 sec
2023-04-01 21:24:56,584 		9384 of 10000 with 69.51% 	 Time used:  0.30 sec
2023-04-01 21:24:56,894 		9408 of 10000 with 69.54% 	 Time used:  0.31 sec
2023-04-01 21:24:57,191 		9432 of 10000 with 69.51% 	 Time used:  0.30 sec
2023-04-01 21:24:57,513 		9456 of 10000 with 69.48% 	 Time used:  0.32 sec
2023-04-01 21:24:57,822 		9480 of 10000 with 69.45% 	 Time used:  0.31 sec
2023-04-01 21:24:58,126 		9504 of 10000 with 69.47% 	 Time used:  0.30 sec
2023-04-01 21:24:58,424 		9528 of 10000 with 69.45% 	 Time used:  0.30 sec
2023-04-01 21:24:58,734 		9552 of 10000 with 69.44% 	 Time used:  0.31 sec
2023-04-01 21:24:58,822 		9576 of 10000 with 69.44% 	 Time used:  0.09 sec
2023-04-01 21:24:58,970 		9600 of 10000 with 69.45% 	 Time used:  0.15 sec
2023-04-01 21:24:59,286 		9624 of 10000 with 69.44% 	 Time used:  0.31 sec
2023-04-01 21:24:59,584 		9648 of 10000 with 69.41% 	 Time used:  0.30 sec
2023-04-01 21:24:59,883 		9672 of 10000 with 69.46% 	 Time used:  0.30 sec
2023-04-01 21:25:00,187 		9696 of 10000 with 69.47% 	 Time used:  0.30 sec
2023-04-01 21:25:00,481 		9720 of 10000 with 69.45% 	 Time used:  0.29 sec
2023-04-01 21:25:00,688 		9744 of 10000 with 69.45% 	 Time used:  0.21 sec
2023-04-01 21:25:00,842 		9768 of 10000 with 69.44% 	 Time used:  0.15 sec
2023-04-01 21:25:01,126 		9792 of 10000 with 69.44% 	 Time used:  0.28 sec
2023-04-01 21:25:01,247 		9816 of 10000 with 69.46% 	 Time used:  0.12 sec
2023-04-01 21:25:01,535 		9840 of 10000 with 69.43% 	 Time used:  0.29 sec
2023-04-01 21:25:01,822 		9864 of 10000 with 69.41% 	 Time used:  0.29 sec
2023-04-01 21:25:02,124 		9888 of 10000 with 69.40% 	 Time used:  0.30 sec
2023-04-01 21:25:02,478 		9912 of 10000 with 69.43% 	 Time used:  0.35 sec
2023-04-01 21:25:02,785 		9936 of 10000 with 69.43% 	 Time used:  0.31 sec
2023-04-01 21:25:03,087 		9960 of 10000 with 69.46% 	 Time used:  0.30 sec
2023-04-01 21:25:03,377 		9984 of 10000 with 69.46% 	 Time used:  0.29 sec
2023-04-01 21:25:03,669 		10000 of 10000 with 69.43% 	 Time used:  0.29 sec
2023-04-01 21:25:03,670 
2023-04-01 21:25:03,681 			Learning rate: weights:   1.000e-05    
2023-04-01 21:25:03,681 			Last test performance: 69.43%
2023-04-01 21:25:03,681 ----------------
2023-04-01 21:25:08,806   44  =>  0    		Training 486 pattern with 68.75% 	Forward time: 	 4.84 sec
2023-04-01 21:25:08,806 			Loss:    3.647e-02    			Backward time: 	 0.21 sec 
2023-04-01 21:25:08,970 			Learning rate: weights:   1.000e-05    
2023-04-01 21:25:08,971 			Last test performance: 69.43%
2023-04-01 21:25:08,971 ----------------
2023-04-01 21:25:13,990   44  =>  1    		Training 486 pattern with 69.58% 	Forward time: 	 4.50 sec
2023-04-01 21:25:13,990 			Loss:    3.517e-02    			Backward time: 	 0.46 sec 
2023-04-01 21:25:14,083 			Learning rate: weights:   1.000e-05    
2023-04-01 21:25:14,083 			Last test performance: 69.43%
2023-04-01 21:25:14,083 ----------------
2023-04-01 21:25:19,480   44  =>  2    		Training 486 pattern with 69.38% 	Forward time: 	 4.94 sec
2023-04-01 21:25:19,481 			Loss:    3.688e-02    			Backward time: 	 0.41 sec 
2023-04-01 21:25:19,613 			Learning rate: weights:   1.000e-05    
2023-04-01 21:25:19,613 			Last test performance: 69.43%
2023-04-01 21:25:19,613 ----------------
2023-04-01 21:25:25,022   44  =>  3    		Training 486 pattern with 71.46% 	Forward time: 	 5.06 sec
2023-04-01 21:25:25,022 			Loss:    3.375e-02    			Backward time: 	 0.32 sec 
2023-04-01 21:25:25,107 			Learning rate: weights:   1.000e-05    
2023-04-01 21:25:25,107 			Last test performance: 69.43%
2023-04-01 21:25:25,107 ----------------
2023-04-01 21:25:29,872   44  =>  4    		Training 486 pattern with 68.75% 	Forward time: 	 4.33 sec
2023-04-01 21:25:29,873 			Loss:    3.542e-02    			Backward time: 	 0.40 sec 
2023-04-01 21:25:30,054 			Learning rate: weights:   1.000e-05    
2023-04-01 21:25:30,054 			Last test performance: 69.43%
2023-04-01 21:25:30,054 ----------------
2023-04-01 21:25:35,265   44  =>  5    		Training 486 pattern with 69.58% 	Forward time: 	 4.92 sec
2023-04-01 21:25:35,265 			Loss:    3.746e-02    			Backward time: 	 0.27 sec 
2023-04-01 21:25:35,432 			Learning rate: weights:   1.000e-05    
2023-04-01 21:25:35,432 			Last test performance: 69.43%
2023-04-01 21:25:35,432 ----------------
2023-04-01 21:25:40,614   44  =>  6    		Training 486 pattern with 67.92% 	Forward time: 	 4.84 sec
2023-04-01 21:25:40,615 			Loss:    3.817e-02    			Backward time: 	 0.32 sec 
2023-04-01 21:25:40,731 			Learning rate: weights:   1.000e-05    
2023-04-01 21:25:40,731 			Last test performance: 69.43%
2023-04-01 21:25:40,731 ----------------
2023-04-01 21:25:45,679   44  =>  7    		Training 486 pattern with 72.29% 	Forward time: 	 4.22 sec
2023-04-01 21:25:45,679 			Loss:    3.444e-02    			Backward time: 	 0.69 sec 
2023-04-01 21:25:45,882 			Learning rate: weights:   1.000e-05    
2023-04-01 21:25:45,882 			Last test performance: 69.43%
2023-04-01 21:25:45,882 ----------------
2023-04-01 21:25:50,745   44  =>  8    		Training 486 pattern with 70.83% 	Forward time: 	 4.45 sec
2023-04-01 21:25:50,745 			Loss:    3.642e-02    			Backward time: 	 0.39 sec 
2023-04-01 21:25:50,955 			Learning rate: weights:   1.000e-05    
2023-04-01 21:25:50,955 			Last test performance: 69.43%
2023-04-01 21:25:50,955 ----------------
2023-04-01 21:25:55,845   44  =>  9    		Training 486 pattern with 70.62% 	Forward time: 	 4.56 sec
2023-04-01 21:25:55,845 			Loss:    3.739e-02    			Backward time: 	 0.31 sec 
2023-04-01 21:25:55,976 			Learning rate: weights:   1.000e-05    
2023-04-01 21:25:55,976 			Last test performance: 69.43%
2023-04-01 21:25:55,976 ----------------
2023-04-01 21:26:01,581   44  =>  10   		Training 486 pattern with 67.08% 	Forward time: 	 5.22 sec
2023-04-01 21:26:01,582 			Loss:    4.025e-02    			Backward time: 	 0.37 sec 
2023-04-01 21:26:01,709 			Learning rate: weights:   1.000e-05    
2023-04-01 21:26:01,709 			Last test performance: 69.43%
2023-04-01 21:26:01,709 ----------------
2023-04-01 21:26:07,798   44  =>  11   		Training 486 pattern with 68.12% 	Forward time: 	 5.70 sec
2023-04-01 21:26:07,798 			Loss:    3.802e-02    			Backward time: 	 0.35 sec 
2023-04-01 21:26:07,882 			Learning rate: weights:   1.000e-05    
2023-04-01 21:26:07,883 			Last test performance: 69.43%
2023-04-01 21:26:07,883 ----------------
2023-04-01 21:26:12,744   44  =>  12   		Training 486 pattern with 65.42% 	Forward time: 	 4.40 sec
2023-04-01 21:26:12,744 			Loss:    4.004e-02    			Backward time: 	 0.37 sec 
2023-04-01 21:26:12,849 			Learning rate: weights:   1.000e-05    
2023-04-01 21:26:12,849 			Last test performance: 69.43%
2023-04-01 21:26:12,849 ----------------
2023-04-01 21:26:17,647   44  =>  13   		Training 486 pattern with 69.38% 	Forward time: 	 4.29 sec
2023-04-01 21:26:17,647 			Loss:    3.799e-02    			Backward time: 	 0.45 sec 
2023-04-01 21:26:17,814 			Learning rate: weights:   1.000e-05    
2023-04-01 21:26:17,814 			Last test performance: 69.43%
2023-04-01 21:26:17,814 ----------------
2023-04-01 21:26:22,940   44  =>  14   		Training 486 pattern with 68.12% 	Forward time: 	 4.81 sec
2023-04-01 21:26:22,940 			Loss:    3.863e-02    			Backward time: 	 0.29 sec 
2023-04-01 21:26:23,048 			Learning rate: weights:   1.000e-05    
2023-04-01 21:26:23,048 			Last test performance: 69.43%
2023-04-01 21:26:23,048 ----------------
2023-04-01 21:26:27,780   44  =>  15   		Training 486 pattern with 68.33% 	Forward time: 	 4.22 sec
2023-04-01 21:26:27,780 			Loss:    3.729e-02    			Backward time: 	 0.49 sec 
2023-04-01 21:26:27,860 			Learning rate: weights:   1.000e-05    
2023-04-01 21:26:27,860 			Last test performance: 69.43%
2023-04-01 21:26:27,860 ----------------
2023-04-01 21:26:32,627   44  =>  16   		Training 486 pattern with 72.92% 	Forward time: 	 4.44 sec
2023-04-01 21:26:32,627 			Loss:    3.518e-02    			Backward time: 	 0.31 sec 
2023-04-01 21:26:32,766 			Learning rate: weights:   1.000e-05    
2023-04-01 21:26:32,766 			Last test performance: 69.43%
2023-04-01 21:26:32,766 ----------------
2023-04-01 21:26:37,657   44  =>  17   		Training 486 pattern with 67.92% 	Forward time: 	 4.32 sec
2023-04-01 21:26:37,657 			Loss:    3.964e-02    			Backward time: 	 0.54 sec 
2023-04-01 21:26:37,795 			Learning rate: weights:   1.000e-05    
2023-04-01 21:26:37,795 			Last test performance: 69.43%
2023-04-01 21:26:37,796 ----------------
2023-04-01 21:26:42,366   44  =>  18   		Training 486 pattern with 69.58% 	Forward time: 	 4.15 sec
2023-04-01 21:26:42,366 			Loss:    3.523e-02    			Backward time: 	 0.40 sec 
2023-04-01 21:26:42,531 			Learning rate: weights:   1.000e-05    
2023-04-01 21:26:42,531 			Last test performance: 69.43%
2023-04-01 21:26:42,531 ----------------
2023-04-01 21:26:47,461   44  =>  19   		Training 486 pattern with 70.21% 	Forward time: 	 4.48 sec
2023-04-01 21:26:47,462 			Loss:    3.654e-02    			Backward time: 	 0.44 sec 
2023-04-01 21:26:47,594 			Learning rate: weights:   1.000e-05    
2023-04-01 21:26:47,594 			Last test performance: 69.43%
2023-04-01 21:26:47,594 ----------------
2023-04-01 21:26:52,327   44  =>  20   		Training 486 pattern with 66.88% 	Forward time: 	 4.29 sec
2023-04-01 21:26:52,327 			Loss:    3.856e-02    			Backward time: 	 0.42 sec 
2023-04-01 21:26:52,460 			Learning rate: weights:   1.000e-05    
2023-04-01 21:26:52,460 			Last test performance: 69.43%
2023-04-01 21:26:52,460 ----------------
2023-04-01 21:26:57,355   44  =>  21   		Training 486 pattern with 70.83% 	Forward time: 	 4.57 sec
2023-04-01 21:26:57,355 			Loss:    3.494e-02    			Backward time: 	 0.30 sec 
2023-04-01 21:26:57,449 			Learning rate: weights:   1.000e-05    
2023-04-01 21:26:57,449 			Last test performance: 69.43%
2023-04-01 21:26:57,449 ----------------
2023-04-01 21:27:02,462   44  =>  22   		Training 486 pattern with 68.12% 	Forward time: 	 4.49 sec
2023-04-01 21:27:02,462 			Loss:    3.797e-02    			Backward time: 	 0.50 sec 
2023-04-01 21:27:02,593 			Learning rate: weights:   1.000e-05    
2023-04-01 21:27:02,593 			Last test performance: 69.43%
2023-04-01 21:27:02,593 ----------------
2023-04-01 21:27:08,107   44  =>  23   		Training 486 pattern with 69.17% 	Forward time: 	 4.96 sec
2023-04-01 21:27:08,107 			Loss:    3.832e-02    			Backward time: 	 0.53 sec 
2023-04-01 21:27:08,229 			Learning rate: weights:   1.000e-05    
2023-04-01 21:27:08,229 			Last test performance: 69.43%
2023-04-01 21:27:08,229 ----------------
2023-04-01 21:27:13,636   44  =>  24   		Training 486 pattern with 70.00% 	Forward time: 	 5.11 sec
2023-04-01 21:27:13,637 			Loss:    3.578e-02    			Backward time: 	 0.25 sec 
2023-04-01 21:27:13,777 			Learning rate: weights:   1.000e-05    
2023-04-01 21:27:13,778 			Last test performance: 69.43%
2023-04-01 21:27:13,778 ----------------
2023-04-01 21:27:18,770   44  =>  25   		Training 486 pattern with 67.50% 	Forward time: 	 4.51 sec
2023-04-01 21:27:18,771 			Loss:    3.858e-02    			Backward time: 	 0.43 sec 
2023-04-01 21:27:18,863 			Learning rate: weights:   1.000e-05    
2023-04-01 21:27:18,863 			Last test performance: 69.43%
2023-04-01 21:27:18,864 ----------------
2023-04-01 21:27:23,851   44  =>  26   		Training 486 pattern with 72.50% 	Forward time: 	 4.46 sec
2023-04-01 21:27:23,851 			Loss:    3.489e-02    			Backward time: 	 0.48 sec 
2023-04-01 21:27:23,942 			Learning rate: weights:   1.000e-05    
2023-04-01 21:27:23,942 			Last test performance: 69.43%
2023-04-01 21:27:23,942 ----------------
2023-04-01 21:27:29,024   44  =>  27   		Training 486 pattern with 66.04% 	Forward time: 	 4.67 sec
2023-04-01 21:27:29,025 			Loss:    3.694e-02    			Backward time: 	 0.36 sec 
2023-04-01 21:27:29,208 			Learning rate: weights:   1.000e-05    
2023-04-01 21:27:29,208 			Last test performance: 69.43%
2023-04-01 21:27:29,209 ----------------
2023-04-01 21:27:33,871   44  =>  28   		Training 486 pattern with 67.08% 	Forward time: 	 4.20 sec
2023-04-01 21:27:33,872 			Loss:    3.821e-02    			Backward time: 	 0.43 sec 
2023-04-01 21:27:34,017 			Learning rate: weights:   1.000e-05    
2023-04-01 21:27:34,018 			Last test performance: 69.43%
2023-04-01 21:27:34,018 ----------------
2023-04-01 21:27:39,513   44  =>  29   		Training 486 pattern with 73.96% 	Forward time: 	 5.16 sec
2023-04-01 21:27:39,514 			Loss:    3.287e-02    			Backward time: 	 0.32 sec 
2023-04-01 21:27:39,606 			Learning rate: weights:   1.000e-05    
2023-04-01 21:27:39,606 			Last test performance: 69.43%
2023-04-01 21:27:39,606 ----------------
2023-04-01 21:27:44,481   44  =>  30   		Training 486 pattern with 72.50% 	Forward time: 	 4.53 sec
2023-04-01 21:27:44,481 			Loss:    3.468e-02    			Backward time: 	 0.33 sec 
2023-04-01 21:27:44,597 			Learning rate: weights:   1.000e-05    
2023-04-01 21:27:44,597 			Last test performance: 69.43%
2023-04-01 21:27:44,597 ----------------
2023-04-01 21:27:49,656   44  =>  31   		Training 486 pattern with 69.79% 	Forward time: 	 4.83 sec
2023-04-01 21:27:49,656 			Loss:    3.740e-02    			Backward time: 	 0.21 sec 
2023-04-01 21:27:49,755 			Learning rate: weights:   1.000e-05    
2023-04-01 21:27:49,755 			Last test performance: 69.43%
2023-04-01 21:27:49,756 ----------------
2023-04-01 21:27:54,403   44  =>  32   		Training 486 pattern with 68.12% 	Forward time: 	 4.16 sec
2023-04-01 21:27:54,404 			Loss:    3.939e-02    			Backward time: 	 0.46 sec 
2023-04-01 21:27:54,501 			Learning rate: weights:   1.000e-05    
2023-04-01 21:27:54,502 			Last test performance: 69.43%
2023-04-01 21:27:54,502 ----------------
2023-04-01 21:27:59,918   44  =>  33   		Training 486 pattern with 65.42% 	Forward time: 	 5.13 sec
2023-04-01 21:27:59,919 			Loss:    4.052e-02    			Backward time: 	 0.23 sec 
2023-04-01 21:28:00,057 			Learning rate: weights:   1.000e-05    
2023-04-01 21:28:00,057 			Last test performance: 69.43%
2023-04-01 21:28:00,057 ----------------
2023-04-01 21:28:05,373   44  =>  34   		Training 486 pattern with 68.96% 	Forward time: 	 4.93 sec
2023-04-01 21:28:05,374 			Loss:    3.778e-02    			Backward time: 	 0.36 sec 
2023-04-01 21:28:05,554 			Learning rate: weights:   1.000e-05    
2023-04-01 21:28:05,555 			Last test performance: 69.43%
2023-04-01 21:28:05,555 ----------------
2023-04-01 21:28:10,634   44  =>  35   		Training 486 pattern with 67.08% 	Forward time: 	 4.63 sec
2023-04-01 21:28:10,634 			Loss:    3.927e-02    			Backward time: 	 0.43 sec 
2023-04-01 21:28:10,763 			Learning rate: weights:   1.000e-05    
2023-04-01 21:28:10,763 			Last test performance: 69.43%
2023-04-01 21:28:10,763 ----------------
2023-04-01 21:28:16,022   44  =>  36   		Training 486 pattern with 67.29% 	Forward time: 	 4.97 sec
2023-04-01 21:28:16,022 			Loss:    3.828e-02    			Backward time: 	 0.27 sec 
2023-04-01 21:28:16,109 			Learning rate: weights:   1.000e-05    
2023-04-01 21:28:16,110 			Last test performance: 69.43%
2023-04-01 21:28:16,110 ----------------
2023-04-01 21:28:21,242   44  =>  37   		Training 486 pattern with 65.62% 	Forward time: 	 4.76 sec
2023-04-01 21:28:21,242 			Loss:    4.058e-02    			Backward time: 	 0.35 sec 
2023-04-01 21:28:21,379 			Learning rate: weights:   1.000e-05    
2023-04-01 21:28:21,379 			Last test performance: 69.43%
2023-04-01 21:28:21,379 ----------------
2023-04-01 21:28:26,462   44  =>  38   		Training 486 pattern with 71.67% 	Forward time: 	 4.55 sec
2023-04-01 21:28:26,462 			Loss:    3.486e-02    			Backward time: 	 0.48 sec 
2023-04-01 21:28:26,675 			Learning rate: weights:   1.000e-05    
2023-04-01 21:28:26,675 			Last test performance: 69.43%
2023-04-01 21:28:26,675 ----------------
2023-04-01 21:28:31,412   44  =>  39   		Training 486 pattern with 67.29% 	Forward time: 	 4.38 sec
2023-04-01 21:28:31,412 			Loss:    3.905e-02    			Backward time: 	 0.32 sec 
2023-04-01 21:28:31,507 			Learning rate: weights:   1.000e-05    
2023-04-01 21:28:31,507 			Last test performance: 69.43%
2023-04-01 21:28:31,508 ----------------
2023-04-01 21:28:36,199   44  =>  40   		Training 486 pattern with 68.12% 	Forward time: 	 4.37 sec
2023-04-01 21:28:36,200 			Loss:    3.765e-02    			Backward time: 	 0.27 sec 
2023-04-01 21:28:36,416 			Learning rate: weights:   1.000e-05    
2023-04-01 21:28:36,416 			Last test performance: 69.43%
2023-04-01 21:28:36,416 ----------------
2023-04-01 21:28:42,114   44  =>  41   		Training 486 pattern with 68.96% 	Forward time: 	 5.40 sec
2023-04-01 21:28:42,114 			Loss:    3.722e-02    			Backward time: 	 0.26 sec 
2023-04-01 21:28:42,220 			Learning rate: weights:   1.000e-05    
2023-04-01 21:28:42,220 			Last test performance: 69.43%
2023-04-01 21:28:42,220 ----------------
2023-04-01 21:28:46,936   44  =>  42   		Training 486 pattern with 67.92% 	Forward time: 	 4.38 sec
2023-04-01 21:28:46,936 			Loss:    3.759e-02    			Backward time: 	 0.31 sec 
2023-04-01 21:28:47,081 			Learning rate: weights:   1.000e-05    
2023-04-01 21:28:47,082 			Last test performance: 69.43%
2023-04-01 21:28:47,082 ----------------
2023-04-01 21:28:51,431   44  =>  43   		Training 486 pattern with 71.46% 	Forward time: 	 3.99 sec
2023-04-01 21:28:51,431 			Loss:    3.602e-02    			Backward time: 	 0.34 sec 
2023-04-01 21:28:51,525 			Learning rate: weights:   1.000e-05    
2023-04-01 21:28:51,525 			Last test performance: 69.43%
2023-04-01 21:28:51,525 ----------------
2023-04-01 21:28:56,672   44  =>  44   		Training 486 pattern with 72.29% 	Forward time: 	 4.86 sec
2023-04-01 21:28:56,672 			Loss:    3.440e-02    			Backward time: 	 0.27 sec 
2023-04-01 21:28:56,879 			Learning rate: weights:   1.000e-05    
2023-04-01 21:28:56,879 			Last test performance: 69.43%
2023-04-01 21:28:56,882 ----------------
2023-04-01 21:29:02,320   44  =>  45   		Training 486 pattern with 69.79% 	Forward time: 	 5.06 sec
2023-04-01 21:29:02,321 			Loss:    3.539e-02    			Backward time: 	 0.35 sec 
2023-04-01 21:29:02,562 			Learning rate: weights:   1.000e-05    
2023-04-01 21:29:02,562 			Last test performance: 69.43%
2023-04-01 21:29:02,562 ----------------
2023-04-01 21:29:07,446   44  =>  46   		Training 486 pattern with 65.00% 	Forward time: 	 4.62 sec
2023-04-01 21:29:07,447 			Loss:    4.032e-02    			Backward time: 	 0.22 sec 
2023-04-01 21:29:07,550 			Learning rate: weights:   1.000e-05    
2023-04-01 21:29:07,550 			Last test performance: 69.43%
2023-04-01 21:29:07,550 ----------------
2023-04-01 21:29:12,682   44  =>  47   		Training 486 pattern with 73.12% 	Forward time: 	 4.57 sec
2023-04-01 21:29:12,682 			Loss:    3.372e-02    			Backward time: 	 0.52 sec 
2023-04-01 21:29:12,830 			Learning rate: weights:   1.000e-05    
2023-04-01 21:29:12,830 			Last test performance: 69.43%
2023-04-01 21:29:12,830 ----------------
2023-04-01 21:29:17,839   44  =>  48   		Training 486 pattern with 67.08% 	Forward time: 	 4.50 sec
2023-04-01 21:29:17,840 			Loss:    3.994e-02    			Backward time: 	 0.47 sec 
2023-04-01 21:29:17,936 			Learning rate: weights:   1.000e-05    
2023-04-01 21:29:17,936 			Last test performance: 69.43%
2023-04-01 21:29:17,936 ----------------
2023-04-01 21:29:23,524   44  =>  49   		Training 486 pattern with 71.46% 	Forward time: 	 5.16 sec
2023-04-01 21:29:23,524 			Loss:    3.812e-02    			Backward time: 	 0.38 sec 
2023-04-01 21:29:23,614 			Learning rate: weights:   1.000e-05    
2023-04-01 21:29:23,614 			Last test performance: 69.43%
2023-04-01 21:29:23,614 ----------------
2023-04-01 21:29:29,113   44  =>  50   		Training 486 pattern with 70.00% 	Forward time: 	 5.17 sec
2023-04-01 21:29:29,113 			Loss:    3.561e-02    			Backward time: 	 0.30 sec 
2023-04-01 21:29:29,195 			Learning rate: weights:   1.000e-05    
2023-04-01 21:29:29,195 			Last test performance: 69.43%
2023-04-01 21:29:29,195 ----------------
2023-04-01 21:29:34,141   44  =>  51   		Training 486 pattern with 66.88% 	Forward time: 	 4.54 sec
2023-04-01 21:29:34,142 			Loss:    3.782e-02    			Backward time: 	 0.37 sec 
2023-04-01 21:29:34,355 			Learning rate: weights:   1.000e-05    
2023-04-01 21:29:34,355 			Last test performance: 69.43%
2023-04-01 21:29:34,356 ----------------
2023-04-01 21:29:39,592   44  =>  52   		Training 486 pattern with 68.54% 	Forward time: 	 4.69 sec
2023-04-01 21:29:39,593 			Loss:    3.810e-02    			Backward time: 	 0.52 sec 
2023-04-01 21:29:39,757 			Learning rate: weights:   1.000e-05    
2023-04-01 21:29:39,757 			Last test performance: 69.43%
2023-04-01 21:29:39,757 ----------------
2023-04-01 21:29:44,410   44  =>  53   		Training 486 pattern with 69.79% 	Forward time: 	 4.38 sec
2023-04-01 21:29:44,411 			Loss:    3.650e-02    			Backward time: 	 0.24 sec 
2023-04-01 21:29:44,500 			Learning rate: weights:   1.000e-05    
2023-04-01 21:29:44,500 			Last test performance: 69.43%
2023-04-01 21:29:44,500 ----------------
2023-04-01 21:29:49,720   44  =>  54   		Training 486 pattern with 69.17% 	Forward time: 	 4.77 sec
2023-04-01 21:29:49,720 			Loss:    3.725e-02    			Backward time: 	 0.42 sec 
2023-04-01 21:29:49,849 			Learning rate: weights:   1.000e-05    
2023-04-01 21:29:49,849 			Last test performance: 69.43%
2023-04-01 21:29:49,849 ----------------
2023-04-01 21:29:54,934   44  =>  55   		Training 486 pattern with 67.08% 	Forward time: 	 4.81 sec
2023-04-01 21:29:54,934 			Loss:    4.050e-02    			Backward time: 	 0.25 sec 
2023-04-01 21:29:55,098 			Learning rate: weights:   1.000e-05    
2023-04-01 21:29:55,098 			Last test performance: 69.43%
2023-04-01 21:29:55,098 ----------------
2023-04-01 21:30:00,034   44  =>  56   		Training 486 pattern with 70.21% 	Forward time: 	 4.49 sec
2023-04-01 21:30:00,034 			Loss:    3.845e-02    			Backward time: 	 0.43 sec 
2023-04-01 21:30:00,171 			Learning rate: weights:   1.000e-05    
2023-04-01 21:30:00,171 			Last test performance: 69.43%
2023-04-01 21:30:00,171 ----------------
2023-04-01 21:30:06,247   44  =>  57   		Training 486 pattern with 69.38% 	Forward time: 	 5.67 sec
2023-04-01 21:30:06,247 			Loss:    3.730e-02    			Backward time: 	 0.36 sec 
2023-04-01 21:30:06,417 			Learning rate: weights:   1.000e-05    
2023-04-01 21:30:06,419 			Last test performance: 69.43%
2023-04-01 21:30:06,419 ----------------
2023-04-01 21:30:11,958   44  =>  58   		Training 486 pattern with 67.71% 	Forward time: 	 5.21 sec
2023-04-01 21:30:11,958 			Loss:    3.712e-02    			Backward time: 	 0.29 sec 
2023-04-01 21:30:12,045 			Learning rate: weights:   1.000e-05    
2023-04-01 21:30:12,045 			Last test performance: 69.43%
2023-04-01 21:30:12,045 ----------------
2023-04-01 21:30:17,511   44  =>  59   		Training 486 pattern with 68.33% 	Forward time: 	 5.01 sec
2023-04-01 21:30:17,511 			Loss:    3.627e-02    			Backward time: 	 0.43 sec 
2023-04-01 21:30:17,646 			Learning rate: weights:   1.000e-05    
2023-04-01 21:30:17,647 			Last test performance: 69.43%
2023-04-01 21:30:17,647 ----------------
2023-04-01 21:30:22,265   44  =>  60   		Training 486 pattern with 69.79% 	Forward time: 	 4.08 sec
2023-04-01 21:30:22,266 			Loss:    3.899e-02    			Backward time: 	 0.52 sec 
2023-04-01 21:30:22,487 			Learning rate: weights:   1.000e-05    
2023-04-01 21:30:22,487 			Last test performance: 69.43%
2023-04-01 21:30:22,488 ----------------
2023-04-01 21:30:28,193   44  =>  61   		Training 486 pattern with 70.83% 	Forward time: 	 5.29 sec
2023-04-01 21:30:28,194 			Loss:    3.405e-02    			Backward time: 	 0.39 sec 
2023-04-01 21:30:28,310 			Learning rate: weights:   1.000e-05    
2023-04-01 21:30:28,310 			Last test performance: 69.43%
2023-04-01 21:30:28,310 ----------------
2023-04-01 21:30:33,516   44  =>  62   		Training 486 pattern with 71.04% 	Forward time: 	 4.87 sec
2023-04-01 21:30:33,516 			Loss:    3.583e-02    			Backward time: 	 0.30 sec 
2023-04-01 21:30:33,634 			Learning rate: weights:   1.000e-05    
2023-04-01 21:30:33,635 			Last test performance: 69.43%
2023-04-01 21:30:33,635 ----------------
2023-04-01 21:30:38,936   44  =>  63   		Training 486 pattern with 71.25% 	Forward time: 	 4.82 sec
2023-04-01 21:30:38,936 			Loss:    3.397e-02    			Backward time: 	 0.46 sec 
2023-04-01 21:30:39,091 			Learning rate: weights:   1.000e-05    
2023-04-01 21:30:39,091 			Last test performance: 69.43%
2023-04-01 21:30:39,091 ----------------
2023-04-01 21:30:43,609   44  =>  64   		Training 486 pattern with 70.42% 	Forward time: 	 3.95 sec
2023-04-01 21:30:43,610 			Loss:    3.850e-02    			Backward time: 	 0.55 sec 
2023-04-01 21:30:43,744 			Learning rate: weights:   1.000e-05    
2023-04-01 21:30:43,744 			Last test performance: 69.43%
2023-04-01 21:30:43,744 ----------------
2023-04-01 21:30:48,672   44  =>  65   		Training 486 pattern with 69.79% 	Forward time: 	 4.55 sec
2023-04-01 21:30:48,672 			Loss:    3.515e-02    			Backward time: 	 0.34 sec 
2023-04-01 21:30:48,784 			Learning rate: weights:   1.000e-05    
2023-04-01 21:30:48,784 			Last test performance: 69.43%
2023-04-01 21:30:48,784 ----------------
2023-04-01 21:30:54,104   44  =>  66   		Training 486 pattern with 70.62% 	Forward time: 	 4.82 sec
2023-04-01 21:30:54,105 			Loss:    3.595e-02    			Backward time: 	 0.47 sec 
2023-04-01 21:30:54,227 			Learning rate: weights:   1.000e-05    
2023-04-01 21:30:54,227 			Last test performance: 69.43%
2023-04-01 21:30:54,227 ----------------
2023-04-01 21:30:59,630   44  =>  67   		Training 486 pattern with 62.92% 	Forward time: 	 4.72 sec
2023-04-01 21:30:59,631 			Loss:    4.069e-02    			Backward time: 	 0.66 sec 
2023-04-01 21:30:59,827 			Learning rate: weights:   1.000e-05    
2023-04-01 21:30:59,827 			Last test performance: 69.43%
2023-04-01 21:30:59,827 ----------------
2023-04-01 21:31:05,175   44  =>  68   		Training 486 pattern with 67.29% 	Forward time: 	 5.03 sec
2023-04-01 21:31:05,175 			Loss:    3.742e-02    			Backward time: 	 0.26 sec 
2023-04-01 21:31:05,325 			Learning rate: weights:   1.000e-05    
2023-04-01 21:31:05,325 			Last test performance: 69.43%
2023-04-01 21:31:05,325 ----------------
2023-04-01 21:31:10,388   44  =>  69   		Training 486 pattern with 67.29% 	Forward time: 	 4.81 sec
2023-04-01 21:31:10,388 			Loss:    3.829e-02    			Backward time: 	 0.20 sec 
2023-04-01 21:31:10,543 			Learning rate: weights:   1.000e-05    
2023-04-01 21:31:10,543 			Last test performance: 69.43%
2023-04-01 21:31:10,543 ----------------
2023-04-01 21:31:16,188   44  =>  70   		Training 486 pattern with 68.33% 	Forward time: 	 5.48 sec
2023-04-01 21:31:16,188 			Loss:    3.738e-02    			Backward time: 	 0.13 sec 
2023-04-01 21:31:16,298 			Learning rate: weights:   1.000e-05    
2023-04-01 21:31:16,299 			Last test performance: 69.43%
2023-04-01 21:31:16,299 ----------------
2023-04-01 21:31:20,987   44  =>  71   		Training 486 pattern with 68.54% 	Forward time: 	 4.19 sec
2023-04-01 21:31:20,987 			Loss:    3.782e-02    			Backward time: 	 0.47 sec 
2023-04-01 21:31:21,221 			Learning rate: weights:   1.000e-05    
2023-04-01 21:31:21,221 			Last test performance: 69.43%
2023-04-01 21:31:21,221 ----------------
2023-04-01 21:31:25,663   44  =>  72   		Training 486 pattern with 70.00% 	Forward time: 	 4.05 sec
2023-04-01 21:31:25,664 			Loss:    3.688e-02    			Backward time: 	 0.37 sec 
2023-04-01 21:31:25,768 			Learning rate: weights:   1.000e-05    
2023-04-01 21:31:25,768 			Last test performance: 69.43%
2023-04-01 21:31:25,768 ----------------
2023-04-01 21:31:30,390   44  =>  73   		Training 486 pattern with 69.17% 	Forward time: 	 4.17 sec
2023-04-01 21:31:30,390 			Loss:    3.483e-02    			Backward time: 	 0.44 sec 
2023-04-01 21:31:30,586 			Learning rate: weights:   1.000e-05    
2023-04-01 21:31:30,586 			Last test performance: 69.43%
2023-04-01 21:31:30,586 ----------------
2023-04-01 21:31:35,216   44  =>  74   		Training 486 pattern with 66.04% 	Forward time: 	 4.41 sec
2023-04-01 21:31:35,216 			Loss:    3.972e-02    			Backward time: 	 0.20 sec 
2023-04-01 21:31:35,418 			Learning rate: weights:   1.000e-05    
2023-04-01 21:31:35,418 			Last test performance: 69.43%
2023-04-01 21:31:35,419 ----------------
2023-04-01 21:31:40,295   44  =>  75   		Training 486 pattern with 68.33% 	Forward time: 	 4.25 sec
2023-04-01 21:31:40,295 			Loss:    3.833e-02    			Backward time: 	 0.60 sec 
2023-04-01 21:31:40,385 			Learning rate: weights:   1.000e-05    
2023-04-01 21:31:40,385 			Last test performance: 69.43%
2023-04-01 21:31:40,385 ----------------
2023-04-01 21:31:45,376   44  =>  76   		Training 486 pattern with 68.75% 	Forward time: 	 4.49 sec
2023-04-01 21:31:45,376 			Loss:    3.830e-02    			Backward time: 	 0.48 sec 
2023-04-01 21:31:45,465 			Learning rate: weights:   1.000e-05    
2023-04-01 21:31:45,465 			Last test performance: 69.43%
2023-04-01 21:31:45,465 ----------------
2023-04-01 21:31:50,198   44  =>  77   		Training 486 pattern with 69.17% 	Forward time: 	 4.21 sec
2023-04-01 21:31:50,198 			Loss:    3.637e-02    			Backward time: 	 0.51 sec 
2023-04-01 21:31:50,304 			Learning rate: weights:   1.000e-05    
2023-04-01 21:31:50,304 			Last test performance: 69.43%
2023-04-01 21:31:50,305 ----------------
2023-04-01 21:31:55,212   44  =>  78   		Training 486 pattern with 65.83% 	Forward time: 	 4.55 sec
2023-04-01 21:31:55,213 			Loss:    4.210e-02    			Backward time: 	 0.34 sec 
2023-04-01 21:31:55,332 			Learning rate: weights:   1.000e-05    
2023-04-01 21:31:55,333 			Last test performance: 69.43%
2023-04-01 21:31:55,333 ----------------
2023-04-01 21:32:00,062   44  =>  79   		Training 486 pattern with 69.38% 	Forward time: 	 4.22 sec
2023-04-01 21:32:00,062 			Loss:    3.563e-02    			Backward time: 	 0.49 sec 
2023-04-01 21:32:00,183 			Learning rate: weights:   1.000e-05    
2023-04-01 21:32:00,183 			Last test performance: 69.43%
2023-04-01 21:32:00,183 ----------------
2023-04-01 21:32:05,237   44  =>  80   		Training 486 pattern with 71.88% 	Forward time: 	 4.72 sec
2023-04-01 21:32:05,237 			Loss:    3.754e-02    			Backward time: 	 0.31 sec 
2023-04-01 21:32:05,399 			Learning rate: weights:   1.000e-05    
2023-04-01 21:32:05,399 			Last test performance: 69.43%
2023-04-01 21:32:05,399 ----------------
2023-04-01 21:32:10,072   44  =>  81   		Training 486 pattern with 65.21% 	Forward time: 	 4.39 sec
2023-04-01 21:32:10,072 			Loss:    3.890e-02    			Backward time: 	 0.23 sec 
2023-04-01 21:32:10,192 			Learning rate: weights:   1.000e-05    
2023-04-01 21:32:10,192 			Last test performance: 69.43%
2023-04-01 21:32:10,192 ----------------
2023-04-01 21:32:15,475   44  =>  82   		Training 486 pattern with 68.33% 	Forward time: 	 4.90 sec
2023-04-01 21:32:15,475 			Loss:    3.684e-02    			Backward time: 	 0.35 sec 
2023-04-01 21:32:15,632 			Learning rate: weights:   1.000e-05    
2023-04-01 21:32:15,633 			Last test performance: 69.43%
2023-04-01 21:32:15,633 ----------------
2023-04-01 21:32:20,854   44  =>  83   		Training 486 pattern with 65.00% 	Forward time: 	 4.79 sec
2023-04-01 21:32:20,855 			Loss:    3.944e-02    			Backward time: 	 0.38 sec 
2023-04-01 21:32:21,114 			Learning rate: weights:   1.000e-05    
2023-04-01 21:32:21,114 			Last test performance: 69.43%
2023-04-01 21:32:21,114 ----------------
2023-04-01 21:32:26,297   44  =>  84   		Training 486 pattern with 67.29% 	Forward time: 	 4.84 sec
2023-04-01 21:32:26,297 			Loss:    4.018e-02    			Backward time: 	 0.32 sec 
2023-04-01 21:32:26,391 			Learning rate: weights:   1.000e-05    
2023-04-01 21:32:26,391 			Last test performance: 69.43%
2023-04-01 21:32:26,391 ----------------
2023-04-01 21:32:30,937   44  =>  85   		Training 486 pattern with 67.71% 	Forward time: 	 4.15 sec
2023-04-01 21:32:30,937 			Loss:    3.691e-02    			Backward time: 	 0.38 sec 
2023-04-01 21:32:31,054 			Learning rate: weights:   1.000e-05    
2023-04-01 21:32:31,054 			Last test performance: 69.43%
2023-04-01 21:32:31,054 ----------------
2023-04-01 21:32:36,098   44  =>  86   		Training 486 pattern with 66.67% 	Forward time: 	 4.54 sec
2023-04-01 21:32:36,099 			Loss:    3.756e-02    			Backward time: 	 0.47 sec 
2023-04-01 21:32:36,277 			Learning rate: weights:   1.000e-05    
2023-04-01 21:32:36,277 			Last test performance: 69.43%
2023-04-01 21:32:36,277 ----------------
2023-04-01 21:32:40,969   44  =>  87   		Training 486 pattern with 68.96% 	Forward time: 	 4.23 sec
2023-04-01 21:32:40,969 			Loss:    3.757e-02    			Backward time: 	 0.43 sec 
2023-04-01 21:32:41,201 			Learning rate: weights:   1.000e-05    
2023-04-01 21:32:41,201 			Last test performance: 69.43%
2023-04-01 21:32:41,202 ----------------
2023-04-01 21:32:45,814   44  =>  88   		Training 486 pattern with 67.08% 	Forward time: 	 4.16 sec
2023-04-01 21:32:45,814 			Loss:    3.812e-02    			Backward time: 	 0.43 sec 
2023-04-01 21:32:45,965 			Learning rate: weights:   1.000e-05    
2023-04-01 21:32:45,965 			Last test performance: 69.43%
2023-04-01 21:32:45,965 ----------------
2023-04-01 21:32:50,881   44  =>  89   		Training 486 pattern with 68.12% 	Forward time: 	 4.43 sec
2023-04-01 21:32:50,882 			Loss:    3.690e-02    			Backward time: 	 0.47 sec 
2023-04-01 21:32:51,053 			Learning rate: weights:   1.000e-05    
2023-04-01 21:32:51,053 			Last test performance: 69.43%
2023-04-01 21:32:51,053 ----------------
2023-04-01 21:32:55,742   44  =>  90   		Training 486 pattern with 70.62% 	Forward time: 	 4.28 sec
2023-04-01 21:32:55,743 			Loss:    3.649e-02    			Backward time: 	 0.37 sec 
2023-04-01 21:32:56,106 			Learning rate: weights:   1.000e-05    
2023-04-01 21:32:56,107 			Last test performance: 69.43%
2023-04-01 21:32:56,107 ----------------
2023-04-01 21:33:01,004   44  =>  91   		Training 486 pattern with 71.04% 	Forward time: 	 4.44 sec
2023-04-01 21:33:01,004 			Loss:    3.677e-02    			Backward time: 	 0.43 sec 
2023-04-01 21:33:01,122 			Learning rate: weights:   1.000e-05    
2023-04-01 21:33:01,122 			Last test performance: 69.43%
2023-04-01 21:33:01,122 ----------------
2023-04-01 21:33:06,207   44  =>  92   		Training 486 pattern with 68.12% 	Forward time: 	 4.68 sec
2023-04-01 21:33:06,207 			Loss:    3.629e-02    			Backward time: 	 0.38 sec 
2023-04-01 21:33:06,360 			Learning rate: weights:   1.000e-05    
2023-04-01 21:33:06,360 			Last test performance: 69.43%
2023-04-01 21:33:06,360 ----------------
2023-04-01 21:33:11,544   44  =>  93   		Training 486 pattern with 67.08% 	Forward time: 	 4.73 sec
2023-04-01 21:33:11,544 			Loss:    3.920e-02    			Backward time: 	 0.44 sec 
2023-04-01 21:33:11,672 			Learning rate: weights:   1.000e-05    
2023-04-01 21:33:11,673 			Last test performance: 69.43%
2023-04-01 21:33:11,674 ----------------
2023-04-01 21:33:16,590   44  =>  94   		Training 486 pattern with 66.46% 	Forward time: 	 4.62 sec
2023-04-01 21:33:16,591 			Loss:    3.958e-02    			Backward time: 	 0.28 sec 
2023-04-01 21:33:16,734 			Learning rate: weights:   1.000e-05    
2023-04-01 21:33:16,734 			Last test performance: 69.43%
2023-04-01 21:33:16,735 ----------------
2023-04-01 21:33:22,005   44  =>  95   		Training 486 pattern with 69.17% 	Forward time: 	 4.83 sec
2023-04-01 21:33:22,006 			Loss:    3.697e-02    			Backward time: 	 0.41 sec 
2023-04-01 21:33:22,181 			Learning rate: weights:   1.000e-05    
2023-04-01 21:33:22,182 			Last test performance: 69.43%
2023-04-01 21:33:22,182 ----------------
2023-04-01 21:33:27,197   44  =>  96   		Training 486 pattern with 65.21% 	Forward time: 	 4.60 sec
2023-04-01 21:33:27,197 			Loss:    4.044e-02    			Backward time: 	 0.35 sec 
2023-04-01 21:33:27,345 			Learning rate: weights:   1.000e-05    
2023-04-01 21:33:27,346 			Last test performance: 69.43%
2023-04-01 21:33:27,346 ----------------
2023-04-01 21:33:31,856   44  =>  97   		Training 486 pattern with 69.79% 	Forward time: 	 3.99 sec
2023-04-01 21:33:31,857 			Loss:    3.764e-02    			Backward time: 	 0.49 sec 
2023-04-01 21:33:32,047 			Learning rate: weights:   1.000e-05    
2023-04-01 21:33:32,047 			Last test performance: 69.43%
2023-04-01 21:33:32,047 ----------------
2023-04-01 21:33:36,886   44  =>  98   		Training 486 pattern with 69.38% 	Forward time: 	 4.31 sec
2023-04-01 21:33:36,887 			Loss:    3.677e-02    			Backward time: 	 0.51 sec 
2023-04-01 21:33:37,115 			Learning rate: weights:   1.000e-05    
2023-04-01 21:33:37,115 			Last test performance: 69.43%
2023-04-01 21:33:37,116 ----------------
2023-04-01 21:33:42,864   44  =>  99   		Training 486 pattern with 68.54% 	Forward time: 	 5.26 sec
2023-04-01 21:33:42,864 			Loss:    3.723e-02    			Backward time: 	 0.47 sec 
2023-04-01 21:33:42,955 			Learning rate: weights:   1.000e-05    
2023-04-01 21:33:42,955 			Last test performance: 69.43%
2023-04-01 21:33:42,956 ----------------
2023-04-01 21:33:48,180   44  => 100   		Training 486 pattern with 65.62% 	Forward time: 	 4.82 sec
2023-04-01 21:33:48,180 			Loss:    4.061e-02    			Backward time: 	 0.39 sec 
2023-04-01 21:33:48,427 			Learning rate: weights:   1.000e-05    
2023-04-01 21:33:48,427 			Last test performance: 69.43%
2023-04-01 21:33:48,427 ----------------
2023-04-01 21:33:53,487   44  => 101   		Training 486 pattern with 65.83% 	Forward time: 	 4.52 sec
2023-04-01 21:33:53,488 			Loss:    3.881e-02    			Backward time: 	 0.51 sec 
2023-04-01 21:33:53,648 			Learning rate: weights:   1.000e-05    
2023-04-01 21:33:53,648 			Last test performance: 69.43%
2023-04-01 21:33:53,648 ----------------
2023-04-01 21:33:58,511   44  => 102   		Training 486 pattern with 67.92% 	Forward time: 	 4.43 sec
2023-04-01 21:33:58,511 			Loss:    3.783e-02    			Backward time: 	 0.39 sec 
2023-04-01 21:33:58,662 			Learning rate: weights:   1.000e-05    
2023-04-01 21:33:58,663 			Last test performance: 69.43%
2023-04-01 21:33:58,664 ----------------
2023-04-01 21:34:03,941   44  => 103   		Training 486 pattern with 67.92% 	Forward time: 	 4.94 sec
2023-04-01 21:34:03,942 			Loss:    3.845e-02    			Backward time: 	 0.32 sec 
2023-04-01 21:34:04,138 			Learning rate: weights:   1.000e-05    
2023-04-01 21:34:04,138 			Last test performance: 69.43%
2023-04-01 21:34:04,138 ----------------
2023-04-01 21:34:05,009 
2023-04-01 21:34:05,009 Testing:
2023-04-01 21:34:05,132 		24 of 10000 with 91.67% 	 Time used:  0.12 sec
2023-04-01 21:34:05,442 		48 of 10000 with 79.17% 	 Time used:  0.31 sec
2023-04-01 21:34:05,729 		72 of 10000 with 73.61% 	 Time used:  0.29 sec
2023-04-01 21:34:06,009 		96 of 10000 with 73.96% 	 Time used:  0.28 sec
2023-04-01 21:34:06,114 		120 of 10000 with 75.00% 	 Time used:  0.10 sec
2023-04-01 21:34:06,453 		144 of 10000 with 74.31% 	 Time used:  0.34 sec
2023-04-01 21:34:06,750 		168 of 10000 with 74.40% 	 Time used:  0.30 sec
2023-04-01 21:34:07,018 		192 of 10000 with 73.96% 	 Time used:  0.27 sec
2023-04-01 21:34:07,343 		216 of 10000 with 74.54% 	 Time used:  0.32 sec
2023-04-01 21:34:07,646 		240 of 10000 with 72.08% 	 Time used:  0.30 sec
2023-04-01 21:34:07,944 		264 of 10000 with 70.45% 	 Time used:  0.30 sec
2023-04-01 21:34:08,253 		288 of 10000 with 68.75% 	 Time used:  0.31 sec
```
