## Supplementary material for "Competitive performance and superior noise robustness of a non-negative deep convolutional spiking network": Source Code: network.json

```
{
    "network_structure": {
        "number_of_output_neurons": 10,
        "layer_type": [
            "Input Spike Image",
            "CONV2D",
            "RELU",
            "MAX POOLING",
            "CONV2D",
            "RELU",
            "MAX POOLING",
            "CONV2D",
            "RELU",
            "CONV2D"
        ],
        "strides": [
            [], // "Input Spike Image"
            [
                1,
                1
            ], // "CONV2D"
            [], // "RELU",
            [
                2,
                2
            ], // "MAX POOLING",
            [
                1,
                1
            ], // "CONV2D"
            [], // "RELU",
            [
                2,
                2
            ], // "MAX POOLING",
            [
                1,
                1
            ], // "CONV2D"
            [], // "RELU",
            [
                1,
                1
            ] // "CONV2D"
        ],
        "forward_neuron_numbers": [
            [], // "Input Spike Image"
            [
                3,
                32
            ], // "CONV2D",
            [], // "RELU",
            [], // "MAX POOLING",
            [
                32,
                64
            ], // "CONV2D",
            [], // "RELU",
            [], // "MAX POOLING",
            [
                64,
                96
            ], // "CONV2D",
            [], // "RELU",
            [
                96,
                10
            ] // "CONV2D",            
        ],
        "forward_kernel_size": [
            [], // "Input Spike Image"
            [
                5,
                5
            ], // "CONV2D",
            [], // "RELU",
            [
                2,
                2
            ], // "MAX POOLING",
            [
                5,
                5
            ], // "CONV2D",
            [], // "RELU",
            [
                2,
                2
            ], // "MAX POOLING",
            [
                4,
                4
            ], // "CONV2D",
            [], // "RELU",
            [
                1,
                1
            ] // "CONV2D",            
        ]
    }
}
```
