## Supplementary material for "Competitive performance and superior noise robustness of a non-negative deep convolutional spiking network": Source Code: log_2023_03_30_16_57_57_0.0.txt (part 1 of 7)

```
2023-03-30 16:57:57,846 Config(network_structure=Network(layer_type=['OnOff', 'Input Spike Image', 'CONV2D', 'RELU', 'MAX POOLING', 'CONV2D', 'RELU', 'MAX POOLING', 'CONV2D', 'RELU', 'CONV2D'], forward_neuron_numbers=[[], [], [6, 32], [], [], [32, 64], [], [], [64, 96], [], [96, 10]], forward_kernel_size=[[], [], [5, 5], [], [2, 2], [5, 5], [], [2, 2], [4, 4], [], [1, 1]], strides=[[], [], [1, 1], [], [2, 2], [1, 1], [], [2, 2], [1, 1], [], [1, 1]], dilation=[], padding=[], number_of_output_neurons=10), learning_parameters=LearningParameters(learning_active=True, loss_mode=1, loss_coeffs_mse=0.5, loss_coeffs_kldiv=1.0, optimizer_name='Adam', learning_rate_gamma_w=0.001, learning_rate_threshold_w=1e-05, lr_schedule_name='ReduceLROnPlateau', lr_scheduler_use_performance=False, lr_scheduler_factor_w=0.75, lr_scheduler_patience_w=-1, lr_scheduler_tau_w=10, number_of_batches_for_one_update=20, overload_path='Previous', weight_noise_range=[], eps_xy_intitial=1.0, disable_scale_grade=False, kepp_last_grad_scale=True, sbs_skip_gradient_calculation=[], adapt_learning_rate_after_minibatch=False, w_trainable=[True], supervised_cluster=False), augmentation=Augmentation(crop_width_in_pixel=2, flip_p=0.5, jitter_brightness=0.5, jitter_contrast=0.1, jitter_saturation=0.1, jitter_hue=0.15), image_statistics=ImageStatistics(mean=[], the_size=[]), approximation_setting=ApproximationSetting(approximation_enable=[], number_of_trunc_bits=[], number_of_frac_bits=[]), extract_noisy_pictures=False, simulation_id=0, stage_id=0, batch_size=24, data_mode='CIFAR10', data_path='./DATA_CIFAR10/', epoch_id=0, epoch_id_max=100, number_of_cpu_processes=24, enable_cpu_thread_balacing=True, weight_path='Parameters', log_path='Log', number_of_spikes=[0], cooldown_after_number_of_spikes=-1, reduction_cooldown=25.0, epsilon_0=1.0, forgetting_offset=-1.0, force_forward_h_dynamic_on_cpu=True, spike_full_layer_input_distribution=[])
2023-03-30 16:57:57,846 Number of spikes: [0]
2023-03-30 16:57:57,846 Cooldown after spikes: -1
2023-03-30 16:57:57,846 Reduction cooldown: 25.0
2023-03-30 16:57:57,846 
2023-03-30 16:57:57,846 Epsilon 0: 1.0
2023-03-30 16:57:57,846 Batch size: 24
2023-03-30 16:57:57,846 Data mode: CIFAR10
2023-03-30 16:57:57,846 
2023-03-30 16:57:57,846 *** Config loaded.
2023-03-30 16:57:57,846 
2023-03-30 16:57:58,476 Using cuda:0 device
2023-03-30 16:58:09,948 *** Data loaded.
2023-03-30 16:58:09,948 
2023-03-30 16:58:09,948 Layer ID: 0
2023-03-30 16:58:09,948 Layer type: OnOff
2023-03-30 16:58:09,948 Input channels: -1
2023-03-30 16:58:09,948 Output channels: -1
2023-03-30 16:58:09,948 Kernel size: []
2023-03-30 16:58:09,948 Stride: [1, 1]
2023-03-30 16:58:09,948 Dilation: [1, 1]
2023-03-30 16:58:09,948 Padding: [0, 0]
2023-03-30 16:58:09,948 W trainable?: True
2023-03-30 16:58:09,948 Layer: 0 -> Split On Off Layer
2023-03-30 16:58:09,948 
2023-03-30 16:58:09,948 Layer ID: 1
2023-03-30 16:58:09,948 Layer type: Input Spike Image
2023-03-30 16:58:09,948 Input channels: -1
2023-03-30 16:58:09,948 Output channels: -1
2023-03-30 16:58:09,948 Kernel size: []
2023-03-30 16:58:09,948 Stride: [1, 1]
2023-03-30 16:58:09,948 Dilation: [1, 1]
2023-03-30 16:58:09,948 Padding: [0, 0]
2023-03-30 16:58:09,948 W trainable?: True
2023-03-30 16:58:09,948 Layer: 1 -> Input Spike Image Layer
2023-03-30 16:58:09,948 
2023-03-30 16:58:09,948 Layer ID: 2
2023-03-30 16:58:09,948 Layer type: CONV2D
2023-03-30 16:58:09,948 Input channels: 6
2023-03-30 16:58:09,948 Output channels: 32
2023-03-30 16:58:09,948 Kernel size: [5, 5]
2023-03-30 16:58:09,948 Stride: [1, 1]
2023-03-30 16:58:09,948 Dilation: [1, 1]
2023-03-30 16:58:09,948 Padding: [0, 0]
2023-03-30 16:58:09,948 W trainable?: True
2023-03-30 16:58:09,948 Layer: 2 -> CONV2D Layer
2023-03-30 16:58:10,720 
2023-03-30 16:58:10,720 Layer ID: 3
2023-03-30 16:58:10,720 Layer type: RELU
2023-03-30 16:58:10,720 Input channels: -1
2023-03-30 16:58:10,720 Output channels: -1
2023-03-30 16:58:10,720 Kernel size: []
2023-03-30 16:58:10,720 Stride: [1, 1]
2023-03-30 16:58:10,720 Dilation: [1, 1]
2023-03-30 16:58:10,720 Padding: [0, 0]
2023-03-30 16:58:10,720 W trainable?: True
2023-03-30 16:58:10,720 Layer: 3 -> RELU Layer
2023-03-30 16:58:10,720 
2023-03-30 16:58:10,720 Layer ID: 4
2023-03-30 16:58:10,720 Layer type: MAX POOLING
2023-03-30 16:58:10,720 Input channels: -1
2023-03-30 16:58:10,720 Output channels: -1
2023-03-30 16:58:10,720 Kernel size: [2, 2]
2023-03-30 16:58:10,720 Stride: [2, 2]
2023-03-30 16:58:10,720 Dilation: [1, 1]
2023-03-30 16:58:10,720 Padding: [0, 0]
2023-03-30 16:58:10,720 W trainable?: True
2023-03-30 16:58:10,720 Layer: 4 -> MAX POOLING Layer
2023-03-30 16:58:10,720 
2023-03-30 16:58:10,720 Layer ID: 5
2023-03-30 16:58:10,721 Layer type: CONV2D
2023-03-30 16:58:10,721 Input channels: 32
2023-03-30 16:58:10,721 Output channels: 64
2023-03-30 16:58:10,721 Kernel size: [5, 5]
2023-03-30 16:58:10,721 Stride: [1, 1]
2023-03-30 16:58:10,721 Dilation: [1, 1]
2023-03-30 16:58:10,721 Padding: [0, 0]
2023-03-30 16:58:10,721 W trainable?: True
2023-03-30 16:58:10,721 Layer: 5 -> CONV2D Layer
2023-03-30 16:58:10,721 
2023-03-30 16:58:10,721 Layer ID: 6
2023-03-30 16:58:10,721 Layer type: RELU
2023-03-30 16:58:10,721 Input channels: -1
2023-03-30 16:58:10,721 Output channels: -1
2023-03-30 16:58:10,721 Kernel size: []
2023-03-30 16:58:10,721 Stride: [1, 1]
2023-03-30 16:58:10,721 Dilation: [1, 1]
2023-03-30 16:58:10,721 Padding: [0, 0]
2023-03-30 16:58:10,721 W trainable?: True
2023-03-30 16:58:10,721 Layer: 6 -> RELU Layer
2023-03-30 16:58:10,721 
2023-03-30 16:58:10,721 Layer ID: 7
2023-03-30 16:58:10,721 Layer type: MAX POOLING
2023-03-30 16:58:10,721 Input channels: -1
2023-03-30 16:58:10,721 Output channels: -1
2023-03-30 16:58:10,721 Kernel size: [2, 2]
2023-03-30 16:58:10,721 Stride: [2, 2]
2023-03-30 16:58:10,721 Dilation: [1, 1]
2023-03-30 16:58:10,721 Padding: [0, 0]
2023-03-30 16:58:10,721 W trainable?: True
2023-03-30 16:58:10,721 Layer: 7 -> MAX POOLING Layer
2023-03-30 16:58:10,721 
2023-03-30 16:58:10,721 Layer ID: 8
2023-03-30 16:58:10,721 Layer type: CONV2D
2023-03-30 16:58:10,721 Input channels: 64
2023-03-30 16:58:10,721 Output channels: 96
2023-03-30 16:58:10,721 Kernel size: [4, 4]
2023-03-30 16:58:10,721 Stride: [1, 1]
2023-03-30 16:58:10,721 Dilation: [1, 1]
2023-03-30 16:58:10,721 Padding: [0, 0]
2023-03-30 16:58:10,721 W trainable?: True
2023-03-30 16:58:10,721 Layer: 8 -> CONV2D Layer
2023-03-30 16:58:10,722 
2023-03-30 16:58:10,722 Layer ID: 9
2023-03-30 16:58:10,722 Layer type: RELU
2023-03-30 16:58:10,722 Input channels: -1
2023-03-30 16:58:10,722 Output channels: -1
2023-03-30 16:58:10,722 Kernel size: []
2023-03-30 16:58:10,722 Stride: [1, 1]
2023-03-30 16:58:10,722 Dilation: [1, 1]
2023-03-30 16:58:10,722 Padding: [0, 0]
2023-03-30 16:58:10,722 W trainable?: True
2023-03-30 16:58:10,722 Layer: 9 -> RELU Layer
2023-03-30 16:58:10,722 
2023-03-30 16:58:10,722 Layer ID: 10
2023-03-30 16:58:10,722 Layer type: CONV2D
2023-03-30 16:58:10,722 Input channels: 96
2023-03-30 16:58:10,722 Output channels: 10
2023-03-30 16:58:10,722 Kernel size: [1, 1]
2023-03-30 16:58:10,722 Stride: [1, 1]
2023-03-30 16:58:10,722 Dilation: [1, 1]
2023-03-30 16:58:10,722 Padding: [0, 0]
2023-03-30 16:58:10,722 W trainable?: True
2023-03-30 16:58:10,722 Layer: 10 -> CONV2D Layer
2023-03-30 16:58:10,722 
2023-03-30 16:58:10,722 Number of parameters found to optimize: 8
2023-03-30 16:58:10,722 Using optimizer: Adam
2023-03-30 16:58:10,722 Using lr scheduler for optimizer 0: ReduceLROnPlateau
2023-03-30 16:58:10,722 *** Network generated.
2023-03-30 16:58:10,723 
2023-03-30 16:58:10,726 			Learning rate: weights:   1.000e-03    
2023-03-30 16:58:10,726 
2023-03-30 16:58:10,726 ----------------
2023-03-30 16:58:14,082   0   =>  0    		Training 486 pattern with 9.79%  	Forward time: 	 3.17 sec
2023-03-30 16:58:14,082 			Loss:    9.631e-02    			Backward time: 	 0.18 sec 
2023-03-30 16:58:14,172 			Learning rate: weights:   1.000e-03    
2023-03-30 16:58:14,173 
2023-03-30 16:58:14,173 ----------------
2023-03-30 16:58:14,434   0   =>  1    		Training 486 pattern with 10.83% 	Forward time: 	 0.24 sec
2023-03-30 16:58:14,434 			Loss:    9.579e-02    			Backward time: 	 0.01 sec 
2023-03-30 16:58:14,576 			Learning rate: weights:   1.000e-03    
2023-03-30 16:58:14,576 
2023-03-30 16:58:14,576 ----------------
2023-03-30 16:58:14,845   0   =>  2    		Training 486 pattern with 12.08% 	Forward time: 	 0.25 sec
2023-03-30 16:58:14,845 			Loss:    9.570e-02    			Backward time: 	 0.01 sec 
2023-03-30 16:58:14,962 			Learning rate: weights:   1.000e-03    
2023-03-30 16:58:14,962 
2023-03-30 16:58:14,962 ----------------
2023-03-30 16:58:15,174   0   =>  3    		Training 486 pattern with 13.33% 	Forward time: 	 0.19 sec
2023-03-30 16:58:15,174 			Loss:    9.448e-02    			Backward time: 	 0.01 sec 
2023-03-30 16:58:15,230 			Learning rate: weights:   1.000e-03    
2023-03-30 16:58:15,230 
2023-03-30 16:58:15,230 ----------------
2023-03-30 16:58:15,435   0   =>  4    		Training 486 pattern with 13.96% 	Forward time: 	 0.19 sec
2023-03-30 16:58:15,435 			Loss:    9.461e-02    			Backward time: 	 0.01 sec 
2023-03-30 16:58:15,548 			Learning rate: weights:   1.000e-03    
2023-03-30 16:58:15,548 
2023-03-30 16:58:15,548 ----------------
2023-03-30 16:58:15,843   0   =>  5    		Training 486 pattern with 16.25% 	Forward time: 	 0.27 sec
2023-03-30 16:58:15,843 			Loss:    9.354e-02    			Backward time: 	 0.01 sec 
2023-03-30 16:58:15,954 			Learning rate: weights:   1.000e-03    
2023-03-30 16:58:15,954 
2023-03-30 16:58:15,954 ----------------
2023-03-30 16:58:16,181   0   =>  6    		Training 486 pattern with 17.92% 	Forward time: 	 0.20 sec
2023-03-30 16:58:16,181 			Loss:    9.252e-02    			Backward time: 	 0.02 sec 
2023-03-30 16:58:16,288 			Learning rate: weights:   1.000e-03    
2023-03-30 16:58:16,288 
2023-03-30 16:58:16,288 ----------------
2023-03-30 16:58:16,466   0   =>  7    		Training 486 pattern with 17.71% 	Forward time: 	 0.16 sec
2023-03-30 16:58:16,466 			Loss:    9.228e-02    			Backward time: 	 0.02 sec 
2023-03-30 16:58:16,585 			Learning rate: weights:   1.000e-03    
2023-03-30 16:58:16,585 
2023-03-30 16:58:16,585 ----------------
2023-03-30 16:58:16,782   0   =>  8    		Training 486 pattern with 16.67% 	Forward time: 	 0.18 sec
2023-03-30 16:58:16,782 			Loss:    9.158e-02    			Backward time: 	 0.01 sec 
2023-03-30 16:58:16,827 			Learning rate: weights:   1.000e-03    
2023-03-30 16:58:16,827 
2023-03-30 16:58:16,827 ----------------
2023-03-30 16:58:17,075   0   =>  9    		Training 486 pattern with 18.12% 	Forward time: 	 0.23 sec
2023-03-30 16:58:17,075 			Loss:    8.868e-02    			Backward time: 	 0.01 sec 
2023-03-30 16:58:17,217 			Learning rate: weights:   1.000e-03    
2023-03-30 16:58:17,217 
2023-03-30 16:58:17,217 ----------------
2023-03-30 16:58:17,496   0   =>  10   		Training 486 pattern with 18.75% 	Forward time: 	 0.26 sec
2023-03-30 16:58:17,496 			Loss:    8.801e-02    			Backward time: 	 0.01 sec 
2023-03-30 16:58:17,604 			Learning rate: weights:   1.000e-03    
2023-03-30 16:58:17,604 
2023-03-30 16:58:17,604 ----------------
2023-03-30 16:58:17,848   0   =>  11   		Training 486 pattern with 24.79% 	Forward time: 	 0.22 sec
2023-03-30 16:58:17,848 			Loss:    8.692e-02    			Backward time: 	 0.02 sec 
2023-03-30 16:58:18,032 			Learning rate: weights:   1.000e-03    
2023-03-30 16:58:18,032 
2023-03-30 16:58:18,032 ----------------
2023-03-30 16:58:18,239   0   =>  12   		Training 486 pattern with 23.33% 	Forward time: 	 0.19 sec
2023-03-30 16:58:18,239 			Loss:    8.556e-02    			Backward time: 	 0.01 sec 
2023-03-30 16:58:18,286 			Learning rate: weights:   1.000e-03    
2023-03-30 16:58:18,286 
2023-03-30 16:58:18,286 ----------------
2023-03-30 16:58:18,578   0   =>  13   		Training 486 pattern with 21.04% 	Forward time: 	 0.27 sec
2023-03-30 16:58:18,578 			Loss:    8.579e-02    			Backward time: 	 0.01 sec 
2023-03-30 16:58:18,631 			Learning rate: weights:   1.000e-03    
2023-03-30 16:58:18,631 
2023-03-30 16:58:18,631 ----------------
2023-03-30 16:58:18,804   0   =>  14   		Training 486 pattern with 23.75% 	Forward time: 	 0.16 sec
2023-03-30 16:58:18,804 			Loss:    8.651e-02    			Backward time: 	 0.01 sec 
2023-03-30 16:58:18,970 			Learning rate: weights:   1.000e-03    
2023-03-30 16:58:18,970 
2023-03-30 16:58:18,970 ----------------
2023-03-30 16:58:19,193   0   =>  15   		Training 486 pattern with 23.54% 	Forward time: 	 0.20 sec
2023-03-30 16:58:19,193 			Loss:    8.456e-02    			Backward time: 	 0.01 sec 
2023-03-30 16:58:19,303 			Learning rate: weights:   1.000e-03    
2023-03-30 16:58:19,303 
2023-03-30 16:58:19,303 ----------------
2023-03-30 16:58:19,568   0   =>  16   		Training 486 pattern with 25.83% 	Forward time: 	 0.25 sec
2023-03-30 16:58:19,568 			Loss:    8.344e-02    			Backward time: 	 0.01 sec 
2023-03-30 16:58:19,724 			Learning rate: weights:   1.000e-03    
2023-03-30 16:58:19,724 
2023-03-30 16:58:19,724 ----------------
2023-03-30 16:58:20,013   0   =>  17   		Training 486 pattern with 25.00% 	Forward time: 	 0.27 sec
2023-03-30 16:58:20,013 			Loss:    8.606e-02    			Backward time: 	 0.01 sec 
2023-03-30 16:58:20,145 			Learning rate: weights:   1.000e-03    
2023-03-30 16:58:20,145 
2023-03-30 16:58:20,145 ----------------
2023-03-30 16:58:20,395   0   =>  18   		Training 486 pattern with 27.71% 	Forward time: 	 0.23 sec
2023-03-30 16:58:20,396 			Loss:    8.343e-02    			Backward time: 	 0.01 sec 
2023-03-30 16:58:20,472 			Learning rate: weights:   1.000e-03    
2023-03-30 16:58:20,472 
2023-03-30 16:58:20,472 ----------------
2023-03-30 16:58:20,701   0   =>  19   		Training 486 pattern with 27.92% 	Forward time: 	 0.20 sec
2023-03-30 16:58:20,701 			Loss:    8.361e-02    			Backward time: 	 0.02 sec 
2023-03-30 16:58:20,760 			Learning rate: weights:   1.000e-03    
2023-03-30 16:58:20,760 
2023-03-30 16:58:20,760 ----------------
2023-03-30 16:58:20,984   0   =>  20   		Training 486 pattern with 30.00% 	Forward time: 	 0.20 sec
2023-03-30 16:58:20,985 			Loss:    8.338e-02    			Backward time: 	 0.01 sec 
2023-03-30 16:58:21,033 			Learning rate: weights:   1.000e-03    
2023-03-30 16:58:21,034 
2023-03-30 16:58:21,034 ----------------
2023-03-30 16:58:21,313   0   =>  21   		Training 486 pattern with 28.33% 	Forward time: 	 0.26 sec
2023-03-30 16:58:21,313 			Loss:    8.206e-02    			Backward time: 	 0.01 sec 
2023-03-30 16:58:21,427 			Learning rate: weights:   1.000e-03    
2023-03-30 16:58:21,427 
2023-03-30 16:58:21,427 ----------------
2023-03-30 16:58:21,661   0   =>  22   		Training 486 pattern with 25.83% 	Forward time: 	 0.20 sec
2023-03-30 16:58:21,661 			Loss:    8.413e-02    			Backward time: 	 0.02 sec 
2023-03-30 16:58:21,779 			Learning rate: weights:   1.000e-03    
2023-03-30 16:58:21,779 
2023-03-30 16:58:21,779 ----------------
2023-03-30 16:58:22,040   0   =>  23   		Training 486 pattern with 27.92% 	Forward time: 	 0.23 sec
2023-03-30 16:58:22,040 			Loss:    8.220e-02    			Backward time: 	 0.02 sec 
2023-03-30 16:58:22,179 			Learning rate: weights:   1.000e-03    
2023-03-30 16:58:22,179 
2023-03-30 16:58:22,179 ----------------
2023-03-30 16:58:22,349   0   =>  24   		Training 486 pattern with 28.33% 	Forward time: 	 0.16 sec
2023-03-30 16:58:22,349 			Loss:    8.087e-02    			Backward time: 	 0.01 sec 
2023-03-30 16:58:22,476 			Learning rate: weights:   1.000e-03    
2023-03-30 16:58:22,476 
2023-03-30 16:58:22,476 ----------------
2023-03-30 16:58:22,674   0   =>  25   		Training 486 pattern with 30.00% 	Forward time: 	 0.18 sec
2023-03-30 16:58:22,674 			Loss:    7.909e-02    			Backward time: 	 0.01 sec 
2023-03-30 16:58:22,794 			Learning rate: weights:   1.000e-03    
2023-03-30 16:58:22,794 
2023-03-30 16:58:22,794 ----------------
2023-03-30 16:58:23,059   0   =>  26   		Training 486 pattern with 26.04% 	Forward time: 	 0.25 sec
2023-03-30 16:58:23,059 			Loss:    8.127e-02    			Backward time: 	 0.01 sec 
2023-03-30 16:58:23,217 			Learning rate: weights:   1.000e-03    
2023-03-30 16:58:23,218 
2023-03-30 16:58:23,218 ----------------
2023-03-30 16:58:23,427   0   =>  27   		Training 486 pattern with 29.38% 	Forward time: 	 0.19 sec
2023-03-30 16:58:23,428 			Loss:    8.156e-02    			Backward time: 	 0.01 sec 
2023-03-30 16:58:23,534 			Learning rate: weights:   1.000e-03    
2023-03-30 16:58:23,534 
2023-03-30 16:58:23,534 ----------------
2023-03-30 16:58:23,758   0   =>  28   		Training 486 pattern with 31.87% 	Forward time: 	 0.21 sec
2023-03-30 16:58:23,758 			Loss:    7.957e-02    			Backward time: 	 0.01 sec 
2023-03-30 16:58:23,871 			Learning rate: weights:   1.000e-03    
2023-03-30 16:58:23,872 
2023-03-30 16:58:23,872 ----------------
2023-03-30 16:58:24,133   0   =>  29   		Training 486 pattern with 27.08% 	Forward time: 	 0.24 sec
2023-03-30 16:58:24,133 			Loss:    8.301e-02    			Backward time: 	 0.01 sec 
2023-03-30 16:58:24,268 			Learning rate: weights:   1.000e-03    
2023-03-30 16:58:24,268 
2023-03-30 16:58:24,268 ----------------
2023-03-30 16:58:24,483   0   =>  30   		Training 486 pattern with 26.04% 	Forward time: 	 0.20 sec
2023-03-30 16:58:24,483 			Loss:    8.106e-02    			Backward time: 	 0.01 sec 
2023-03-30 16:58:24,592 			Learning rate: weights:   1.000e-03    
2023-03-30 16:58:24,592 
2023-03-30 16:58:24,592 ----------------
2023-03-30 16:58:24,804   0   =>  31   		Training 486 pattern with 31.25% 	Forward time: 	 0.20 sec
2023-03-30 16:58:24,805 			Loss:    7.848e-02    			Backward time: 	 0.01 sec 
2023-03-30 16:58:24,934 			Learning rate: weights:   1.000e-03    
2023-03-30 16:58:24,934 
2023-03-30 16:58:24,934 ----------------
2023-03-30 16:58:25,170   0   =>  32   		Training 486 pattern with 33.96% 	Forward time: 	 0.21 sec
2023-03-30 16:58:25,171 			Loss:    7.595e-02    			Backward time: 	 0.02 sec 
2023-03-30 16:58:25,271 			Learning rate: weights:   1.000e-03    
2023-03-30 16:58:25,271 
2023-03-30 16:58:25,271 ----------------
2023-03-30 16:58:25,482   0   =>  33   		Training 486 pattern with 31.25% 	Forward time: 	 0.19 sec
2023-03-30 16:58:25,482 			Loss:    7.889e-02    			Backward time: 	 0.01 sec 
2023-03-30 16:58:25,708 			Learning rate: weights:   1.000e-03    
2023-03-30 16:58:25,708 
2023-03-30 16:58:25,708 ----------------
2023-03-30 16:58:25,920   0   =>  34   		Training 486 pattern with 34.38% 	Forward time: 	 0.19 sec
2023-03-30 16:58:25,920 			Loss:    7.631e-02    			Backward time: 	 0.01 sec 
2023-03-30 16:58:26,046 			Learning rate: weights:   1.000e-03    
2023-03-30 16:58:26,047 
2023-03-30 16:58:26,047 ----------------
2023-03-30 16:58:26,252   0   =>  35   		Training 486 pattern with 30.00% 	Forward time: 	 0.19 sec
2023-03-30 16:58:26,252 			Loss:    7.880e-02    			Backward time: 	 0.01 sec 
2023-03-30 16:58:26,402 			Learning rate: weights:   1.000e-03    
2023-03-30 16:58:26,402 
2023-03-30 16:58:26,402 ----------------
2023-03-30 16:58:26,686   0   =>  36   		Training 486 pattern with 30.83% 	Forward time: 	 0.27 sec
2023-03-30 16:58:26,686 			Loss:    7.773e-02    			Backward time: 	 0.01 sec 
2023-03-30 16:58:26,830 			Learning rate: weights:   1.000e-03    
2023-03-30 16:58:26,830 
2023-03-30 16:58:26,830 ----------------
2023-03-30 16:58:27,042   0   =>  37   		Training 486 pattern with 30.83% 	Forward time: 	 0.19 sec
2023-03-30 16:58:27,042 			Loss:    7.700e-02    			Backward time: 	 0.01 sec 
2023-03-30 16:58:27,168 			Learning rate: weights:   1.000e-03    
2023-03-30 16:58:27,168 
2023-03-30 16:58:27,168 ----------------
2023-03-30 16:58:27,412   0   =>  38   		Training 486 pattern with 30.83% 	Forward time: 	 0.22 sec
2023-03-30 16:58:27,412 			Loss:    7.926e-02    			Backward time: 	 0.02 sec 
2023-03-30 16:58:27,585 			Learning rate: weights:   1.000e-03    
2023-03-30 16:58:27,585 
2023-03-30 16:58:27,585 ----------------
2023-03-30 16:58:27,782   0   =>  39   		Training 486 pattern with 35.62% 	Forward time: 	 0.18 sec
2023-03-30 16:58:27,782 			Loss:    7.441e-02    			Backward time: 	 0.01 sec 
2023-03-30 16:58:27,897 			Learning rate: weights:   1.000e-03    
2023-03-30 16:58:27,898 
2023-03-30 16:58:27,898 ----------------
2023-03-30 16:58:28,097   0   =>  40   		Training 486 pattern with 32.92% 	Forward time: 	 0.18 sec
2023-03-30 16:58:28,097 			Loss:    7.625e-02    			Backward time: 	 0.01 sec 
2023-03-30 16:58:28,215 			Learning rate: weights:   1.000e-03    
2023-03-30 16:58:28,215 
2023-03-30 16:58:28,215 ----------------
2023-03-30 16:58:28,410   0   =>  41   		Training 486 pattern with 32.71% 	Forward time: 	 0.18 sec
2023-03-30 16:58:28,410 			Loss:    7.674e-02    			Backward time: 	 0.01 sec 
2023-03-30 16:58:28,499 			Learning rate: weights:   1.000e-03    
2023-03-30 16:58:28,499 
2023-03-30 16:58:28,499 ----------------
2023-03-30 16:58:28,707   0   =>  42   		Training 486 pattern with 31.25% 	Forward time: 	 0.19 sec
2023-03-30 16:58:28,707 			Loss:    7.749e-02    			Backward time: 	 0.01 sec 
2023-03-30 16:58:28,754 			Learning rate: weights:   1.000e-03    
2023-03-30 16:58:28,754 
2023-03-30 16:58:28,754 ----------------
2023-03-30 16:58:29,030   0   =>  43   		Training 486 pattern with 32.71% 	Forward time: 	 0.26 sec
2023-03-30 16:58:29,030 			Loss:    7.464e-02    			Backward time: 	 0.01 sec 
2023-03-30 16:58:29,143 			Learning rate: weights:   1.000e-03    
2023-03-30 16:58:29,143 
2023-03-30 16:58:29,143 ----------------
2023-03-30 16:58:29,425   0   =>  44   		Training 486 pattern with 34.38% 	Forward time: 	 0.26 sec
2023-03-30 16:58:29,426 			Loss:    7.550e-02    			Backward time: 	 0.01 sec 
2023-03-30 16:58:29,598 			Learning rate: weights:   1.000e-03    
2023-03-30 16:58:29,598 
2023-03-30 16:58:29,598 ----------------
2023-03-30 16:58:29,819   0   =>  45   		Training 486 pattern with 31.87% 	Forward time: 	 0.20 sec
2023-03-30 16:58:29,819 			Loss:    7.544e-02    			Backward time: 	 0.01 sec 
2023-03-30 16:58:29,956 			Learning rate: weights:   1.000e-03    
2023-03-30 16:58:29,956 
2023-03-30 16:58:29,956 ----------------
2023-03-30 16:58:30,160   0   =>  46   		Training 486 pattern with 38.12% 	Forward time: 	 0.19 sec
2023-03-30 16:58:30,160 			Loss:    7.251e-02    			Backward time: 	 0.01 sec 
2023-03-30 16:58:30,332 			Learning rate: weights:   1.000e-03    
2023-03-30 16:58:30,332 
2023-03-30 16:58:30,333 ----------------
2023-03-30 16:58:30,639   0   =>  47   		Training 486 pattern with 41.67% 	Forward time: 	 0.29 sec
2023-03-30 16:58:30,639 			Loss:    7.070e-02    			Backward time: 	 0.01 sec 
2023-03-30 16:58:30,771 			Learning rate: weights:   1.000e-03    
2023-03-30 16:58:30,772 
2023-03-30 16:58:30,772 ----------------
2023-03-30 16:58:30,972   0   =>  48   		Training 486 pattern with 37.71% 	Forward time: 	 0.18 sec
2023-03-30 16:58:30,972 			Loss:    7.414e-02    			Backward time: 	 0.01 sec 
2023-03-30 16:58:31,091 			Learning rate: weights:   1.000e-03    
2023-03-30 16:58:31,091 
2023-03-30 16:58:31,091 ----------------
2023-03-30 16:58:31,308   0   =>  49   		Training 486 pattern with 32.29% 	Forward time: 	 0.20 sec
2023-03-30 16:58:31,308 			Loss:    7.337e-02    			Backward time: 	 0.01 sec 
2023-03-30 16:58:31,361 			Learning rate: weights:   1.000e-03    
2023-03-30 16:58:31,361 
2023-03-30 16:58:31,361 ----------------
2023-03-30 16:58:31,632   0   =>  50   		Training 486 pattern with 31.25% 	Forward time: 	 0.26 sec
2023-03-30 16:58:31,632 			Loss:    7.472e-02    			Backward time: 	 0.01 sec 
2023-03-30 16:58:31,741 			Learning rate: weights:   1.000e-03    
2023-03-30 16:58:31,741 
2023-03-30 16:58:31,741 ----------------
2023-03-30 16:58:32,012   0   =>  51   		Training 486 pattern with 37.29% 	Forward time: 	 0.24 sec
2023-03-30 16:58:32,012 			Loss:    7.264e-02    			Backward time: 	 0.02 sec 
2023-03-30 16:58:32,076 			Learning rate: weights:   1.000e-03    
2023-03-30 16:58:32,076 
2023-03-30 16:58:32,076 ----------------
2023-03-30 16:58:32,359   0   =>  52   		Training 486 pattern with 30.21% 	Forward time: 	 0.26 sec
2023-03-30 16:58:32,359 			Loss:    7.555e-02    			Backward time: 	 0.01 sec 
2023-03-30 16:58:32,507 			Learning rate: weights:   1.000e-03    
2023-03-30 16:58:32,507 
2023-03-30 16:58:32,507 ----------------
2023-03-30 16:58:32,701   0   =>  53   		Training 486 pattern with 36.46% 	Forward time: 	 0.18 sec
2023-03-30 16:58:32,701 			Loss:    7.501e-02    			Backward time: 	 0.01 sec 
2023-03-30 16:58:32,831 			Learning rate: weights:   1.000e-03    
2023-03-30 16:58:32,831 
2023-03-30 16:58:32,831 ----------------
2023-03-30 16:58:33,050   0   =>  54   		Training 486 pattern with 36.04% 	Forward time: 	 0.19 sec
2023-03-30 16:58:33,050 			Loss:    7.157e-02    			Backward time: 	 0.02 sec 
2023-03-30 16:58:33,111 			Learning rate: weights:   1.000e-03    
2023-03-30 16:58:33,111 
2023-03-30 16:58:33,111 ----------------
2023-03-30 16:58:33,363   0   =>  55   		Training 486 pattern with 38.33% 	Forward time: 	 0.23 sec
2023-03-30 16:58:33,363 			Loss:    7.258e-02    			Backward time: 	 0.01 sec 
2023-03-30 16:58:33,412 			Learning rate: weights:   1.000e-03    
2023-03-30 16:58:33,412 
2023-03-30 16:58:33,412 ----------------
2023-03-30 16:58:33,674   0   =>  56   		Training 486 pattern with 38.54% 	Forward time: 	 0.24 sec
2023-03-30 16:58:33,674 			Loss:    7.194e-02    			Backward time: 	 0.01 sec 
2023-03-30 16:58:33,787 			Learning rate: weights:   1.000e-03    
2023-03-30 16:58:33,787 
2023-03-30 16:58:33,787 ----------------
2023-03-30 16:58:33,987   0   =>  57   		Training 486 pattern with 33.33% 	Forward time: 	 0.18 sec
2023-03-30 16:58:33,987 			Loss:    7.445e-02    			Backward time: 	 0.01 sec 
2023-03-30 16:58:34,099 			Learning rate: weights:   1.000e-03    
2023-03-30 16:58:34,099 
2023-03-30 16:58:34,099 ----------------
2023-03-30 16:58:34,339   0   =>  58   		Training 486 pattern with 33.96% 	Forward time: 	 0.23 sec
2023-03-30 16:58:34,339 			Loss:    7.713e-02    			Backward time: 	 0.01 sec 
2023-03-30 16:58:34,442 			Learning rate: weights:   1.000e-03    
2023-03-30 16:58:34,442 
2023-03-30 16:58:34,442 ----------------
2023-03-30 16:58:34,693   0   =>  59   		Training 486 pattern with 39.17% 	Forward time: 	 0.22 sec
2023-03-30 16:58:34,693 			Loss:    7.239e-02    			Backward time: 	 0.02 sec 
2023-03-30 16:58:34,873 			Learning rate: weights:   1.000e-03    
2023-03-30 16:58:34,873 
2023-03-30 16:58:34,873 ----------------
2023-03-30 16:58:35,085   0   =>  60   		Training 486 pattern with 37.50% 	Forward time: 	 0.19 sec
2023-03-30 16:58:35,085 			Loss:    7.358e-02    			Backward time: 	 0.01 sec 
2023-03-30 16:58:35,191 			Learning rate: weights:   1.000e-03    
2023-03-30 16:58:35,191 
2023-03-30 16:58:35,191 ----------------
2023-03-30 16:58:35,404   0   =>  61   		Training 486 pattern with 37.29% 	Forward time: 	 0.20 sec
2023-03-30 16:58:35,404 			Loss:    7.204e-02    			Backward time: 	 0.01 sec 
2023-03-30 16:58:35,458 			Learning rate: weights:   1.000e-03    
2023-03-30 16:58:35,458 
2023-03-30 16:58:35,458 ----------------
2023-03-30 16:58:35,738   0   =>  62   		Training 486 pattern with 37.29% 	Forward time: 	 0.26 sec
2023-03-30 16:58:35,738 			Loss:    7.138e-02    			Backward time: 	 0.01 sec 
2023-03-30 16:58:35,789 			Learning rate: weights:   1.000e-03    
2023-03-30 16:58:35,789 
2023-03-30 16:58:35,789 ----------------
2023-03-30 16:58:36,081   0   =>  63   		Training 486 pattern with 33.96% 	Forward time: 	 0.27 sec
2023-03-30 16:58:36,081 			Loss:    7.444e-02    			Backward time: 	 0.01 sec 
2023-03-30 16:58:36,214 			Learning rate: weights:   1.000e-03    
2023-03-30 16:58:36,214 
2023-03-30 16:58:36,214 ----------------
2023-03-30 16:58:36,453   0   =>  64   		Training 486 pattern with 40.00% 	Forward time: 	 0.21 sec
2023-03-30 16:58:36,453 			Loss:    6.849e-02    			Backward time: 	 0.02 sec 
2023-03-30 16:58:36,595 			Learning rate: weights:   1.000e-03    
2023-03-30 16:58:36,595 
2023-03-30 16:58:36,595 ----------------
2023-03-30 16:58:36,814   0   =>  65   		Training 486 pattern with 36.25% 	Forward time: 	 0.20 sec
2023-03-30 16:58:36,814 			Loss:    7.542e-02    			Backward time: 	 0.01 sec 
2023-03-30 16:58:36,957 			Learning rate: weights:   1.000e-03    
2023-03-30 16:58:36,957 
2023-03-30 16:58:36,957 ----------------
2023-03-30 16:58:37,166   0   =>  66   		Training 486 pattern with 38.12% 	Forward time: 	 0.19 sec
2023-03-30 16:58:37,166 			Loss:    7.103e-02    			Backward time: 	 0.01 sec 
2023-03-30 16:58:37,206 			Learning rate: weights:   1.000e-03    
2023-03-30 16:58:37,206 
2023-03-30 16:58:37,206 ----------------
2023-03-30 16:58:37,449   0   =>  67   		Training 486 pattern with 35.00% 	Forward time: 	 0.22 sec
2023-03-30 16:58:37,449 			Loss:    7.380e-02    			Backward time: 	 0.01 sec 
2023-03-30 16:58:37,541 			Learning rate: weights:   1.000e-03    
2023-03-30 16:58:37,541 
2023-03-30 16:58:37,541 ----------------
2023-03-30 16:58:37,716   0   =>  68   		Training 486 pattern with 38.12% 	Forward time: 	 0.16 sec
2023-03-30 16:58:37,716 			Loss:    7.148e-02    			Backward time: 	 0.01 sec 
2023-03-30 16:58:37,940 			Learning rate: weights:   1.000e-03    
2023-03-30 16:58:37,940 
2023-03-30 16:58:37,940 ----------------
2023-03-30 16:58:38,186   0   =>  69   		Training 486 pattern with 41.67% 	Forward time: 	 0.23 sec
2023-03-30 16:58:38,186 			Loss:    6.877e-02    			Backward time: 	 0.01 sec 
2023-03-30 16:58:38,369 			Learning rate: weights:   1.000e-03    
2023-03-30 16:58:38,369 
2023-03-30 16:58:38,369 ----------------
2023-03-30 16:58:38,589   0   =>  70   		Training 486 pattern with 36.04% 	Forward time: 	 0.20 sec
2023-03-30 16:58:38,589 			Loss:    7.359e-02    			Backward time: 	 0.01 sec 
2023-03-30 16:58:38,649 			Learning rate: weights:   1.000e-03    
2023-03-30 16:58:38,649 
2023-03-30 16:58:38,649 ----------------
2023-03-30 16:58:38,925   0   =>  71   		Training 486 pattern with 38.12% 	Forward time: 	 0.26 sec
2023-03-30 16:58:38,925 			Loss:    7.208e-02    			Backward time: 	 0.01 sec 
2023-03-30 16:58:38,973 			Learning rate: weights:   1.000e-03    
2023-03-30 16:58:38,973 
2023-03-30 16:58:38,973 ----------------
2023-03-30 16:58:39,168   0   =>  72   		Training 486 pattern with 37.92% 	Forward time: 	 0.18 sec
2023-03-30 16:58:39,168 			Loss:    7.172e-02    			Backward time: 	 0.01 sec 
2023-03-30 16:58:39,297 			Learning rate: weights:   1.000e-03    
2023-03-30 16:58:39,297 
2023-03-30 16:58:39,297 ----------------
2023-03-30 16:58:39,543   0   =>  73   		Training 486 pattern with 38.33% 	Forward time: 	 0.23 sec
2023-03-30 16:58:39,544 			Loss:    7.115e-02    			Backward time: 	 0.01 sec 
2023-03-30 16:58:39,653 			Learning rate: weights:   1.000e-03    
2023-03-30 16:58:39,653 
2023-03-30 16:58:39,653 ----------------
2023-03-30 16:58:39,907   0   =>  74   		Training 486 pattern with 39.79% 	Forward time: 	 0.23 sec
2023-03-30 16:58:39,907 			Loss:    6.954e-02    			Backward time: 	 0.02 sec 
2023-03-30 16:58:40,019 			Learning rate: weights:   1.000e-03    
2023-03-30 16:58:40,019 
2023-03-30 16:58:40,019 ----------------
2023-03-30 16:58:40,263   0   =>  75   		Training 486 pattern with 41.67% 	Forward time: 	 0.23 sec
2023-03-30 16:58:40,263 			Loss:    6.787e-02    			Backward time: 	 0.01 sec 
2023-03-30 16:58:40,422 			Learning rate: weights:   1.000e-03    
2023-03-30 16:58:40,422 
2023-03-30 16:58:40,422 ----------------
2023-03-30 16:58:40,693   0   =>  76   		Training 486 pattern with 36.25% 	Forward time: 	 0.25 sec
2023-03-30 16:58:40,693 			Loss:    7.045e-02    			Backward time: 	 0.01 sec 
2023-03-30 16:58:40,799 			Learning rate: weights:   1.000e-03    
2023-03-30 16:58:40,799 
2023-03-30 16:58:40,799 ----------------
2023-03-30 16:58:41,016   0   =>  77   		Training 486 pattern with 36.67% 	Forward time: 	 0.20 sec
2023-03-30 16:58:41,016 			Loss:    7.108e-02    			Backward time: 	 0.01 sec 
2023-03-30 16:58:41,143 			Learning rate: weights:   1.000e-03    
2023-03-30 16:58:41,143 
2023-03-30 16:58:41,143 ----------------
2023-03-30 16:58:41,433   0   =>  78   		Training 486 pattern with 37.08% 	Forward time: 	 0.27 sec
2023-03-30 16:58:41,433 			Loss:    7.219e-02    			Backward time: 	 0.01 sec 
2023-03-30 16:58:41,567 			Learning rate: weights:   1.000e-03    
2023-03-30 16:58:41,567 
2023-03-30 16:58:41,567 ----------------
2023-03-30 16:58:41,790   0   =>  79   		Training 486 pattern with 41.88% 	Forward time: 	 0.21 sec
2023-03-30 16:58:41,790 			Loss:    6.749e-02    			Backward time: 	 0.01 sec 
2023-03-30 16:58:41,904 			Learning rate: weights:   1.000e-03    
2023-03-30 16:58:41,904 
2023-03-30 16:58:41,904 ----------------
2023-03-30 16:58:42,155   0   =>  80   		Training 486 pattern with 41.46% 	Forward time: 	 0.22 sec
2023-03-30 16:58:42,155 			Loss:    7.034e-02    			Backward time: 	 0.02 sec 
2023-03-30 16:58:42,209 			Learning rate: weights:   1.000e-03    
2023-03-30 16:58:42,209 
2023-03-30 16:58:42,209 ----------------
2023-03-30 16:58:42,460   0   =>  81   		Training 486 pattern with 40.42% 	Forward time: 	 0.23 sec
2023-03-30 16:58:42,460 			Loss:    7.107e-02    			Backward time: 	 0.02 sec 
2023-03-30 16:58:42,591 			Learning rate: weights:   1.000e-03    
2023-03-30 16:58:42,591 
2023-03-30 16:58:42,591 ----------------
2023-03-30 16:58:42,849   0   =>  82   		Training 486 pattern with 38.12% 	Forward time: 	 0.24 sec
2023-03-30 16:58:42,849 			Loss:    7.156e-02    			Backward time: 	 0.01 sec 
2023-03-30 16:58:42,942 			Learning rate: weights:   1.000e-03    
2023-03-30 16:58:42,942 
2023-03-30 16:58:42,942 ----------------
2023-03-30 16:58:43,196   0   =>  83   		Training 486 pattern with 38.12% 	Forward time: 	 0.24 sec
2023-03-30 16:58:43,196 			Loss:    6.988e-02    			Backward time: 	 0.01 sec 
2023-03-30 16:58:43,250 			Learning rate: weights:   1.000e-03    
2023-03-30 16:58:43,250 
2023-03-30 16:58:43,250 ----------------
2023-03-30 16:58:43,459   0   =>  84   		Training 486 pattern with 46.67% 	Forward time: 	 0.19 sec
2023-03-30 16:58:43,459 			Loss:    6.632e-02    			Backward time: 	 0.01 sec 
2023-03-30 16:58:43,498 			Learning rate: weights:   1.000e-03    
2023-03-30 16:58:43,498 
2023-03-30 16:58:43,498 ----------------
2023-03-30 16:58:43,788   0   =>  85   		Training 486 pattern with 39.17% 	Forward time: 	 0.27 sec
2023-03-30 16:58:43,788 			Loss:    7.070e-02    			Backward time: 	 0.01 sec 
2023-03-30 16:58:43,902 			Learning rate: weights:   1.000e-03    
2023-03-30 16:58:43,902 
2023-03-30 16:58:43,902 ----------------
2023-03-30 16:58:44,155   0   =>  86   		Training 486 pattern with 40.42% 	Forward time: 	 0.23 sec
2023-03-30 16:58:44,155 			Loss:    6.805e-02    			Backward time: 	 0.01 sec 
2023-03-30 16:58:44,262 			Learning rate: weights:   1.000e-03    
2023-03-30 16:58:44,262 
2023-03-30 16:58:44,262 ----------------
2023-03-30 16:58:44,519   0   =>  87   		Training 486 pattern with 40.21% 	Forward time: 	 0.24 sec
2023-03-30 16:58:44,519 			Loss:    7.105e-02    			Backward time: 	 0.01 sec 
2023-03-30 16:58:44,660 			Learning rate: weights:   1.000e-03    
2023-03-30 16:58:44,660 
2023-03-30 16:58:44,660 ----------------
2023-03-30 16:58:44,861   0   =>  88   		Training 486 pattern with 40.00% 	Forward time: 	 0.18 sec
2023-03-30 16:58:44,861 			Loss:    7.054e-02    			Backward time: 	 0.01 sec 
2023-03-30 16:58:44,971 			Learning rate: weights:   1.000e-03    
2023-03-30 16:58:44,971 
2023-03-30 16:58:44,971 ----------------
2023-03-30 16:58:45,198   0   =>  89   		Training 486 pattern with 37.50% 	Forward time: 	 0.21 sec
2023-03-30 16:58:45,198 			Loss:    7.407e-02    			Backward time: 	 0.01 sec 
2023-03-30 16:58:45,313 			Learning rate: weights:   1.000e-03    
2023-03-30 16:58:45,313 
2023-03-30 16:58:45,313 ----------------
2023-03-30 16:58:45,524   0   =>  90   		Training 486 pattern with 40.62% 	Forward time: 	 0.19 sec
2023-03-30 16:58:45,524 			Loss:    6.839e-02    			Backward time: 	 0.01 sec 
2023-03-30 16:58:45,562 			Learning rate: weights:   1.000e-03    
2023-03-30 16:58:45,562 
2023-03-30 16:58:45,562 ----------------
2023-03-30 16:58:45,849   0   =>  91   		Training 486 pattern with 32.50% 	Forward time: 	 0.26 sec
2023-03-30 16:58:45,849 			Loss:    7.419e-02    			Backward time: 	 0.01 sec 
2023-03-30 16:58:45,912 			Learning rate: weights:   1.000e-03    
2023-03-30 16:58:45,912 
2023-03-30 16:58:45,912 ----------------
2023-03-30 16:58:46,188   0   =>  92   		Training 486 pattern with 39.79% 	Forward time: 	 0.25 sec
2023-03-30 16:58:46,188 			Loss:    6.861e-02    			Backward time: 	 0.01 sec 
2023-03-30 16:58:46,298 			Learning rate: weights:   1.000e-03    
2023-03-30 16:58:46,298 
2023-03-30 16:58:46,298 ----------------
2023-03-30 16:58:46,504   0   =>  93   		Training 486 pattern with 41.04% 	Forward time: 	 0.19 sec
2023-03-30 16:58:46,505 			Loss:    6.956e-02    			Backward time: 	 0.01 sec 
2023-03-30 16:58:46,644 			Learning rate: weights:   1.000e-03    
2023-03-30 16:58:46,644 
2023-03-30 16:58:46,644 ----------------
2023-03-30 16:58:46,827   0   =>  94   		Training 486 pattern with 39.17% 	Forward time: 	 0.17 sec
2023-03-30 16:58:46,827 			Loss:    6.834e-02    			Backward time: 	 0.01 sec 
2023-03-30 16:58:46,934 			Learning rate: weights:   1.000e-03    
2023-03-30 16:58:46,934 
2023-03-30 16:58:46,934 ----------------
2023-03-30 16:58:47,198   0   =>  95   		Training 486 pattern with 39.79% 	Forward time: 	 0.24 sec
2023-03-30 16:58:47,198 			Loss:    6.906e-02    			Backward time: 	 0.01 sec 
2023-03-30 16:58:47,306 			Learning rate: weights:   1.000e-03    
2023-03-30 16:58:47,306 
2023-03-30 16:58:47,306 ----------------
2023-03-30 16:58:47,608   0   =>  96   		Training 486 pattern with 45.21% 	Forward time: 	 0.28 sec
2023-03-30 16:58:47,608 			Loss:    6.683e-02    			Backward time: 	 0.01 sec 
2023-03-30 16:58:47,746 			Learning rate: weights:   1.000e-03    
2023-03-30 16:58:47,746 
2023-03-30 16:58:47,746 ----------------
2023-03-30 16:58:47,955   0   =>  97   		Training 486 pattern with 41.46% 	Forward time: 	 0.19 sec
2023-03-30 16:58:47,955 			Loss:    6.814e-02    			Backward time: 	 0.01 sec 
2023-03-30 16:58:48,065 			Learning rate: weights:   1.000e-03    
2023-03-30 16:58:48,065 
2023-03-30 16:58:48,065 ----------------
2023-03-30 16:58:48,268   0   =>  98   		Training 486 pattern with 37.92% 	Forward time: 	 0.18 sec
2023-03-30 16:58:48,268 			Loss:    6.688e-02    			Backward time: 	 0.01 sec 
2023-03-30 16:58:48,402 			Learning rate: weights:   1.000e-03    
2023-03-30 16:58:48,402 
2023-03-30 16:58:48,402 ----------------
2023-03-30 16:58:48,604   0   =>  99   		Training 486 pattern with 38.96% 	Forward time: 	 0.18 sec
2023-03-30 16:58:48,605 			Loss:    6.809e-02    			Backward time: 	 0.01 sec 
2023-03-30 16:58:48,712 			Learning rate: weights:   1.000e-03    
2023-03-30 16:58:48,712 
2023-03-30 16:58:48,712 ----------------
2023-03-30 16:58:48,924   0   => 100   		Training 486 pattern with 39.79% 	Forward time: 	 0.19 sec
2023-03-30 16:58:48,924 			Loss:    7.118e-02    			Backward time: 	 0.02 sec 
2023-03-30 16:58:49,036 			Learning rate: weights:   1.000e-03    
2023-03-30 16:58:49,036 
2023-03-30 16:58:49,036 ----------------
2023-03-30 16:58:49,280   0   => 101   		Training 486 pattern with 44.17% 	Forward time: 	 0.22 sec
2023-03-30 16:58:49,280 			Loss:    6.515e-02    			Backward time: 	 0.01 sec 
2023-03-30 16:58:49,459 			Learning rate: weights:   1.000e-03    
2023-03-30 16:58:49,459 
2023-03-30 16:58:49,459 ----------------
2023-03-30 16:58:49,666   0   => 102   		Training 486 pattern with 43.96% 	Forward time: 	 0.19 sec
2023-03-30 16:58:49,666 			Loss:    6.790e-02    			Backward time: 	 0.01 sec 
2023-03-30 16:58:49,793 			Learning rate: weights:   1.000e-03    
2023-03-30 16:58:49,793 
2023-03-30 16:58:49,793 ----------------
2023-03-30 16:58:49,995   0   => 103   		Training 486 pattern with 38.12% 	Forward time: 	 0.19 sec
2023-03-30 16:58:49,995 			Loss:    7.154e-02    			Backward time: 	 0.01 sec 
2023-03-30 16:58:50,042 			Learning rate: weights:   1.000e-03    
2023-03-30 16:58:50,042 
2023-03-30 16:58:50,042 ----------------
2023-03-30 16:58:50,194 
2023-03-30 16:58:50,194 Testing:
2023-03-30 16:58:50,300 		24 of 10000 with 58.33% 	 Time used:  0.11 sec
2023-03-30 16:58:50,311 		48 of 10000 with 56.25% 	 Time used:  0.01 sec
2023-03-30 16:58:50,313 		72 of 10000 with 50.00% 	 Time used:  0.00 sec
2023-03-30 16:58:50,315 		96 of 10000 with 51.04% 	 Time used:  0.00 sec
2023-03-30 16:58:50,318 		120 of 10000 with 48.33% 	 Time used:  0.00 sec
2023-03-30 16:58:50,320 		144 of 10000 with 47.22% 	 Time used:  0.00 sec
2023-03-30 16:58:50,322 		168 of 10000 with 48.21% 	 Time used:  0.00 sec
2023-03-30 16:58:50,325 		192 of 10000 with 46.35% 	 Time used:  0.00 sec
2023-03-30 16:58:50,327 		216 of 10000 with 44.44% 	 Time used:  0.00 sec
2023-03-30 16:58:50,329 		240 of 10000 with 45.42% 	 Time used:  0.00 sec
2023-03-30 16:58:50,332 		264 of 10000 with 42.80% 	 Time used:  0.00 sec
2023-03-30 16:58:50,334 		288 of 10000 with 42.36% 	 Time used:  0.00 sec
2023-03-30 16:58:50,336 		312 of 10000 with 44.23% 	 Time used:  0.00 sec
2023-03-30 16:58:50,339 		336 of 10000 with 43.75% 	 Time used:  0.00 sec
2023-03-30 16:58:50,341 		360 of 10000 with 43.61% 	 Time used:  0.00 sec
2023-03-30 16:58:50,343 		384 of 10000 with 44.27% 	 Time used:  0.00 sec
2023-03-30 16:58:50,345 		408 of 10000 with 43.87% 	 Time used:  0.00 sec
2023-03-30 16:58:50,348 		432 of 10000 with 43.29% 	 Time used:  0.00 sec
2023-03-30 16:58:50,350 		456 of 10000 with 44.08% 	 Time used:  0.00 sec
2023-03-30 16:58:50,352 		480 of 10000 with 42.92% 	 Time used:  0.00 sec
2023-03-30 16:58:50,355 		504 of 10000 with 43.45% 	 Time used:  0.00 sec
2023-03-30 16:58:50,357 		528 of 10000 with 44.32% 	 Time used:  0.00 sec
2023-03-30 16:58:50,359 		552 of 10000 with 45.29% 	 Time used:  0.00 sec
2023-03-30 16:58:50,362 		576 of 10000 with 45.49% 	 Time used:  0.00 sec
2023-03-30 16:58:50,364 		600 of 10000 with 45.00% 	 Time used:  0.00 sec
2023-03-30 16:58:50,366 		624 of 10000 with 45.51% 	 Time used:  0.00 sec
2023-03-30 16:58:50,369 		648 of 10000 with 45.52% 	 Time used:  0.00 sec
2023-03-30 16:58:50,371 		672 of 10000 with 45.83% 	 Time used:  0.00 sec
2023-03-30 16:58:50,373 		696 of 10000 with 45.55% 	 Time used:  0.00 sec
2023-03-30 16:58:50,376 		720 of 10000 with 45.83% 	 Time used:  0.00 sec
2023-03-30 16:58:50,378 		744 of 10000 with 45.70% 	 Time used:  0.00 sec
2023-03-30 16:58:50,380 		768 of 10000 with 45.44% 	 Time used:  0.00 sec
2023-03-30 16:58:50,383 		792 of 10000 with 45.96% 	 Time used:  0.00 sec
2023-03-30 16:58:50,385 		816 of 10000 with 45.47% 	 Time used:  0.00 sec
2023-03-30 16:58:50,387 		840 of 10000 with 45.71% 	 Time used:  0.00 sec
2023-03-30 16:58:50,390 		864 of 10000 with 46.18% 	 Time used:  0.00 sec
2023-03-30 16:58:50,392 		888 of 10000 with 46.62% 	 Time used:  0.00 sec
2023-03-30 16:58:50,394 		912 of 10000 with 46.60% 	 Time used:  0.00 sec
2023-03-30 16:58:50,396 		936 of 10000 with 46.37% 	 Time used:  0.00 sec
2023-03-30 16:58:50,399 		960 of 10000 with 46.46% 	 Time used:  0.00 sec
2023-03-30 16:58:50,401 		984 of 10000 with 46.54% 	 Time used:  0.00 sec
2023-03-30 16:58:50,403 		1008 of 10000 with 46.43% 	 Time used:  0.00 sec
2023-03-30 16:58:50,406 		1032 of 10000 with 47.00% 	 Time used:  0.00 sec
2023-03-30 16:58:50,408 		1056 of 10000 with 46.69% 	 Time used:  0.00 sec
2023-03-30 16:58:50,410 		1080 of 10000 with 46.85% 	 Time used:  0.00 sec
2023-03-30 16:58:50,413 		1104 of 10000 with 46.74% 	 Time used:  0.00 sec
2023-03-30 16:58:50,415 		1128 of 10000 with 46.72% 	 Time used:  0.00 sec
2023-03-30 16:58:50,417 		1152 of 10000 with 46.61% 	 Time used:  0.00 sec
2023-03-30 16:58:50,420 		1176 of 10000 with 46.60% 	 Time used:  0.00 sec
2023-03-30 16:58:50,422 		1200 of 10000 with 47.00% 	 Time used:  0.00 sec
2023-03-30 16:58:50,424 		1224 of 10000 with 46.90% 	 Time used:  0.00 sec
2023-03-30 16:58:50,427 		1248 of 10000 with 46.79% 	 Time used:  0.00 sec
2023-03-30 16:58:50,429 		1272 of 10000 with 46.54% 	 Time used:  0.00 sec
2023-03-30 16:58:50,431 		1296 of 10000 with 46.37% 	 Time used:  0.00 sec
2023-03-30 16:58:50,433 		1320 of 10000 with 46.44% 	 Time used:  0.00 sec
2023-03-30 16:58:50,436 		1344 of 10000 with 46.21% 	 Time used:  0.00 sec
2023-03-30 16:58:50,438 		1368 of 10000 with 45.98% 	 Time used:  0.00 sec
2023-03-30 16:58:50,440 		1392 of 10000 with 45.83% 	 Time used:  0.00 sec
2023-03-30 16:58:50,443 		1416 of 10000 with 45.83% 	 Time used:  0.00 sec
2023-03-30 16:58:50,445 		1440 of 10000 with 45.76% 	 Time used:  0.00 sec
2023-03-30 16:58:50,447 		1464 of 10000 with 45.70% 	 Time used:  0.00 sec
2023-03-30 16:58:50,450 		1488 of 10000 with 45.97% 	 Time used:  0.00 sec
2023-03-30 16:58:50,452 		1512 of 10000 with 45.83% 	 Time used:  0.00 sec
2023-03-30 16:58:50,454 		1536 of 10000 with 45.90% 	 Time used:  0.00 sec
2023-03-30 16:58:50,456 		1560 of 10000 with 45.83% 	 Time used:  0.00 sec
2023-03-30 16:58:50,459 		1584 of 10000 with 45.96% 	 Time used:  0.00 sec
2023-03-30 16:58:50,461 		1608 of 10000 with 45.71% 	 Time used:  0.00 sec
2023-03-30 16:58:50,463 		1632 of 10000 with 45.65% 	 Time used:  0.00 sec
2023-03-30 16:58:50,466 		1656 of 10000 with 45.71% 	 Time used:  0.00 sec
2023-03-30 16:58:50,468 		1680 of 10000 with 45.95% 	 Time used:  0.00 sec
2023-03-30 16:58:50,470 		1704 of 10000 with 45.95% 	 Time used:  0.00 sec
2023-03-30 16:58:50,473 		1728 of 10000 with 46.01% 	 Time used:  0.00 sec
2023-03-30 16:58:50,475 		1752 of 10000 with 46.06% 	 Time used:  0.00 sec
2023-03-30 16:58:50,477 		1776 of 10000 with 45.95% 	 Time used:  0.00 sec
2023-03-30 16:58:50,480 		1800 of 10000 with 46.22% 	 Time used:  0.00 sec
2023-03-30 16:58:50,482 		1824 of 10000 with 46.16% 	 Time used:  0.00 sec
2023-03-30 16:58:50,484 		1848 of 10000 with 46.27% 	 Time used:  0.00 sec
2023-03-30 16:58:50,487 		1872 of 10000 with 46.53% 	 Time used:  0.00 sec
2023-03-30 16:58:50,490 		1896 of 10000 with 46.41% 	 Time used:  0.00 sec
2023-03-30 16:58:50,492 		1920 of 10000 with 46.41% 	 Time used:  0.00 sec
2023-03-30 16:58:50,494 		1944 of 10000 with 46.19% 	 Time used:  0.00 sec
2023-03-30 16:58:50,497 		1968 of 10000 with 46.39% 	 Time used:  0.00 sec
2023-03-30 16:58:50,499 		1992 of 10000 with 46.34% 	 Time used:  0.00 sec
2023-03-30 16:58:50,501 		2016 of 10000 with 46.33% 	 Time used:  0.00 sec
2023-03-30 16:58:50,503 		2040 of 10000 with 46.23% 	 Time used:  0.00 sec
2023-03-30 16:58:50,506 		2064 of 10000 with 46.46% 	 Time used:  0.00 sec
2023-03-30 16:58:50,508 		2088 of 10000 with 46.26% 	 Time used:  0.00 sec
2023-03-30 16:58:50,510 		2112 of 10000 with 46.26% 	 Time used:  0.00 sec
2023-03-30 16:58:50,513 		2136 of 10000 with 46.30% 	 Time used:  0.00 sec
2023-03-30 16:58:50,515 		2160 of 10000 with 46.34% 	 Time used:  0.00 sec
2023-03-30 16:58:50,517 		2184 of 10000 with 46.25% 	 Time used:  0.00 sec
2023-03-30 16:58:50,520 		2208 of 10000 with 46.24% 	 Time used:  0.00 sec
2023-03-30 16:58:50,522 		2232 of 10000 with 46.19% 	 Time used:  0.00 sec
2023-03-30 16:58:50,524 		2256 of 10000 with 46.14% 	 Time used:  0.00 sec
2023-03-30 16:58:50,526 		2280 of 10000 with 46.18% 	 Time used:  0.00 sec
2023-03-30 16:58:50,529 		2304 of 10000 with 46.05% 	 Time used:  0.00 sec
2023-03-30 16:58:50,531 		2328 of 10000 with 46.01% 	 Time used:  0.00 sec
2023-03-30 16:58:50,533 		2352 of 10000 with 46.05% 	 Time used:  0.00 sec
2023-03-30 16:58:50,536 		2376 of 10000 with 46.09% 	 Time used:  0.00 sec
2023-03-30 16:58:50,538 		2400 of 10000 with 46.12% 	 Time used:  0.00 sec
2023-03-30 16:58:50,540 		2424 of 10000 with 46.16% 	 Time used:  0.00 sec
2023-03-30 16:58:50,543 		2448 of 10000 with 46.04% 	 Time used:  0.00 sec
2023-03-30 16:58:50,545 		2472 of 10000 with 46.28% 	 Time used:  0.00 sec
2023-03-30 16:58:50,547 		2496 of 10000 with 46.39% 	 Time used:  0.00 sec
2023-03-30 16:58:50,549 		2520 of 10000 with 46.27% 	 Time used:  0.00 sec
2023-03-30 16:58:50,552 		2544 of 10000 with 46.11% 	 Time used:  0.00 sec
2023-03-30 16:58:50,554 		2568 of 10000 with 46.18% 	 Time used:  0.00 sec
2023-03-30 16:58:50,556 		2592 of 10000 with 46.06% 	 Time used:  0.00 sec
2023-03-30 16:58:50,559 		2616 of 10000 with 46.06% 	 Time used:  0.00 sec
2023-03-30 16:58:50,561 		2640 of 10000 with 46.17% 	 Time used:  0.00 sec
2023-03-30 16:58:50,563 		2664 of 10000 with 46.10% 	 Time used:  0.00 sec
2023-03-30 16:58:50,565 		2688 of 10000 with 46.17% 	 Time used:  0.00 sec
2023-03-30 16:58:50,568 		2712 of 10000 with 46.13% 	 Time used:  0.00 sec
2023-03-30 16:58:50,570 		2736 of 10000 with 46.16% 	 Time used:  0.00 sec
2023-03-30 16:58:50,572 		2760 of 10000 with 46.05% 	 Time used:  0.00 sec
2023-03-30 16:58:50,575 		2784 of 10000 with 46.05% 	 Time used:  0.00 sec
2023-03-30 16:58:50,577 		2808 of 10000 with 46.19% 	 Time used:  0.00 sec
2023-03-30 16:58:50,579 		2832 of 10000 with 46.01% 	 Time used:  0.00 sec
2023-03-30 16:58:50,582 		2856 of 10000 with 45.90% 	 Time used:  0.00 sec
2023-03-30 16:58:50,584 		2880 of 10000 with 45.94% 	 Time used:  0.00 sec
2023-03-30 16:58:50,586 		2904 of 10000 with 46.04% 	 Time used:  0.00 sec
2023-03-30 16:58:50,589 		2928 of 10000 with 46.14% 	 Time used:  0.00 sec
2023-03-30 16:58:50,591 		2952 of 10000 with 46.21% 	 Time used:  0.00 sec
2023-03-30 16:58:50,593 		2976 of 10000 with 46.17% 	 Time used:  0.00 sec
2023-03-30 16:58:50,596 		3000 of 10000 with 46.13% 	 Time used:  0.00 sec
2023-03-30 16:58:50,598 		3024 of 10000 with 46.23% 	 Time used:  0.00 sec
2023-03-30 16:58:50,600 		3048 of 10000 with 46.26% 	 Time used:  0.00 sec
2023-03-30 16:58:50,602 		3072 of 10000 with 46.22% 	 Time used:  0.00 sec
2023-03-30 16:58:50,605 		3096 of 10000 with 46.12% 	 Time used:  0.00 sec
2023-03-30 16:58:50,607 		3120 of 10000 with 46.06% 	 Time used:  0.00 sec
2023-03-30 16:58:50,609 		3144 of 10000 with 46.09% 	 Time used:  0.00 sec
2023-03-30 16:58:50,612 		3168 of 10000 with 46.12% 	 Time used:  0.00 sec
2023-03-30 16:58:50,614 		3192 of 10000 with 46.18% 	 Time used:  0.00 sec
2023-03-30 16:58:50,616 		3216 of 10000 with 46.05% 	 Time used:  0.00 sec
2023-03-30 16:58:50,618 		3240 of 10000 with 45.96% 	 Time used:  0.00 sec
2023-03-30 16:58:50,621 		3264 of 10000 with 46.02% 	 Time used:  0.00 sec
2023-03-30 16:58:50,623 		3288 of 10000 with 46.08% 	 Time used:  0.00 sec
2023-03-30 16:58:50,625 		3312 of 10000 with 46.04% 	 Time used:  0.00 sec
2023-03-30 16:58:50,628 		3336 of 10000 with 45.98% 	 Time used:  0.00 sec
2023-03-30 16:58:50,630 		3360 of 10000 with 46.04% 	 Time used:  0.00 sec
2023-03-30 16:58:50,632 		3384 of 10000 with 45.92% 	 Time used:  0.00 sec
2023-03-30 16:58:50,635 		3408 of 10000 with 45.83% 	 Time used:  0.00 sec
2023-03-30 16:58:50,637 		3432 of 10000 with 45.80% 	 Time used:  0.00 sec
2023-03-30 16:58:50,639 		3456 of 10000 with 45.72% 	 Time used:  0.00 sec
2023-03-30 16:58:50,641 		3480 of 10000 with 45.72% 	 Time used:  0.00 sec
2023-03-30 16:58:50,644 		3504 of 10000 with 45.63% 	 Time used:  0.00 sec
2023-03-30 16:58:50,646 		3528 of 10000 with 45.49% 	 Time used:  0.00 sec
2023-03-30 16:58:50,648 		3552 of 10000 with 45.61% 	 Time used:  0.00 sec
2023-03-30 16:58:50,651 		3576 of 10000 with 45.61% 	 Time used:  0.00 sec
2023-03-30 16:58:50,653 		3600 of 10000 with 45.69% 	 Time used:  0.00 sec
2023-03-30 16:58:50,655 		3624 of 10000 with 45.70% 	 Time used:  0.00 sec
2023-03-30 16:58:50,658 		3648 of 10000 with 45.67% 	 Time used:  0.00 sec
2023-03-30 16:58:50,660 		3672 of 10000 with 45.72% 	 Time used:  0.00 sec
2023-03-30 16:58:50,662 		3696 of 10000 with 45.62% 	 Time used:  0.00 sec
2023-03-30 16:58:50,664 		3720 of 10000 with 45.59% 	 Time used:  0.00 sec
2023-03-30 16:58:50,667 		3744 of 10000 with 45.57% 	 Time used:  0.00 sec
2023-03-30 16:58:50,669 		3768 of 10000 with 45.51% 	 Time used:  0.00 sec
2023-03-30 16:58:50,671 		3792 of 10000 with 45.57% 	 Time used:  0.00 sec
2023-03-30 16:58:50,674 		3816 of 10000 with 45.60% 	 Time used:  0.00 sec
2023-03-30 16:58:50,676 		3840 of 10000 with 45.65% 	 Time used:  0.00 sec
2023-03-30 16:58:50,678 		3864 of 10000 with 45.57% 	 Time used:  0.00 sec
2023-03-30 16:58:50,681 		3888 of 10000 with 45.60% 	 Time used:  0.00 sec
2023-03-30 16:58:50,683 		3912 of 10000 with 45.63% 	 Time used:  0.00 sec
2023-03-30 16:58:50,685 		3936 of 10000 with 45.73% 	 Time used:  0.00 sec
2023-03-30 16:58:50,687 		3960 of 10000 with 45.91% 	 Time used:  0.00 sec
2023-03-30 16:58:50,690 		3984 of 10000 with 45.81% 	 Time used:  0.00 sec
2023-03-30 16:58:50,692 		4008 of 10000 with 45.81% 	 Time used:  0.00 sec
2023-03-30 16:58:50,694 		4032 of 10000 with 45.86% 	 Time used:  0.00 sec
2023-03-30 16:58:50,697 		4056 of 10000 with 45.71% 	 Time used:  0.00 sec
2023-03-30 16:58:50,699 		4080 of 10000 with 45.83% 	 Time used:  0.00 sec
2023-03-30 16:58:50,701 		4104 of 10000 with 45.76% 	 Time used:  0.00 sec
2023-03-30 16:58:50,704 		4128 of 10000 with 45.74% 	 Time used:  0.00 sec
2023-03-30 16:58:50,706 		4152 of 10000 with 45.71% 	 Time used:  0.00 sec
2023-03-30 16:58:50,708 		4176 of 10000 with 45.76% 	 Time used:  0.00 sec
2023-03-30 16:58:50,710 		4200 of 10000 with 45.81% 	 Time used:  0.00 sec
2023-03-30 16:58:50,713 		4224 of 10000 with 45.88% 	 Time used:  0.00 sec
2023-03-30 16:58:50,715 		4248 of 10000 with 45.90% 	 Time used:  0.00 sec
2023-03-30 16:58:50,717 		4272 of 10000 with 46.02% 	 Time used:  0.00 sec
2023-03-30 16:58:50,720 		4296 of 10000 with 46.00% 	 Time used:  0.00 sec
2023-03-30 16:58:50,722 		4320 of 10000 with 45.93% 	 Time used:  0.00 sec
2023-03-30 16:58:50,724 		4344 of 10000 with 46.02% 	 Time used:  0.00 sec
2023-03-30 16:58:50,727 		4368 of 10000 with 46.04% 	 Time used:  0.00 sec
2023-03-30 16:58:50,729 		4392 of 10000 with 46.11% 	 Time used:  0.00 sec
2023-03-30 16:58:50,731 		4416 of 10000 with 46.17% 	 Time used:  0.00 sec
2023-03-30 16:58:50,733 		4440 of 10000 with 46.13% 	 Time used:  0.00 sec
2023-03-30 16:58:50,736 		4464 of 10000 with 46.15% 	 Time used:  0.00 sec
2023-03-30 16:58:50,738 		4488 of 10000 with 46.10% 	 Time used:  0.00 sec
2023-03-30 16:58:50,740 		4512 of 10000 with 46.12% 	 Time used:  0.00 sec
2023-03-30 16:58:50,743 		4536 of 10000 with 46.10% 	 Time used:  0.00 sec
2023-03-30 16:58:50,745 		4560 of 10000 with 46.07% 	 Time used:  0.00 sec
2023-03-30 16:58:50,747 		4584 of 10000 with 46.07% 	 Time used:  0.00 sec
2023-03-30 16:58:50,749 		4608 of 10000 with 46.01% 	 Time used:  0.00 sec
2023-03-30 16:58:50,752 		4632 of 10000 with 46.03% 	 Time used:  0.00 sec
2023-03-30 16:58:50,754 		4656 of 10000 with 46.01% 	 Time used:  0.00 sec
2023-03-30 16:58:50,756 		4680 of 10000 with 46.11% 	 Time used:  0.00 sec
2023-03-30 16:58:50,759 		4704 of 10000 with 46.05% 	 Time used:  0.00 sec
2023-03-30 16:58:50,761 		4728 of 10000 with 46.07% 	 Time used:  0.00 sec
2023-03-30 16:58:50,763 		4752 of 10000 with 46.13% 	 Time used:  0.00 sec
2023-03-30 16:58:50,766 		4776 of 10000 with 46.15% 	 Time used:  0.00 sec
2023-03-30 16:58:50,768 		4800 of 10000 with 46.19% 	 Time used:  0.00 sec
2023-03-30 16:58:50,770 		4824 of 10000 with 46.10% 	 Time used:  0.00 sec
2023-03-30 16:58:50,772 		4848 of 10000 with 46.10% 	 Time used:  0.00 sec
2023-03-30 16:58:50,775 		4872 of 10000 with 46.12% 	 Time used:  0.00 sec
2023-03-30 16:58:50,777 		4896 of 10000 with 46.14% 	 Time used:  0.00 sec
2023-03-30 16:58:50,779 		4920 of 10000 with 46.24% 	 Time used:  0.00 sec
2023-03-30 16:58:50,782 		4944 of 10000 with 46.24% 	 Time used:  0.00 sec
2023-03-30 16:58:50,784 		4968 of 10000 with 46.24% 	 Time used:  0.00 sec
2023-03-30 16:58:50,786 		4992 of 10000 with 46.25% 	 Time used:  0.00 sec
2023-03-30 16:58:50,788 		5016 of 10000 with 46.33% 	 Time used:  0.00 sec
2023-03-30 16:58:50,791 		5040 of 10000 with 46.25% 	 Time used:  0.00 sec
2023-03-30 16:58:50,793 		5064 of 10000 with 46.23% 	 Time used:  0.00 sec
2023-03-30 16:58:50,795 		5088 of 10000 with 46.21% 	 Time used:  0.00 sec
2023-03-30 16:58:50,798 		5112 of 10000 with 46.17% 	 Time used:  0.00 sec
2023-03-30 16:58:50,800 		5136 of 10000 with 46.16% 	 Time used:  0.00 sec
2023-03-30 16:58:50,802 		5160 of 10000 with 46.18% 	 Time used:  0.00 sec
2023-03-30 16:58:50,805 		5184 of 10000 with 46.26% 	 Time used:  0.00 sec
2023-03-30 16:58:50,807 		5208 of 10000 with 46.22% 	 Time used:  0.00 sec
2023-03-30 16:58:50,809 		5232 of 10000 with 46.22% 	 Time used:  0.00 sec
2023-03-30 16:58:50,811 		5256 of 10000 with 46.21% 	 Time used:  0.00 sec
2023-03-30 16:58:50,814 		5280 of 10000 with 46.21% 	 Time used:  0.00 sec
2023-03-30 16:58:50,816 		5304 of 10000 with 46.25% 	 Time used:  0.00 sec
2023-03-30 16:58:50,818 		5328 of 10000 with 46.11% 	 Time used:  0.00 sec
2023-03-30 16:58:50,821 		5352 of 10000 with 46.08% 	 Time used:  0.00 sec
2023-03-30 16:58:50,823 		5376 of 10000 with 46.09% 	 Time used:  0.00 sec
2023-03-30 16:58:50,825 		5400 of 10000 with 46.06% 	 Time used:  0.00 sec
2023-03-30 16:58:50,828 		5424 of 10000 with 45.98% 	 Time used:  0.00 sec
2023-03-30 16:58:50,830 		5448 of 10000 with 46.00% 	 Time used:  0.00 sec
2023-03-30 16:58:50,832 		5472 of 10000 with 45.96% 	 Time used:  0.00 sec
2023-03-30 16:58:50,835 		5496 of 10000 with 45.87% 	 Time used:  0.00 sec
2023-03-30 16:58:50,837 		5520 of 10000 with 45.91% 	 Time used:  0.00 sec
2023-03-30 16:58:50,839 		5544 of 10000 with 45.98% 	 Time used:  0.00 sec
2023-03-30 16:58:50,841 		5568 of 10000 with 45.94% 	 Time used:  0.00 sec
2023-03-30 16:58:50,844 		5592 of 10000 with 45.92% 	 Time used:  0.00 sec
2023-03-30 16:58:50,846 		5616 of 10000 with 45.90% 	 Time used:  0.00 sec
2023-03-30 16:58:50,848 		5640 of 10000 with 45.90% 	 Time used:  0.00 sec
2023-03-30 16:58:50,851 		5664 of 10000 with 45.83% 	 Time used:  0.00 sec
2023-03-30 16:58:50,853 		5688 of 10000 with 45.90% 	 Time used:  0.00 sec
2023-03-30 16:58:50,855 		5712 of 10000 with 45.94% 	 Time used:  0.00 sec
2023-03-30 16:58:50,857 		5736 of 10000 with 46.06% 	 Time used:  0.00 sec
2023-03-30 16:58:50,860 		5760 of 10000 with 46.01% 	 Time used:  0.00 sec
2023-03-30 16:58:50,862 		5784 of 10000 with 46.04% 	 Time used:  0.00 sec
2023-03-30 16:58:50,864 		5808 of 10000 with 46.04% 	 Time used:  0.00 sec
2023-03-30 16:58:50,867 		5832 of 10000 with 45.99% 	 Time used:  0.00 sec
2023-03-30 16:58:50,869 		5856 of 10000 with 45.92% 	 Time used:  0.00 sec
2023-03-30 16:58:50,871 		5880 of 10000 with 45.92% 	 Time used:  0.00 sec
2023-03-30 16:58:50,874 		5904 of 10000 with 45.85% 	 Time used:  0.00 sec
2023-03-30 16:58:50,876 		5928 of 10000 with 45.82% 	 Time used:  0.00 sec
2023-03-30 16:58:50,878 		5952 of 10000 with 45.85% 	 Time used:  0.00 sec
2023-03-30 16:58:50,881 		5976 of 10000 with 45.87% 	 Time used:  0.00 sec
2023-03-30 16:58:50,883 		6000 of 10000 with 45.90% 	 Time used:  0.00 sec
2023-03-30 16:58:50,885 		6024 of 10000 with 45.88% 	 Time used:  0.00 sec
2023-03-30 16:58:50,887 		6048 of 10000 with 45.92% 	 Time used:  0.00 sec
2023-03-30 16:58:50,890 		6072 of 10000 with 45.92% 	 Time used:  0.00 sec
2023-03-30 16:58:50,892 		6096 of 10000 with 45.90% 	 Time used:  0.00 sec
2023-03-30 16:58:50,894 		6120 of 10000 with 45.96% 	 Time used:  0.00 sec
2023-03-30 16:58:50,897 		6144 of 10000 with 45.88% 	 Time used:  0.00 sec
2023-03-30 16:58:50,899 		6168 of 10000 with 45.91% 	 Time used:  0.00 sec
2023-03-30 16:58:50,901 		6192 of 10000 with 45.90% 	 Time used:  0.00 sec
2023-03-30 16:58:50,903 		6216 of 10000 with 45.87% 	 Time used:  0.00 sec
2023-03-30 16:58:50,906 		6240 of 10000 with 45.85% 	 Time used:  0.00 sec
2023-03-30 16:58:50,908 		6264 of 10000 with 45.91% 	 Time used:  0.00 sec
2023-03-30 16:58:50,910 		6288 of 10000 with 45.91% 	 Time used:  0.00 sec
2023-03-30 16:58:50,913 		6312 of 10000 with 45.94% 	 Time used:  0.00 sec
2023-03-30 16:58:50,915 		6336 of 10000 with 45.99% 	 Time used:  0.00 sec
2023-03-30 16:58:50,917 		6360 of 10000 with 45.96% 	 Time used:  0.00 sec
2023-03-30 16:58:50,919 		6384 of 10000 with 45.96% 	 Time used:  0.00 sec
2023-03-30 16:58:50,922 		6408 of 10000 with 45.90% 	 Time used:  0.00 sec
2023-03-30 16:58:50,924 		6432 of 10000 with 45.88% 	 Time used:  0.00 sec
2023-03-30 16:58:50,926 		6456 of 10000 with 45.85% 	 Time used:  0.00 sec
2023-03-30 16:58:50,929 		6480 of 10000 with 45.82% 	 Time used:  0.00 sec
2023-03-30 16:58:50,931 		6504 of 10000 with 45.88% 	 Time used:  0.00 sec
2023-03-30 16:58:50,933 		6528 of 10000 with 45.91% 	 Time used:  0.00 sec
2023-03-30 16:58:50,936 		6552 of 10000 with 45.91% 	 Time used:  0.00 sec
2023-03-30 16:58:50,938 		6576 of 10000 with 45.86% 	 Time used:  0.00 sec
2023-03-30 16:58:50,940 		6600 of 10000 with 45.82% 	 Time used:  0.00 sec
2023-03-30 16:58:50,943 		6624 of 10000 with 45.79% 	 Time used:  0.00 sec
2023-03-30 16:58:50,945 		6648 of 10000 with 45.77% 	 Time used:  0.00 sec
2023-03-30 16:58:50,947 		6672 of 10000 with 45.79% 	 Time used:  0.00 sec
2023-03-30 16:58:50,949 		6696 of 10000 with 45.74% 	 Time used:  0.00 sec
2023-03-30 16:58:50,952 		6720 of 10000 with 45.67% 	 Time used:  0.00 sec
2023-03-30 16:58:50,954 		6744 of 10000 with 45.70% 	 Time used:  0.00 sec
2023-03-30 16:58:50,956 		6768 of 10000 with 45.67% 	 Time used:  0.00 sec
2023-03-30 16:58:50,959 		6792 of 10000 with 45.66% 	 Time used:  0.00 sec
2023-03-30 16:58:50,961 		6816 of 10000 with 45.73% 	 Time used:  0.00 sec
2023-03-30 16:58:50,963 		6840 of 10000 with 45.70% 	 Time used:  0.00 sec
2023-03-30 16:58:50,965 		6864 of 10000 with 45.67% 	 Time used:  0.00 sec
2023-03-30 16:58:50,968 		6888 of 10000 with 45.60% 	 Time used:  0.00 sec
2023-03-30 16:58:50,970 		6912 of 10000 with 45.65% 	 Time used:  0.00 sec
2023-03-30 16:58:50,972 		6936 of 10000 with 45.59% 	 Time used:  0.00 sec
2023-03-30 16:58:50,975 		6960 of 10000 with 45.57% 	 Time used:  0.00 sec
2023-03-30 16:58:50,977 		6984 of 10000 with 45.55% 	 Time used:  0.00 sec
2023-03-30 16:58:50,979 		7008 of 10000 with 45.53% 	 Time used:  0.00 sec
2023-03-30 16:58:50,982 		7032 of 10000 with 45.49% 	 Time used:  0.00 sec
2023-03-30 16:58:50,984 		7056 of 10000 with 45.46% 	 Time used:  0.00 sec
2023-03-30 16:58:50,986 		7080 of 10000 with 45.45% 	 Time used:  0.00 sec
2023-03-30 16:58:50,988 		7104 of 10000 with 45.50% 	 Time used:  0.00 sec
2023-03-30 16:58:50,991 		7128 of 10000 with 45.41% 	 Time used:  0.00 sec
2023-03-30 16:58:50,993 		7152 of 10000 with 45.43% 	 Time used:  0.00 sec
2023-03-30 16:58:50,995 		7176 of 10000 with 45.48% 	 Time used:  0.00 sec
2023-03-30 16:58:50,998 		7200 of 10000 with 45.46% 	 Time used:  0.00 sec
2023-03-30 16:58:51,000 		7224 of 10000 with 45.43% 	 Time used:  0.00 sec
2023-03-30 16:58:51,002 		7248 of 10000 with 45.36% 	 Time used:  0.00 sec
2023-03-30 16:58:51,005 		7272 of 10000 with 45.39% 	 Time used:  0.00 sec
2023-03-30 16:58:51,007 		7296 of 10000 with 45.39% 	 Time used:  0.00 sec
2023-03-30 16:58:51,009 		7320 of 10000 with 45.41% 	 Time used:  0.00 sec
2023-03-30 16:58:51,012 		7344 of 10000 with 45.48% 	 Time used:  0.00 sec
2023-03-30 16:58:51,014 		7368 of 10000 with 45.51% 	 Time used:  0.00 sec
2023-03-30 16:58:51,016 		7392 of 10000 with 45.54% 	 Time used:  0.00 sec
2023-03-30 16:58:51,018 		7416 of 10000 with 45.47% 	 Time used:  0.00 sec
2023-03-30 16:58:51,021 		7440 of 10000 with 45.43% 	 Time used:  0.00 sec
2023-03-30 16:58:51,023 		7464 of 10000 with 45.43% 	 Time used:  0.00 sec
2023-03-30 16:58:51,025 		7488 of 10000 with 45.49% 	 Time used:  0.00 sec
2023-03-30 16:58:51,028 		7512 of 10000 with 45.45% 	 Time used:  0.00 sec
2023-03-30 16:58:51,030 		7536 of 10000 with 45.42% 	 Time used:  0.00 sec
2023-03-30 16:58:51,032 		7560 of 10000 with 45.42% 	 Time used:  0.00 sec
2023-03-30 16:58:51,034 		7584 of 10000 with 45.42% 	 Time used:  0.00 sec
2023-03-30 16:58:51,037 		7608 of 10000 with 45.41% 	 Time used:  0.00 sec
2023-03-30 16:58:51,039 		7632 of 10000 with 45.41% 	 Time used:  0.00 sec
2023-03-30 16:58:51,041 		7656 of 10000 with 45.40% 	 Time used:  0.00 sec
2023-03-30 16:58:51,044 		7680 of 10000 with 45.36% 	 Time used:  0.00 sec
2023-03-30 16:58:51,046 		7704 of 10000 with 45.44% 	 Time used:  0.00 sec
2023-03-30 16:58:51,048 		7728 of 10000 with 45.47% 	 Time used:  0.00 sec
2023-03-30 16:58:51,051 		7752 of 10000 with 45.42% 	 Time used:  0.00 sec
2023-03-30 16:58:51,053 		7776 of 10000 with 45.43% 	 Time used:  0.00 sec
2023-03-30 16:58:51,055 		7800 of 10000 with 45.45% 	 Time used:  0.00 sec
2023-03-30 16:58:51,058 		7824 of 10000 with 45.40% 	 Time used:  0.00 sec
2023-03-30 16:58:51,060 		7848 of 10000 with 45.39% 	 Time used:  0.00 sec
2023-03-30 16:58:51,062 		7872 of 10000 with 45.39% 	 Time used:  0.00 sec
2023-03-30 16:58:51,065 		7896 of 10000 with 45.42% 	 Time used:  0.00 sec
2023-03-30 16:58:51,067 		7920 of 10000 with 45.38% 	 Time used:  0.00 sec
2023-03-30 16:58:51,069 		7944 of 10000 with 45.35% 	 Time used:  0.00 sec
2023-03-30 16:58:51,071 		7968 of 10000 with 45.33% 	 Time used:  0.00 sec
2023-03-30 16:58:51,074 		7992 of 10000 with 45.35% 	 Time used:  0.00 sec
2023-03-30 16:58:51,076 		8016 of 10000 with 45.37% 	 Time used:  0.00 sec
2023-03-30 16:58:51,078 		8040 of 10000 with 45.39% 	 Time used:  0.00 sec
2023-03-30 16:58:51,080 		8064 of 10000 with 45.44% 	 Time used:  0.00 sec
2023-03-30 16:58:51,083 		8088 of 10000 with 45.47% 	 Time used:  0.00 sec
2023-03-30 16:58:51,085 		8112 of 10000 with 45.49% 	 Time used:  0.00 sec
2023-03-30 16:58:51,087 		8136 of 10000 with 45.42% 	 Time used:  0.00 sec
2023-03-30 16:58:51,090 		8160 of 10000 with 45.40% 	 Time used:  0.00 sec
2023-03-30 16:58:51,092 		8184 of 10000 with 45.41% 	 Time used:  0.00 sec
2023-03-30 16:58:51,094 		8208 of 10000 with 45.39% 	 Time used:  0.00 sec
2023-03-30 16:58:51,097 		8232 of 10000 with 45.40% 	 Time used:  0.00 sec
2023-03-30 16:58:51,099 		8256 of 10000 with 45.34% 	 Time used:  0.00 sec
2023-03-30 16:58:51,101 		8280 of 10000 with 45.35% 	 Time used:  0.00 sec
2023-03-30 16:58:51,104 		8304 of 10000 with 45.30% 	 Time used:  0.00 sec
2023-03-30 16:58:51,106 		8328 of 10000 with 45.27% 	 Time used:  0.00 sec
2023-03-30 16:58:51,108 		8352 of 10000 with 45.29% 	 Time used:  0.00 sec
2023-03-30 16:58:51,110 		8376 of 10000 with 45.31% 	 Time used:  0.00 sec
2023-03-30 16:58:51,113 		8400 of 10000 with 45.31% 	 Time used:  0.00 sec
2023-03-30 16:58:51,115 		8424 of 10000 with 45.30% 	 Time used:  0.00 sec
2023-03-30 16:58:51,117 		8448 of 10000 with 45.31% 	 Time used:  0.00 sec
2023-03-30 16:58:51,119 		8472 of 10000 with 45.28% 	 Time used:  0.00 sec
2023-03-30 16:58:51,122 		8496 of 10000 with 45.24% 	 Time used:  0.00 sec
2023-03-30 16:58:51,124 		8520 of 10000 with 45.26% 	 Time used:  0.00 sec
2023-03-30 16:58:51,126 		8544 of 10000 with 45.28% 	 Time used:  0.00 sec
2023-03-30 16:58:51,128 		8568 of 10000 with 45.25% 	 Time used:  0.00 sec
2023-03-30 16:58:51,130 		8592 of 10000 with 45.27% 	 Time used:  0.00 sec
2023-03-30 16:58:51,133 		8616 of 10000 with 45.30% 	 Time used:  0.00 sec
2023-03-30 16:58:51,135 		8640 of 10000 with 45.25% 	 Time used:  0.00 sec
2023-03-30 16:58:51,137 		8664 of 10000 with 45.21% 	 Time used:  0.00 sec
2023-03-30 16:58:51,139 		8688 of 10000 with 45.17% 	 Time used:  0.00 sec
2023-03-30 16:58:51,141 		8712 of 10000 with 45.16% 	 Time used:  0.00 sec
2023-03-30 16:58:51,144 		8736 of 10000 with 45.15% 	 Time used:  0.00 sec
2023-03-30 16:58:51,146 		8760 of 10000 with 45.13% 	 Time used:  0.00 sec
2023-03-30 16:58:51,148 		8784 of 10000 with 45.15% 	 Time used:  0.00 sec
2023-03-30 16:58:51,150 		8808 of 10000 with 45.17% 	 Time used:  0.00 sec
2023-03-30 16:58:51,152 		8832 of 10000 with 45.18% 	 Time used:  0.00 sec
2023-03-30 16:58:51,155 		8856 of 10000 with 45.13% 	 Time used:  0.00 sec
2023-03-30 16:58:51,157 		8880 of 10000 with 45.12% 	 Time used:  0.00 sec
2023-03-30 16:58:51,159 		8904 of 10000 with 45.14% 	 Time used:  0.00 sec
2023-03-30 16:58:51,161 		8928 of 10000 with 45.18% 	 Time used:  0.00 sec
2023-03-30 16:58:51,164 		8952 of 10000 with 45.15% 	 Time used:  0.00 sec
2023-03-30 16:58:51,166 		8976 of 10000 with 45.12% 	 Time used:  0.00 sec
2023-03-30 16:58:51,168 		9000 of 10000 with 45.13% 	 Time used:  0.00 sec
2023-03-30 16:58:51,170 		9024 of 10000 with 45.12% 	 Time used:  0.00 sec
2023-03-30 16:58:51,172 		9048 of 10000 with 45.09% 	 Time used:  0.00 sec
2023-03-30 16:58:51,175 		9072 of 10000 with 45.08% 	 Time used:  0.00 sec
2023-03-30 16:58:51,177 		9096 of 10000 with 45.11% 	 Time used:  0.00 sec
2023-03-30 16:58:51,179 		9120 of 10000 with 45.10% 	 Time used:  0.00 sec
2023-03-30 16:58:51,181 		9144 of 10000 with 45.08% 	 Time used:  0.00 sec
2023-03-30 16:58:51,184 		9168 of 10000 with 45.11% 	 Time used:  0.00 sec
2023-03-30 16:58:51,186 		9192 of 10000 with 45.14% 	 Time used:  0.00 sec
2023-03-30 16:58:51,188 		9216 of 10000 with 45.16% 	 Time used:  0.00 sec
2023-03-30 16:58:51,190 		9240 of 10000 with 45.17% 	 Time used:  0.00 sec
2023-03-30 16:58:51,192 		9264 of 10000 with 45.21% 	 Time used:  0.00 sec
2023-03-30 16:58:51,195 		9288 of 10000 with 45.20% 	 Time used:  0.00 sec
2023-03-30 16:58:51,197 		9312 of 10000 with 45.15% 	 Time used:  0.00 sec
2023-03-30 16:58:51,199 		9336 of 10000 with 45.21% 	 Time used:  0.00 sec
2023-03-30 16:58:51,201 		9360 of 10000 with 45.20% 	 Time used:  0.00 sec
2023-03-30 16:58:51,203 		9384 of 10000 with 45.20% 	 Time used:  0.00 sec
2023-03-30 16:58:51,206 		9408 of 10000 with 45.21% 	 Time used:  0.00 sec
2023-03-30 16:58:51,208 		9432 of 10000 with 45.19% 	 Time used:  0.00 sec
2023-03-30 16:58:51,210 		9456 of 10000 with 45.17% 	 Time used:  0.00 sec
2023-03-30 16:58:51,212 		9480 of 10000 with 45.20% 	 Time used:  0.00 sec
2023-03-30 16:58:51,215 		9504 of 10000 with 45.19% 	 Time used:  0.00 sec
2023-03-30 16:58:51,217 		9528 of 10000 with 45.18% 	 Time used:  0.00 sec
2023-03-30 16:58:51,219 		9552 of 10000 with 45.23% 	 Time used:  0.00 sec
2023-03-30 16:58:51,221 		9576 of 10000 with 45.22% 	 Time used:  0.00 sec
2023-03-30 16:58:51,223 		9600 of 10000 with 45.22% 	 Time used:  0.00 sec
2023-03-30 16:58:51,226 		9624 of 10000 with 45.24% 	 Time used:  0.00 sec
2023-03-30 16:58:51,228 		9648 of 10000 with 45.24% 	 Time used:  0.00 sec
2023-03-30 16:58:51,230 		9672 of 10000 with 45.20% 	 Time used:  0.00 sec
2023-03-30 16:58:51,232 		9696 of 10000 with 45.18% 	 Time used:  0.00 sec
2023-03-30 16:58:51,235 		9720 of 10000 with 45.17% 	 Time used:  0.00 sec
2023-03-30 16:58:51,237 		9744 of 10000 with 45.19% 	 Time used:  0.00 sec
2023-03-30 16:58:51,239 		9768 of 10000 with 45.14% 	 Time used:  0.00 sec
2023-03-30 16:58:51,241 		9792 of 10000 with 45.10% 	 Time used:  0.00 sec
2023-03-30 16:58:51,243 		9816 of 10000 with 45.10% 	 Time used:  0.00 sec
2023-03-30 16:58:51,246 		9840 of 10000 with 45.09% 	 Time used:  0.00 sec
2023-03-30 16:58:51,248 		9864 of 10000 with 45.05% 	 Time used:  0.00 sec
2023-03-30 16:58:51,250 		9888 of 10000 with 45.03% 	 Time used:  0.00 sec
2023-03-30 16:58:51,252 		9912 of 10000 with 45.03% 	 Time used:  0.00 sec
2023-03-30 16:58:51,254 		9936 of 10000 with 45.01% 	 Time used:  0.00 sec
2023-03-30 16:58:51,257 		9960 of 10000 with 45.06% 	 Time used:  0.00 sec
2023-03-30 16:58:51,259 		9984 of 10000 with 45.05% 	 Time used:  0.00 sec
2023-03-30 16:58:51,265 		10000 of 10000 with 45.04% 	 Time used:  0.01 sec
2023-03-30 16:58:51,265 
2023-03-30 16:58:51,266 			Learning rate: weights:   1.000e-03    
2023-03-30 16:58:51,266 			Last test performance: 45.04%
2023-03-30 16:58:51,266 ----------------
2023-03-30 16:58:51,407   1   =>  0    		Training 486 pattern with 40.00% 	Forward time: 	 0.13 sec
2023-03-30 16:58:51,407 			Loss:    6.906e-02    			Backward time: 	 0.01 sec 
2023-03-30 16:58:51,463 			Learning rate: weights:   1.000e-03    
2023-03-30 16:58:51,463 			Last test performance: 45.04%
2023-03-30 16:58:51,463 ----------------
2023-03-30 16:58:51,715   1   =>  1    		Training 486 pattern with 43.75% 	Forward time: 	 0.22 sec
2023-03-30 16:58:51,715 			Loss:    6.691e-02    			Backward time: 	 0.02 sec 
2023-03-30 16:58:51,834 			Learning rate: weights:   1.000e-03    
2023-03-30 16:58:51,834 			Last test performance: 45.04%
2023-03-30 16:58:51,834 ----------------
2023-03-30 16:58:52,109   1   =>  2    		Training 486 pattern with 39.38% 	Forward time: 	 0.25 sec
2023-03-30 16:58:52,109 			Loss:    6.810e-02    			Backward time: 	 0.02 sec 
2023-03-30 16:58:52,228 			Learning rate: weights:   1.000e-03    
2023-03-30 16:58:52,228 			Last test performance: 45.04%
2023-03-30 16:58:52,228 ----------------
2023-03-30 16:58:52,442   1   =>  3    		Training 486 pattern with 42.50% 	Forward time: 	 0.20 sec
2023-03-30 16:58:52,442 			Loss:    6.624e-02    			Backward time: 	 0.01 sec 
2023-03-30 16:58:52,494 			Learning rate: weights:   1.000e-03    
2023-03-30 16:58:52,494 			Last test performance: 45.04%
2023-03-30 16:58:52,494 ----------------
2023-03-30 16:58:52,754   1   =>  4    		Training 486 pattern with 43.12% 	Forward time: 	 0.23 sec
2023-03-30 16:58:52,754 			Loss:    6.592e-02    			Backward time: 	 0.02 sec 
2023-03-30 16:58:52,941 			Learning rate: weights:   1.000e-03    
2023-03-30 16:58:52,941 			Last test performance: 45.04%
2023-03-30 16:58:52,941 ----------------
2023-03-30 16:58:53,176   1   =>  5    		Training 486 pattern with 43.96% 	Forward time: 	 0.22 sec
2023-03-30 16:58:53,176 			Loss:    6.486e-02    			Backward time: 	 0.01 sec 
2023-03-30 16:58:53,368 			Learning rate: weights:   1.000e-03    
2023-03-30 16:58:53,368 			Last test performance: 45.04%
2023-03-30 16:58:53,368 ----------------
2023-03-30 16:58:53,588   1   =>  6    		Training 486 pattern with 42.71% 	Forward time: 	 0.20 sec
2023-03-30 16:58:53,588 			Loss:    6.671e-02    			Backward time: 	 0.01 sec 
2023-03-30 16:58:53,708 			Learning rate: weights:   1.000e-03    
2023-03-30 16:58:53,708 			Last test performance: 45.04%
2023-03-30 16:58:53,708 ----------------
2023-03-30 16:58:53,928   1   =>  7    		Training 486 pattern with 43.75% 	Forward time: 	 0.20 sec
2023-03-30 16:58:53,928 			Loss:    6.819e-02    			Backward time: 	 0.01 sec 
2023-03-30 16:58:54,049 			Learning rate: weights:   1.000e-03    
2023-03-30 16:58:54,049 			Last test performance: 45.04%
2023-03-30 16:58:54,049 ----------------
2023-03-30 16:58:54,264   1   =>  8    		Training 486 pattern with 46.04% 	Forward time: 	 0.20 sec
2023-03-30 16:58:54,264 			Loss:    6.450e-02    			Backward time: 	 0.01 sec 
2023-03-30 16:58:54,381 			Learning rate: weights:   1.000e-03    
2023-03-30 16:58:54,381 			Last test performance: 45.04%
2023-03-30 16:58:54,381 ----------------
2023-03-30 16:58:54,587   1   =>  9    		Training 486 pattern with 41.67% 	Forward time: 	 0.19 sec
2023-03-30 16:58:54,587 			Loss:    6.537e-02    			Backward time: 	 0.01 sec 
2023-03-30 16:58:54,698 			Learning rate: weights:   1.000e-03    
2023-03-30 16:58:54,698 			Last test performance: 45.04%
2023-03-30 16:58:54,698 ----------------
2023-03-30 16:58:54,902   1   =>  10   		Training 486 pattern with 45.21% 	Forward time: 	 0.19 sec
2023-03-30 16:58:54,902 			Loss:    6.529e-02    			Backward time: 	 0.01 sec 
2023-03-30 16:58:54,944 			Learning rate: weights:   1.000e-03    
2023-03-30 16:58:54,944 			Last test performance: 45.04%
2023-03-30 16:58:54,944 ----------------
2023-03-30 16:58:55,235   1   =>  11   		Training 486 pattern with 41.04% 	Forward time: 	 0.27 sec
2023-03-30 16:58:55,235 			Loss:    6.778e-02    			Backward time: 	 0.01 sec 
2023-03-30 16:58:55,373 			Learning rate: weights:   1.000e-03    
2023-03-30 16:58:55,373 			Last test performance: 45.04%
2023-03-30 16:58:55,373 ----------------
2023-03-30 16:58:55,661   1   =>  12   		Training 486 pattern with 40.21% 	Forward time: 	 0.27 sec
2023-03-30 16:58:55,661 			Loss:    6.662e-02    			Backward time: 	 0.01 sec 
2023-03-30 16:58:55,793 			Learning rate: weights:   1.000e-03    
2023-03-30 16:58:55,793 			Last test performance: 45.04%
2023-03-30 16:58:55,793 ----------------
2023-03-30 16:58:55,996   1   =>  13   		Training 486 pattern with 39.58% 	Forward time: 	 0.19 sec
2023-03-30 16:58:55,996 			Loss:    6.876e-02    			Backward time: 	 0.01 sec 
2023-03-30 16:58:56,055 			Learning rate: weights:   1.000e-03    
2023-03-30 16:58:56,055 			Last test performance: 45.04%
2023-03-30 16:58:56,055 ----------------
2023-03-30 16:58:56,315   1   =>  14   		Training 486 pattern with 40.83% 	Forward time: 	 0.24 sec
2023-03-30 16:58:56,315 			Loss:    6.793e-02    			Backward time: 	 0.01 sec 
2023-03-30 16:58:56,444 			Learning rate: weights:   1.000e-03    
2023-03-30 16:58:56,444 			Last test performance: 45.04%
2023-03-30 16:58:56,444 ----------------
2023-03-30 16:58:56,712   1   =>  15   		Training 486 pattern with 42.29% 	Forward time: 	 0.25 sec
2023-03-30 16:58:56,712 			Loss:    6.619e-02    			Backward time: 	 0.01 sec 
2023-03-30 16:58:56,831 			Learning rate: weights:   1.000e-03    
2023-03-30 16:58:56,831 			Last test performance: 45.04%
2023-03-30 16:58:56,831 ----------------
2023-03-30 16:58:57,038   1   =>  16   		Training 486 pattern with 42.08% 	Forward time: 	 0.19 sec
2023-03-30 16:58:57,038 			Loss:    6.685e-02    			Backward time: 	 0.01 sec 
2023-03-30 16:58:57,166 			Learning rate: weights:   1.000e-03    
2023-03-30 16:58:57,167 			Last test performance: 45.04%
2023-03-30 16:58:57,167 ----------------
2023-03-30 16:58:57,413   1   =>  17   		Training 486 pattern with 41.88% 	Forward time: 	 0.23 sec
2023-03-30 16:58:57,413 			Loss:    6.682e-02    			Backward time: 	 0.01 sec 
2023-03-30 16:58:57,530 			Learning rate: weights:   1.000e-03    
2023-03-30 16:58:57,530 			Last test performance: 45.04%
2023-03-30 16:58:57,530 ----------------
2023-03-30 16:58:57,821   1   =>  18   		Training 486 pattern with 39.79% 	Forward time: 	 0.27 sec
2023-03-30 16:58:57,821 			Loss:    6.971e-02    			Backward time: 	 0.01 sec 
2023-03-30 16:58:57,933 			Learning rate: weights:   1.000e-03    
2023-03-30 16:58:57,933 			Last test performance: 45.04%
2023-03-30 16:58:57,933 ----------------
2023-03-30 16:58:58,230   1   =>  19   		Training 486 pattern with 44.58% 	Forward time: 	 0.28 sec
2023-03-30 16:58:58,230 			Loss:    6.629e-02    			Backward time: 	 0.01 sec 
2023-03-30 16:58:58,352 			Learning rate: weights:   1.000e-03    
2023-03-30 16:58:58,352 			Last test performance: 45.04%
2023-03-30 16:58:58,352 ----------------
2023-03-30 16:58:58,623   1   =>  20   		Training 486 pattern with 41.67% 	Forward time: 	 0.25 sec
2023-03-30 16:58:58,623 			Loss:    6.710e-02    			Backward time: 	 0.01 sec 
2023-03-30 16:58:58,738 			Learning rate: weights:   1.000e-03    
2023-03-30 16:58:58,738 			Last test performance: 45.04%
2023-03-30 16:58:58,738 ----------------
2023-03-30 16:58:58,933   1   =>  21   		Training 486 pattern with 43.12% 	Forward time: 	 0.18 sec
2023-03-30 16:58:58,933 			Loss:    6.769e-02    			Backward time: 	 0.01 sec 
2023-03-30 16:58:59,055 			Learning rate: weights:   1.000e-03    
2023-03-30 16:58:59,055 			Last test performance: 45.04%
2023-03-30 16:58:59,055 ----------------
2023-03-30 16:58:59,323   1   =>  22   		Training 486 pattern with 40.21% 	Forward time: 	 0.25 sec
2023-03-30 16:58:59,323 			Loss:    6.836e-02    			Backward time: 	 0.01 sec 
2023-03-30 16:58:59,368 			Learning rate: weights:   1.000e-03    
2023-03-30 16:58:59,368 			Last test performance: 45.04%
2023-03-30 16:58:59,368 ----------------
2023-03-30 16:58:59,608   1   =>  23   		Training 486 pattern with 39.79% 	Forward time: 	 0.21 sec
2023-03-30 16:58:59,608 			Loss:    6.991e-02    			Backward time: 	 0.02 sec 
2023-03-30 16:58:59,661 			Learning rate: weights:   1.000e-03    
2023-03-30 16:58:59,661 			Last test performance: 45.04%
2023-03-30 16:58:59,661 ----------------
2023-03-30 16:58:59,945   1   =>  24   		Training 486 pattern with 41.88% 	Forward time: 	 0.26 sec
2023-03-30 16:58:59,945 			Loss:    6.709e-02    			Backward time: 	 0.01 sec 
2023-03-30 16:59:00,066 			Learning rate: weights:   1.000e-03    
2023-03-30 16:59:00,066 			Last test performance: 45.04%
2023-03-30 16:59:00,066 ----------------
2023-03-30 16:59:00,312   1   =>  25   		Training 486 pattern with 40.62% 	Forward time: 	 0.23 sec
2023-03-30 16:59:00,312 			Loss:    6.855e-02    			Backward time: 	 0.01 sec 
2023-03-30 16:59:00,435 			Learning rate: weights:   1.000e-03    
2023-03-30 16:59:00,435 			Last test performance: 45.04%
2023-03-30 16:59:00,435 ----------------
2023-03-30 16:59:00,694   1   =>  26   		Training 486 pattern with 49.38% 	Forward time: 	 0.24 sec
2023-03-30 16:59:00,694 			Loss:    6.156e-02    			Backward time: 	 0.01 sec 
2023-03-30 16:59:00,819 			Learning rate: weights:   1.000e-03    
2023-03-30 16:59:00,819 			Last test performance: 45.04%
2023-03-30 16:59:00,819 ----------------
2023-03-30 16:59:00,995   1   =>  27   		Training 486 pattern with 42.92% 	Forward time: 	 0.16 sec
2023-03-30 16:59:00,995 			Loss:    6.749e-02    			Backward time: 	 0.01 sec 
2023-03-30 16:59:01,037 			Learning rate: weights:   1.000e-03    
2023-03-30 16:59:01,037 			Last test performance: 45.04%
2023-03-30 16:59:01,037 ----------------
2023-03-30 16:59:01,343   1   =>  28   		Training 486 pattern with 45.00% 	Forward time: 	 0.28 sec
2023-03-30 16:59:01,343 			Loss:    6.467e-02    			Backward time: 	 0.01 sec 
2023-03-30 16:59:01,434 			Learning rate: weights:   1.000e-03    
2023-03-30 16:59:01,434 			Last test performance: 45.04%
2023-03-30 16:59:01,434 ----------------
2023-03-30 16:59:01,666   1   =>  29   		Training 486 pattern with 42.08% 	Forward time: 	 0.21 sec
2023-03-30 16:59:01,666 			Loss:    6.734e-02    			Backward time: 	 0.01 sec 
2023-03-30 16:59:01,780 			Learning rate: weights:   1.000e-03    
2023-03-30 16:59:01,780 			Last test performance: 45.04%
2023-03-30 16:59:01,780 ----------------
2023-03-30 16:59:02,045   1   =>  30   		Training 486 pattern with 40.42% 	Forward time: 	 0.25 sec
2023-03-30 16:59:02,045 			Loss:    6.706e-02    			Backward time: 	 0.01 sec 
2023-03-30 16:59:02,165 			Learning rate: weights:   1.000e-03    
2023-03-30 16:59:02,165 			Last test performance: 45.04%
2023-03-30 16:59:02,165 ----------------
2023-03-30 16:59:02,455   1   =>  31   		Training 486 pattern with 38.96% 	Forward time: 	 0.27 sec
2023-03-30 16:59:02,455 			Loss:    6.904e-02    			Backward time: 	 0.01 sec 
2023-03-30 16:59:02,589 			Learning rate: weights:   1.000e-03    
2023-03-30 16:59:02,589 			Last test performance: 45.04%
2023-03-30 16:59:02,589 ----------------
2023-03-30 16:59:02,866   1   =>  32   		Training 486 pattern with 46.25% 	Forward time: 	 0.26 sec
2023-03-30 16:59:02,866 			Loss:    6.279e-02    			Backward time: 	 0.01 sec 
2023-03-30 16:59:02,985 			Learning rate: weights:   1.000e-03    
2023-03-30 16:59:02,985 			Last test performance: 45.04%
2023-03-30 16:59:02,985 ----------------
2023-03-30 16:59:03,276   1   =>  33   		Training 486 pattern with 45.42% 	Forward time: 	 0.27 sec
2023-03-30 16:59:03,276 			Loss:    6.360e-02    			Backward time: 	 0.01 sec 
2023-03-30 16:59:03,395 			Learning rate: weights:   1.000e-03    
2023-03-30 16:59:03,395 			Last test performance: 45.04%
2023-03-30 16:59:03,395 ----------------
2023-03-30 16:59:03,688   1   =>  34   		Training 486 pattern with 40.83% 	Forward time: 	 0.27 sec
2023-03-30 16:59:03,688 			Loss:    6.774e-02    			Backward time: 	 0.01 sec 
2023-03-30 16:59:03,808 			Learning rate: weights:   1.000e-03    
2023-03-30 16:59:03,808 			Last test performance: 45.04%
2023-03-30 16:59:03,808 ----------------
2023-03-30 16:59:04,015   1   =>  35   		Training 486 pattern with 37.92% 	Forward time: 	 0.19 sec
2023-03-30 16:59:04,015 			Loss:    6.736e-02    			Backward time: 	 0.01 sec 
2023-03-30 16:59:04,093 			Learning rate: weights:   1.000e-03    
2023-03-30 16:59:04,093 			Last test performance: 45.04%
2023-03-30 16:59:04,093 ----------------
2023-03-30 16:59:04,371   1   =>  36   		Training 486 pattern with 43.75% 	Forward time: 	 0.25 sec
2023-03-30 16:59:04,371 			Loss:    6.583e-02    			Backward time: 	 0.02 sec 
2023-03-30 16:59:04,479 			Learning rate: weights:   1.000e-03    
2023-03-30 16:59:04,479 			Last test performance: 45.04%
2023-03-30 16:59:04,479 ----------------
2023-03-30 16:59:04,707   1   =>  37   		Training 486 pattern with 43.12% 	Forward time: 	 0.20 sec
2023-03-30 16:59:04,707 			Loss:    6.686e-02    			Backward time: 	 0.02 sec 
2023-03-30 16:59:04,822 			Learning rate: weights:   1.000e-03    
2023-03-30 16:59:04,822 			Last test performance: 45.04%
2023-03-30 16:59:04,822 ----------------
2023-03-30 16:59:05,103   1   =>  38   		Training 486 pattern with 40.62% 	Forward time: 	 0.26 sec
2023-03-30 16:59:05,103 			Loss:    6.692e-02    			Backward time: 	 0.01 sec 
2023-03-30 16:59:05,196 			Learning rate: weights:   1.000e-03    
2023-03-30 16:59:05,196 			Last test performance: 45.04%
2023-03-30 16:59:05,196 ----------------
2023-03-30 16:59:05,473   1   =>  39   		Training 486 pattern with 42.08% 	Forward time: 	 0.26 sec
2023-03-30 16:59:05,474 			Loss:    6.780e-02    			Backward time: 	 0.01 sec 
2023-03-30 16:59:05,589 			Learning rate: weights:   1.000e-03    
2023-03-30 16:59:05,589 			Last test performance: 45.04%
2023-03-30 16:59:05,589 ----------------
2023-03-30 16:59:05,825   1   =>  40   		Training 486 pattern with 40.21% 	Forward time: 	 0.21 sec
2023-03-30 16:59:05,825 			Loss:    6.696e-02    			Backward time: 	 0.02 sec 
2023-03-30 16:59:06,009 			Learning rate: weights:   1.000e-03    
2023-03-30 16:59:06,009 			Last test performance: 45.04%
2023-03-30 16:59:06,009 ----------------
2023-03-30 16:59:06,218   1   =>  41   		Training 486 pattern with 44.79% 	Forward time: 	 0.19 sec
2023-03-30 16:59:06,218 			Loss:    6.496e-02    			Backward time: 	 0.01 sec 
2023-03-30 16:59:06,257 			Learning rate: weights:   1.000e-03    
2023-03-30 16:59:06,257 			Last test performance: 45.04%
2023-03-30 16:59:06,257 ----------------
2023-03-30 16:59:06,444   1   =>  42   		Training 486 pattern with 43.96% 	Forward time: 	 0.17 sec
2023-03-30 16:59:06,444 			Loss:    6.527e-02    			Backward time: 	 0.01 sec 
2023-03-30 16:59:06,505 			Learning rate: weights:   1.000e-03    
2023-03-30 16:59:06,505 			Last test performance: 45.04%
2023-03-30 16:59:06,505 ----------------
2023-03-30 16:59:06,685   1   =>  43   		Training 486 pattern with 45.62% 	Forward time: 	 0.16 sec
2023-03-30 16:59:06,685 			Loss:    6.365e-02    			Backward time: 	 0.01 sec 
2023-03-30 16:59:06,825 			Learning rate: weights:   1.000e-03    
2023-03-30 16:59:06,825 			Last test performance: 45.04%
2023-03-30 16:59:06,825 ----------------
2023-03-30 16:59:07,031   1   =>  44   		Training 486 pattern with 44.17% 	Forward time: 	 0.19 sec
2023-03-30 16:59:07,031 			Loss:    6.600e-02    			Backward time: 	 0.01 sec 
2023-03-30 16:59:07,080 			Learning rate: weights:   1.000e-03    
2023-03-30 16:59:07,080 			Last test performance: 45.04%
2023-03-30 16:59:07,080 ----------------
2023-03-30 16:59:07,303   1   =>  45   		Training 486 pattern with 42.08% 	Forward time: 	 0.20 sec
2023-03-30 16:59:07,303 			Loss:    6.331e-02    			Backward time: 	 0.02 sec 
2023-03-30 16:59:07,452 			Learning rate: weights:   1.000e-03    
2023-03-30 16:59:07,452 			Last test performance: 45.04%
2023-03-30 16:59:07,452 ----------------
2023-03-30 16:59:07,735   1   =>  46   		Training 486 pattern with 45.21% 	Forward time: 	 0.26 sec
2023-03-30 16:59:07,735 			Loss:    6.519e-02    			Backward time: 	 0.01 sec 
2023-03-30 16:59:07,874 			Learning rate: weights:   1.000e-03    
2023-03-30 16:59:07,874 			Last test performance: 45.04%
2023-03-30 16:59:07,874 ----------------
2023-03-30 16:59:08,103   1   =>  47   		Training 486 pattern with 38.96% 	Forward time: 	 0.20 sec
2023-03-30 16:59:08,104 			Loss:    6.882e-02    			Backward time: 	 0.02 sec 
2023-03-30 16:59:08,259 			Learning rate: weights:   1.000e-03    
2023-03-30 16:59:08,259 			Last test performance: 45.04%
2023-03-30 16:59:08,259 ----------------
2023-03-30 16:59:08,490   1   =>  48   		Training 486 pattern with 45.42% 	Forward time: 	 0.20 sec
2023-03-30 16:59:08,490 			Loss:    6.202e-02    			Backward time: 	 0.02 sec 
2023-03-30 16:59:08,552 			Learning rate: weights:   1.000e-03    
2023-03-30 16:59:08,552 			Last test performance: 45.04%
2023-03-30 16:59:08,552 ----------------
2023-03-30 16:59:08,778   1   =>  49   		Training 486 pattern with 44.58% 	Forward time: 	 0.20 sec
2023-03-30 16:59:08,778 			Loss:    6.546e-02    			Backward time: 	 0.02 sec 
2023-03-30 16:59:08,892 			Learning rate: weights:   1.000e-03    
2023-03-30 16:59:08,892 			Last test performance: 45.04%
2023-03-30 16:59:08,892 ----------------
2023-03-30 16:59:09,082   1   =>  50   		Training 486 pattern with 41.46% 	Forward time: 	 0.18 sec
2023-03-30 16:59:09,082 			Loss:    6.609e-02    			Backward time: 	 0.01 sec 
2023-03-30 16:59:09,217 			Learning rate: weights:   1.000e-03    
2023-03-30 16:59:09,217 			Last test performance: 45.04%
2023-03-30 16:59:09,217 ----------------
2023-03-30 16:59:09,481   1   =>  51   		Training 486 pattern with 45.21% 	Forward time: 	 0.24 sec
2023-03-30 16:59:09,481 			Loss:    6.566e-02    			Backward time: 	 0.01 sec 
2023-03-30 16:59:09,593 			Learning rate: weights:   1.000e-03    
2023-03-30 16:59:09,593 			Last test performance: 45.04%
2023-03-30 16:59:09,593 ----------------
2023-03-30 16:59:09,886   1   =>  52   		Training 486 pattern with 45.00% 	Forward time: 	 0.27 sec
2023-03-30 16:59:09,886 			Loss:    6.519e-02    			Backward time: 	 0.01 sec 
2023-03-30 16:59:10,020 			Learning rate: weights:   1.000e-03    
2023-03-30 16:59:10,021 			Last test performance: 45.04%
2023-03-30 16:59:10,021 ----------------
2023-03-30 16:59:10,314   1   =>  53   		Training 486 pattern with 43.54% 	Forward time: 	 0.27 sec
2023-03-30 16:59:10,314 			Loss:    6.537e-02    			Backward time: 	 0.01 sec 
2023-03-30 16:59:10,355 			Learning rate: weights:   1.000e-03    
2023-03-30 16:59:10,355 			Last test performance: 45.04%
2023-03-30 16:59:10,355 ----------------
2023-03-30 16:59:10,585   1   =>  54   		Training 486 pattern with 45.83% 	Forward time: 	 0.21 sec
2023-03-30 16:59:10,586 			Loss:    6.300e-02    			Backward time: 	 0.01 sec 
2023-03-30 16:59:10,732 			Learning rate: weights:   1.000e-03    
2023-03-30 16:59:10,732 			Last test performance: 45.04%
2023-03-30 16:59:10,732 ----------------
2023-03-30 16:59:10,946   1   =>  55   		Training 486 pattern with 43.54% 	Forward time: 	 0.20 sec
2023-03-30 16:59:10,946 			Loss:    6.294e-02    			Backward time: 	 0.01 sec 
2023-03-30 16:59:11,019 			Learning rate: weights:   1.000e-03    
2023-03-30 16:59:11,019 			Last test performance: 45.04%
2023-03-30 16:59:11,019 ----------------
2023-03-30 16:59:11,223   1   =>  56   		Training 486 pattern with 46.46% 	Forward time: 	 0.17 sec
2023-03-30 16:59:11,223 			Loss:    6.240e-02    			Backward time: 	 0.03 sec 
2023-03-30 16:59:11,348 			Learning rate: weights:   1.000e-03    
2023-03-30 16:59:11,348 			Last test performance: 45.04%
2023-03-30 16:59:11,348 ----------------
2023-03-30 16:59:11,546   1   =>  57   		Training 486 pattern with 45.42% 	Forward time: 	 0.18 sec
2023-03-30 16:59:11,546 			Loss:    6.367e-02    			Backward time: 	 0.01 sec 
2023-03-30 16:59:11,655 			Learning rate: weights:   1.000e-03    
2023-03-30 16:59:11,655 			Last test performance: 45.04%
2023-03-30 16:59:11,655 ----------------
2023-03-30 16:59:11,853   1   =>  58   		Training 486 pattern with 44.38% 	Forward time: 	 0.18 sec
2023-03-30 16:59:11,853 			Loss:    6.519e-02    			Backward time: 	 0.01 sec 
2023-03-30 16:59:11,983 			Learning rate: weights:   1.000e-03    
2023-03-30 16:59:11,984 			Last test performance: 45.04%
2023-03-30 16:59:11,984 ----------------
2023-03-30 16:59:12,277   1   =>  59   		Training 486 pattern with 50.00% 	Forward time: 	 0.27 sec
2023-03-30 16:59:12,277 			Loss:    6.033e-02    			Backward time: 	 0.01 sec 
2023-03-30 16:59:12,418 			Learning rate: weights:   1.000e-03    
2023-03-30 16:59:12,418 			Last test performance: 45.04%
2023-03-30 16:59:12,419 ----------------
2023-03-30 16:59:12,614   1   =>  60   		Training 486 pattern with 47.92% 	Forward time: 	 0.18 sec
2023-03-30 16:59:12,614 			Loss:    6.321e-02    			Backward time: 	 0.01 sec 
2023-03-30 16:59:12,705 			Learning rate: weights:   1.000e-03    
2023-03-30 16:59:12,706 			Last test performance: 45.04%
2023-03-30 16:59:12,706 ----------------
2023-03-30 16:59:12,899   1   =>  61   		Training 486 pattern with 44.38% 	Forward time: 	 0.18 sec
2023-03-30 16:59:12,899 			Loss:    6.455e-02    			Backward time: 	 0.01 sec 
2023-03-30 16:59:13,009 			Learning rate: weights:   1.000e-03    
2023-03-30 16:59:13,009 			Last test performance: 45.04%
2023-03-30 16:59:13,009 ----------------
2023-03-30 16:59:13,221   1   =>  62   		Training 486 pattern with 46.67% 	Forward time: 	 0.19 sec
2023-03-30 16:59:13,221 			Loss:    6.349e-02    			Backward time: 	 0.01 sec 
2023-03-30 16:59:13,339 			Learning rate: weights:   1.000e-03    
2023-03-30 16:59:13,339 			Last test performance: 45.04%
2023-03-30 16:59:13,339 ----------------
2023-03-30 16:59:13,616   1   =>  63   		Training 486 pattern with 47.29% 	Forward time: 	 0.26 sec
2023-03-30 16:59:13,616 			Loss:    6.053e-02    			Backward time: 	 0.01 sec 
2023-03-30 16:59:13,719 			Learning rate: weights:   1.000e-03    
2023-03-30 16:59:13,720 			Last test performance: 45.04%
2023-03-30 16:59:13,720 ----------------
2023-03-30 16:59:13,935   1   =>  64   		Training 486 pattern with 46.46% 	Forward time: 	 0.20 sec
2023-03-30 16:59:13,935 			Loss:    6.454e-02    			Backward time: 	 0.01 sec 
2023-03-30 16:59:14,044 			Learning rate: weights:   1.000e-03    
2023-03-30 16:59:14,044 			Last test performance: 45.04%
2023-03-30 16:59:14,044 ----------------
2023-03-30 16:59:14,321   1   =>  65   		Training 486 pattern with 45.00% 	Forward time: 	 0.26 sec
2023-03-30 16:59:14,321 			Loss:    6.148e-02    			Backward time: 	 0.01 sec 
2023-03-30 16:59:14,440 			Learning rate: weights:   1.000e-03    
2023-03-30 16:59:14,440 			Last test performance: 45.04%
2023-03-30 16:59:14,441 ----------------
2023-03-30 16:59:14,635   1   =>  66   		Training 486 pattern with 41.88% 	Forward time: 	 0.18 sec
2023-03-30 16:59:14,635 			Loss:    6.440e-02    			Backward time: 	 0.01 sec 
2023-03-30 16:59:14,780 			Learning rate: weights:   1.000e-03    
2023-03-30 16:59:14,780 			Last test performance: 45.04%
2023-03-30 16:59:14,780 ----------------
2023-03-30 16:59:14,993   1   =>  67   		Training 486 pattern with 48.75% 	Forward time: 	 0.20 sec
2023-03-30 16:59:14,993 			Loss:    6.306e-02    			Backward time: 	 0.01 sec 
2023-03-30 16:59:15,101 			Learning rate: weights:   1.000e-03    
2023-03-30 16:59:15,101 			Last test performance: 45.04%
2023-03-30 16:59:15,101 ----------------
2023-03-30 16:59:15,319   1   =>  68   		Training 486 pattern with 41.88% 	Forward time: 	 0.20 sec
2023-03-30 16:59:15,319 			Loss:    6.595e-02    			Backward time: 	 0.01 sec 
2023-03-30 16:59:15,363 			Learning rate: weights:   1.000e-03    
2023-03-30 16:59:15,363 			Last test performance: 45.04%
2023-03-30 16:59:15,363 ----------------
2023-03-30 16:59:15,617   1   =>  69   		Training 486 pattern with 45.42% 	Forward time: 	 0.23 sec
2023-03-30 16:59:15,617 			Loss:    6.136e-02    			Backward time: 	 0.02 sec 
2023-03-30 16:59:15,666 			Learning rate: weights:   1.000e-03    
2023-03-30 16:59:15,666 			Last test performance: 45.04%
2023-03-30 16:59:15,666 ----------------
2023-03-30 16:59:15,875   1   =>  70   		Training 486 pattern with 48.54% 	Forward time: 	 0.19 sec
2023-03-30 16:59:15,875 			Loss:    6.084e-02    			Backward time: 	 0.01 sec 
2023-03-30 16:59:15,934 			Learning rate: weights:   1.000e-03    
2023-03-30 16:59:15,934 			Last test performance: 45.04%
2023-03-30 16:59:15,934 ----------------
2023-03-30 16:59:16,203   1   =>  71   		Training 486 pattern with 45.62% 	Forward time: 	 0.25 sec
2023-03-30 16:59:16,203 			Loss:    6.495e-02    			Backward time: 	 0.01 sec 
2023-03-30 16:59:16,310 			Learning rate: weights:   1.000e-03    
2023-03-30 16:59:16,311 			Last test performance: 45.04%
2023-03-30 16:59:16,311 ----------------
2023-03-30 16:59:16,508   1   =>  72   		Training 486 pattern with 46.25% 	Forward time: 	 0.18 sec
2023-03-30 16:59:16,508 			Loss:    6.163e-02    			Backward time: 	 0.01 sec 
2023-03-30 16:59:16,620 			Learning rate: weights:   1.000e-03    
2023-03-30 16:59:16,620 			Last test performance: 45.04%
2023-03-30 16:59:16,620 ----------------
2023-03-30 16:59:16,885   1   =>  73   		Training 486 pattern with 45.83% 	Forward time: 	 0.25 sec
2023-03-30 16:59:16,885 			Loss:    6.249e-02    			Backward time: 	 0.01 sec 
2023-03-30 16:59:16,999 			Learning rate: weights:   1.000e-03    
2023-03-30 16:59:16,999 			Last test performance: 45.04%
2023-03-30 16:59:16,999 ----------------
2023-03-30 16:59:17,267   1   =>  74   		Training 486 pattern with 43.75% 	Forward time: 	 0.25 sec
2023-03-30 16:59:17,267 			Loss:    6.479e-02    			Backward time: 	 0.01 sec 
2023-03-30 16:59:17,378 			Learning rate: weights:   1.000e-03    
2023-03-30 16:59:17,378 			Last test performance: 45.04%
2023-03-30 16:59:17,378 ----------------
2023-03-30 16:59:17,596   1   =>  75   		Training 486 pattern with 45.21% 	Forward time: 	 0.20 sec
2023-03-30 16:59:17,596 			Loss:    6.473e-02    			Backward time: 	 0.01 sec 
2023-03-30 16:59:17,704 			Learning rate: weights:   1.000e-03    
2023-03-30 16:59:17,704 			Last test performance: 45.04%
2023-03-30 16:59:17,704 ----------------
2023-03-30 16:59:17,910   1   =>  76   		Training 486 pattern with 46.46% 	Forward time: 	 0.19 sec
2023-03-30 16:59:17,910 			Loss:    6.125e-02    			Backward time: 	 0.01 sec 
2023-03-30 16:59:18,063 			Learning rate: weights:   1.000e-03    
2023-03-30 16:59:18,063 			Last test performance: 45.04%
2023-03-30 16:59:18,063 ----------------
2023-03-30 16:59:18,316   1   =>  77   		Training 486 pattern with 44.38% 	Forward time: 	 0.23 sec
2023-03-30 16:59:18,316 			Loss:    6.612e-02    			Backward time: 	 0.01 sec 
2023-03-30 16:59:18,355 			Learning rate: weights:   1.000e-03    
2023-03-30 16:59:18,355 			Last test performance: 45.04%
2023-03-30 16:59:18,355 ----------------
2023-03-30 16:59:18,575   1   =>  78   		Training 486 pattern with 47.29% 	Forward time: 	 0.20 sec
2023-03-30 16:59:18,575 			Loss:    6.156e-02    			Backward time: 	 0.01 sec 
2023-03-30 16:59:18,611 			Learning rate: weights:   1.000e-03    
2023-03-30 16:59:18,611 			Last test performance: 45.04%
2023-03-30 16:59:18,611 ----------------
2023-03-30 16:59:18,859   1   =>  79   		Training 486 pattern with 45.62% 	Forward time: 	 0.23 sec
2023-03-30 16:59:18,859 			Loss:    6.364e-02    			Backward time: 	 0.01 sec 
2023-03-30 16:59:18,913 			Learning rate: weights:   1.000e-03    
2023-03-30 16:59:18,913 			Last test performance: 45.04%
2023-03-30 16:59:18,913 ----------------
2023-03-30 16:59:19,143   1   =>  80   		Training 486 pattern with 45.42% 	Forward time: 	 0.21 sec
2023-03-30 16:59:19,143 			Loss:    6.406e-02    			Backward time: 	 0.01 sec 
2023-03-30 16:59:19,193 			Learning rate: weights:   1.000e-03    
2023-03-30 16:59:19,193 			Last test performance: 45.04%
2023-03-30 16:59:19,193 ----------------
2023-03-30 16:59:19,468   1   =>  81   		Training 486 pattern with 45.62% 	Forward time: 	 0.26 sec
2023-03-30 16:59:19,468 			Loss:    6.495e-02    			Backward time: 	 0.01 sec 
2023-03-30 16:59:19,577 			Learning rate: weights:   1.000e-03    
2023-03-30 16:59:19,577 			Last test performance: 45.04%
2023-03-30 16:59:19,577 ----------------
2023-03-30 16:59:19,782   1   =>  82   		Training 486 pattern with 46.46% 	Forward time: 	 0.19 sec
2023-03-30 16:59:19,782 			Loss:    6.137e-02    			Backward time: 	 0.01 sec 
2023-03-30 16:59:19,839 			Learning rate: weights:   1.000e-03    
2023-03-30 16:59:19,839 			Last test performance: 45.04%
2023-03-30 16:59:19,839 ----------------
2023-03-30 16:59:20,089   1   =>  83   		Training 486 pattern with 43.54% 	Forward time: 	 0.22 sec
2023-03-30 16:59:20,090 			Loss:    6.619e-02    			Backward time: 	 0.02 sec 
2023-03-30 16:59:20,207 			Learning rate: weights:   1.000e-03    
2023-03-30 16:59:20,207 			Last test performance: 45.04%
2023-03-30 16:59:20,207 ----------------
2023-03-30 16:59:20,414   1   =>  84   		Training 486 pattern with 47.29% 	Forward time: 	 0.19 sec
2023-03-30 16:59:20,414 			Loss:    6.308e-02    			Backward time: 	 0.01 sec 
2023-03-30 16:59:20,527 			Learning rate: weights:   1.000e-03    
2023-03-30 16:59:20,527 			Last test performance: 45.04%
2023-03-30 16:59:20,527 ----------------
2023-03-30 16:59:20,733   1   =>  85   		Training 486 pattern with 43.75% 	Forward time: 	 0.19 sec
2023-03-30 16:59:20,733 			Loss:    6.347e-02    			Backward time: 	 0.01 sec 
2023-03-30 16:59:20,870 			Learning rate: weights:   1.000e-03    
2023-03-30 16:59:20,871 			Last test performance: 45.04%
2023-03-30 16:59:20,871 ----------------
2023-03-30 16:59:21,077   1   =>  86   		Training 486 pattern with 48.96% 	Forward time: 	 0.19 sec
2023-03-30 16:59:21,077 			Loss:    6.236e-02    			Backward time: 	 0.01 sec 
2023-03-30 16:59:21,123 			Learning rate: weights:   1.000e-03    
2023-03-30 16:59:21,123 			Last test performance: 45.04%
2023-03-30 16:59:21,123 ----------------
2023-03-30 16:59:21,416   1   =>  87   		Training 486 pattern with 49.17% 	Forward time: 	 0.27 sec
2023-03-30 16:59:21,416 			Loss:    6.174e-02    			Backward time: 	 0.01 sec 
2023-03-30 16:59:21,553 			Learning rate: weights:   1.000e-03    
2023-03-30 16:59:21,553 			Last test performance: 45.04%
2023-03-30 16:59:21,553 ----------------
2023-03-30 16:59:21,785   1   =>  88   		Training 486 pattern with 44.79% 	Forward time: 	 0.21 sec
2023-03-30 16:59:21,785 			Loss:    6.228e-02    			Backward time: 	 0.01 sec 
2023-03-30 16:59:21,905 			Learning rate: weights:   1.000e-03    
2023-03-30 16:59:21,905 			Last test performance: 45.04%
2023-03-30 16:59:21,905 ----------------
2023-03-30 16:59:22,184   1   =>  89   		Training 486 pattern with 47.71% 	Forward time: 	 0.26 sec
2023-03-30 16:59:22,184 			Loss:    6.179e-02    			Backward time: 	 0.01 sec 
2023-03-30 16:59:22,310 			Learning rate: weights:   1.000e-03    
2023-03-30 16:59:22,311 			Last test performance: 45.04%
2023-03-30 16:59:22,311 ----------------
2023-03-30 16:59:22,579   1   =>  90   		Training 486 pattern with 46.04% 	Forward time: 	 0.25 sec
2023-03-30 16:59:22,580 			Loss:    6.209e-02    			Backward time: 	 0.01 sec 
2023-03-30 16:59:22,638 			Learning rate: weights:   1.000e-03    
2023-03-30 16:59:22,638 			Last test performance: 45.04%
2023-03-30 16:59:22,639 ----------------
2023-03-30 16:59:22,837   1   =>  91   		Training 486 pattern with 42.29% 	Forward time: 	 0.18 sec
2023-03-30 16:59:22,837 			Loss:    6.624e-02    			Backward time: 	 0.01 sec 
2023-03-30 16:59:22,967 			Learning rate: weights:   1.000e-03    
2023-03-30 16:59:22,967 			Last test performance: 45.04%
2023-03-30 16:59:22,967 ----------------
2023-03-30 16:59:23,197   1   =>  92   		Training 486 pattern with 46.25% 	Forward time: 	 0.21 sec
2023-03-30 16:59:23,197 			Loss:    6.548e-02    			Backward time: 	 0.01 sec 
2023-03-30 16:59:23,315 			Learning rate: weights:   1.000e-03    
2023-03-30 16:59:23,315 			Last test performance: 45.04%
2023-03-30 16:59:23,315 ----------------
2023-03-30 16:59:23,531   1   =>  93   		Training 486 pattern with 47.50% 	Forward time: 	 0.20 sec
2023-03-30 16:59:23,531 			Loss:    6.282e-02    			Backward time: 	 0.01 sec 
2023-03-30 16:59:23,592 			Learning rate: weights:   1.000e-03    
2023-03-30 16:59:23,592 			Last test performance: 45.04%
2023-03-30 16:59:23,592 ----------------
2023-03-30 16:59:23,828   1   =>  94   		Training 486 pattern with 43.12% 	Forward time: 	 0.21 sec
2023-03-30 16:59:23,828 			Loss:    6.542e-02    			Backward time: 	 0.02 sec 
2023-03-30 16:59:23,886 			Learning rate: weights:   1.000e-03    
2023-03-30 16:59:23,887 			Last test performance: 45.04%
2023-03-30 16:59:23,887 ----------------
2023-03-30 16:59:24,139   1   =>  95   		Training 486 pattern with 46.04% 	Forward time: 	 0.23 sec
2023-03-30 16:59:24,139 			Loss:    6.325e-02    			Backward time: 	 0.01 sec 
2023-03-30 16:59:24,193 			Learning rate: weights:   1.000e-03    
2023-03-30 16:59:24,193 			Last test performance: 45.04%
2023-03-30 16:59:24,193 ----------------
2023-03-30 16:59:24,421   1   =>  96   		Training 486 pattern with 47.71% 	Forward time: 	 0.20 sec
2023-03-30 16:59:24,421 			Loss:    6.240e-02    			Backward time: 	 0.02 sec 
2023-03-30 16:59:24,482 			Learning rate: weights:   1.000e-03    
2023-03-30 16:59:24,482 			Last test performance: 45.04%
2023-03-30 16:59:24,482 ----------------
2023-03-30 16:59:24,691   1   =>  97   		Training 486 pattern with 42.29% 	Forward time: 	 0.19 sec
2023-03-30 16:59:24,691 			Loss:    6.463e-02    			Backward time: 	 0.01 sec 
2023-03-30 16:59:24,817 			Learning rate: weights:   1.000e-03    
2023-03-30 16:59:24,817 			Last test performance: 45.04%
2023-03-30 16:59:24,817 ----------------
2023-03-30 16:59:25,028   1   =>  98   		Training 486 pattern with 40.62% 	Forward time: 	 0.19 sec
2023-03-30 16:59:25,028 			Loss:    6.630e-02    			Backward time: 	 0.01 sec 
2023-03-30 16:59:25,146 			Learning rate: weights:   1.000e-03    
2023-03-30 16:59:25,146 			Last test performance: 45.04%
2023-03-30 16:59:25,146 ----------------
2023-03-30 16:59:25,438   1   =>  99   		Training 486 pattern with 47.29% 	Forward time: 	 0.27 sec
2023-03-30 16:59:25,439 			Loss:    6.277e-02    			Backward time: 	 0.01 sec 
2023-03-30 16:59:25,543 			Learning rate: weights:   1.000e-03    
2023-03-30 16:59:25,543 			Last test performance: 45.04%
2023-03-30 16:59:25,543 ----------------
2023-03-30 16:59:25,771   1   => 100   		Training 486 pattern with 46.88% 	Forward time: 	 0.21 sec
2023-03-30 16:59:25,771 			Loss:    6.116e-02    			Backward time: 	 0.01 sec 
2023-03-30 16:59:25,880 			Learning rate: weights:   1.000e-03    
2023-03-30 16:59:25,880 			Last test performance: 45.04%
2023-03-30 16:59:25,880 ----------------
2023-03-30 16:59:26,101   1   => 101   		Training 486 pattern with 45.62% 	Forward time: 	 0.19 sec
2023-03-30 16:59:26,102 			Loss:    6.450e-02    			Backward time: 	 0.02 sec 
2023-03-30 16:59:26,162 			Learning rate: weights:   1.000e-03    
2023-03-30 16:59:26,162 			Last test performance: 45.04%
2023-03-30 16:59:26,162 ----------------
2023-03-30 16:59:26,426   1   => 102   		Training 486 pattern with 44.79% 	Forward time: 	 0.24 sec
2023-03-30 16:59:26,426 			Loss:    6.644e-02    			Backward time: 	 0.01 sec 
2023-03-30 16:59:26,549 			Learning rate: weights:   1.000e-03    
2023-03-30 16:59:26,549 			Last test performance: 45.04%
2023-03-30 16:59:26,549 ----------------
2023-03-30 16:59:26,832   1   => 103   		Training 486 pattern with 42.71% 	Forward time: 	 0.26 sec
2023-03-30 16:59:26,833 			Loss:    6.473e-02    			Backward time: 	 0.01 sec 
2023-03-30 16:59:26,964 			Learning rate: weights:   1.000e-03    
2023-03-30 16:59:26,964 			Last test performance: 45.04%
2023-03-30 16:59:26,964 ----------------
2023-03-30 16:59:28,034 
2023-03-30 16:59:28,034 Testing:
2023-03-30 16:59:28,036 		24 of 10000 with 66.67% 	 Time used:  0.00 sec
2023-03-30 16:59:28,039 		48 of 10000 with 62.50% 	 Time used:  0.00 sec
2023-03-30 16:59:28,041 		72 of 10000 with 54.17% 	 Time used:  0.00 sec
2023-03-30 16:59:28,043 		96 of 10000 with 53.12% 	 Time used:  0.00 sec
2023-03-30 16:59:28,045 		120 of 10000 with 50.83% 	 Time used:  0.00 sec
2023-03-30 16:59:28,048 		144 of 10000 with 48.61% 	 Time used:  0.00 sec
2023-03-30 16:59:28,050 		168 of 10000 with 50.00% 	 Time used:  0.00 sec
2023-03-30 16:59:28,052 		192 of 10000 with 48.96% 	 Time used:  0.00 sec
2023-03-30 16:59:28,054 		216 of 10000 with 48.15% 	 Time used:  0.00 sec
2023-03-30 16:59:28,056 		240 of 10000 with 48.75% 	 Time used:  0.00 sec
2023-03-30 16:59:28,058 		264 of 10000 with 46.21% 	 Time used:  0.00 sec
2023-03-30 16:59:28,061 		288 of 10000 with 46.18% 	 Time used:  0.00 sec
2023-03-30 16:59:28,063 		312 of 10000 with 47.12% 	 Time used:  0.00 sec
2023-03-30 16:59:28,065 		336 of 10000 with 47.32% 	 Time used:  0.00 sec
2023-03-30 16:59:28,068 		360 of 10000 with 46.94% 	 Time used:  0.00 sec
2023-03-30 16:59:28,070 		384 of 10000 with 48.18% 	 Time used:  0.00 sec
2023-03-30 16:59:28,072 		408 of 10000 with 47.55% 	 Time used:  0.00 sec
2023-03-30 16:59:28,074 		432 of 10000 with 47.45% 	 Time used:  0.00 sec
2023-03-30 16:59:28,076 		456 of 10000 with 46.93% 	 Time used:  0.00 sec
2023-03-30 16:59:28,079 		480 of 10000 with 46.88% 	 Time used:  0.00 sec
2023-03-30 16:59:28,081 		504 of 10000 with 47.22% 	 Time used:  0.00 sec
2023-03-30 16:59:28,083 		528 of 10000 with 47.92% 	 Time used:  0.00 sec
2023-03-30 16:59:28,085 		552 of 10000 with 49.09% 	 Time used:  0.00 sec
2023-03-30 16:59:28,088 		576 of 10000 with 49.65% 	 Time used:  0.00 sec
2023-03-30 16:59:28,090 		600 of 10000 with 49.33% 	 Time used:  0.00 sec
2023-03-30 16:59:28,092 		624 of 10000 with 50.00% 	 Time used:  0.00 sec
2023-03-30 16:59:28,094 		648 of 10000 with 49.69% 	 Time used:  0.00 sec
2023-03-30 16:59:28,097 		672 of 10000 with 49.55% 	 Time used:  0.00 sec
2023-03-30 16:59:28,099 		696 of 10000 with 48.85% 	 Time used:  0.00 sec
2023-03-30 16:59:28,101 		720 of 10000 with 48.61% 	 Time used:  0.00 sec
2023-03-30 16:59:28,103 		744 of 10000 with 48.66% 	 Time used:  0.00 sec
2023-03-30 16:59:28,105 		768 of 10000 with 48.83% 	 Time used:  0.00 sec
2023-03-30 16:59:28,108 		792 of 10000 with 49.37% 	 Time used:  0.00 sec
2023-03-30 16:59:28,110 		816 of 10000 with 49.02% 	 Time used:  0.00 sec
2023-03-30 16:59:28,112 		840 of 10000 with 48.93% 	 Time used:  0.00 sec
2023-03-30 16:59:28,114 		864 of 10000 with 49.07% 	 Time used:  0.00 sec
2023-03-30 16:59:28,117 		888 of 10000 with 49.21% 	 Time used:  0.00 sec
2023-03-30 16:59:28,119 		912 of 10000 with 49.23% 	 Time used:  0.00 sec
2023-03-30 16:59:28,121 		936 of 10000 with 49.04% 	 Time used:  0.00 sec
2023-03-30 16:59:28,124 		960 of 10000 with 49.06% 	 Time used:  0.00 sec
2023-03-30 16:59:28,126 		984 of 10000 with 49.19% 	 Time used:  0.00 sec
2023-03-30 16:59:28,128 		1008 of 10000 with 49.21% 	 Time used:  0.00 sec
2023-03-30 16:59:28,130 		1032 of 10000 with 49.52% 	 Time used:  0.00 sec
2023-03-30 16:59:28,132 		1056 of 10000 with 49.15% 	 Time used:  0.00 sec
2023-03-30 16:59:28,135 		1080 of 10000 with 49.35% 	 Time used:  0.00 sec
2023-03-30 16:59:28,137 		1104 of 10000 with 49.55% 	 Time used:  0.00 sec
2023-03-30 16:59:28,139 		1128 of 10000 with 49.47% 	 Time used:  0.00 sec
2023-03-30 16:59:28,141 		1152 of 10000 with 49.31% 	 Time used:  0.00 sec
2023-03-30 16:59:28,144 		1176 of 10000 with 49.32% 	 Time used:  0.00 sec
2023-03-30 16:59:28,146 		1200 of 10000 with 49.67% 	 Time used:  0.00 sec
2023-03-30 16:59:28,148 		1224 of 10000 with 49.59% 	 Time used:  0.00 sec
2023-03-30 16:59:28,150 		1248 of 10000 with 49.60% 	 Time used:  0.00 sec
2023-03-30 16:59:28,152 		1272 of 10000 with 49.45% 	 Time used:  0.00 sec
2023-03-30 16:59:28,155 		1296 of 10000 with 49.07% 	 Time used:  0.00 sec
2023-03-30 16:59:28,157 		1320 of 10000 with 49.24% 	 Time used:  0.00 sec
2023-03-30 16:59:28,159 		1344 of 10000 with 49.11% 	 Time used:  0.00 sec
2023-03-30 16:59:28,161 		1368 of 10000 with 49.20% 	 Time used:  0.00 sec
2023-03-30 16:59:28,164 		1392 of 10000 with 48.99% 	 Time used:  0.00 sec
2023-03-30 16:59:28,166 		1416 of 10000 with 49.22% 	 Time used:  0.00 sec
2023-03-30 16:59:28,168 		1440 of 10000 with 49.17% 	 Time used:  0.00 sec
2023-03-30 16:59:28,170 		1464 of 10000 with 49.18% 	 Time used:  0.00 sec
2023-03-30 16:59:28,173 		1488 of 10000 with 49.26% 	 Time used:  0.00 sec
2023-03-30 16:59:28,175 		1512 of 10000 with 49.07% 	 Time used:  0.00 sec
2023-03-30 16:59:28,177 		1536 of 10000 with 48.96% 	 Time used:  0.00 sec
2023-03-30 16:59:28,179 		1560 of 10000 with 48.78% 	 Time used:  0.00 sec
2023-03-30 16:59:28,182 		1584 of 10000 with 49.18% 	 Time used:  0.00 sec
2023-03-30 16:59:28,184 		1608 of 10000 with 48.94% 	 Time used:  0.00 sec
2023-03-30 16:59:28,186 		1632 of 10000 with 48.84% 	 Time used:  0.00 sec
2023-03-30 16:59:28,188 		1656 of 10000 with 49.09% 	 Time used:  0.00 sec
2023-03-30 16:59:28,190 		1680 of 10000 with 49.35% 	 Time used:  0.00 sec
2023-03-30 16:59:28,193 		1704 of 10000 with 49.41% 	 Time used:  0.00 sec
2023-03-30 16:59:28,195 		1728 of 10000 with 49.36% 	 Time used:  0.00 sec
2023-03-30 16:59:28,197 		1752 of 10000 with 49.37% 	 Time used:  0.00 sec
2023-03-30 16:59:28,199 		1776 of 10000 with 49.61% 	 Time used:  0.00 sec
2023-03-30 16:59:28,202 		1800 of 10000 with 49.61% 	 Time used:  0.00 sec
2023-03-30 16:59:28,204 		1824 of 10000 with 49.51% 	 Time used:  0.00 sec
2023-03-30 16:59:28,206 		1848 of 10000 with 49.62% 	 Time used:  0.00 sec
2023-03-30 16:59:28,208 		1872 of 10000 with 49.68% 	 Time used:  0.00 sec
2023-03-30 16:59:28,211 		1896 of 10000 with 49.68% 	 Time used:  0.00 sec
2023-03-30 16:59:28,213 		1920 of 10000 with 49.69% 	 Time used:  0.00 sec
2023-03-30 16:59:28,215 		1944 of 10000 with 49.49% 	 Time used:  0.00 sec
2023-03-30 16:59:28,217 		1968 of 10000 with 49.49% 	 Time used:  0.00 sec
2023-03-30 16:59:28,220 		1992 of 10000 with 49.50% 	 Time used:  0.00 sec
2023-03-30 16:59:28,222 		2016 of 10000 with 49.60% 	 Time used:  0.00 sec
2023-03-30 16:59:28,224 		2040 of 10000 with 49.46% 	 Time used:  0.00 sec
2023-03-30 16:59:28,226 		2064 of 10000 with 49.76% 	 Time used:  0.00 sec
2023-03-30 16:59:28,229 		2088 of 10000 with 49.66% 	 Time used:  0.00 sec
2023-03-30 16:59:28,231 		2112 of 10000 with 49.72% 	 Time used:  0.00 sec
2023-03-30 16:59:28,233 		2136 of 10000 with 49.72% 	 Time used:  0.00 sec
2023-03-30 16:59:28,235 		2160 of 10000 with 49.81% 	 Time used:  0.00 sec
2023-03-30 16:59:28,238 		2184 of 10000 with 49.73% 	 Time used:  0.00 sec
2023-03-30 16:59:28,240 		2208 of 10000 with 49.86% 	 Time used:  0.00 sec
2023-03-30 16:59:28,242 		2232 of 10000 with 49.82% 	 Time used:  0.00 sec
2023-03-30 16:59:28,244 		2256 of 10000 with 49.82% 	 Time used:  0.00 sec
2023-03-30 16:59:28,246 		2280 of 10000 with 49.91% 	 Time used:  0.00 sec
2023-03-30 16:59:28,249 		2304 of 10000 with 49.74% 	 Time used:  0.00 sec
2023-03-30 16:59:28,251 		2328 of 10000 with 49.79% 	 Time used:  0.00 sec
2023-03-30 16:59:28,253 		2352 of 10000 with 49.87% 	 Time used:  0.00 sec
2023-03-30 16:59:28,255 		2376 of 10000 with 49.87% 	 Time used:  0.00 sec
2023-03-30 16:59:28,258 		2400 of 10000 with 49.92% 	 Time used:  0.00 sec
2023-03-30 16:59:28,260 		2424 of 10000 with 49.79% 	 Time used:  0.00 sec
2023-03-30 16:59:28,262 		2448 of 10000 with 49.67% 	 Time used:  0.00 sec
2023-03-30 16:59:28,264 		2472 of 10000 with 49.92% 	 Time used:  0.00 sec
2023-03-30 16:59:28,267 		2496 of 10000 with 50.08% 	 Time used:  0.00 sec
2023-03-30 16:59:28,269 		2520 of 10000 with 49.96% 	 Time used:  0.00 sec
2023-03-30 16:59:28,271 		2544 of 10000 with 49.76% 	 Time used:  0.00 sec
2023-03-30 16:59:28,273 		2568 of 10000 with 49.65% 	 Time used:  0.00 sec
2023-03-30 16:59:28,275 		2592 of 10000 with 49.46% 	 Time used:  0.00 sec
2023-03-30 16:59:28,278 		2616 of 10000 with 49.43% 	 Time used:  0.00 sec
2023-03-30 16:59:28,280 		2640 of 10000 with 49.51% 	 Time used:  0.00 sec
2023-03-30 16:59:28,282 		2664 of 10000 with 49.44% 	 Time used:  0.00 sec
2023-03-30 16:59:28,284 		2688 of 10000 with 49.48% 	 Time used:  0.00 sec
2023-03-30 16:59:28,287 		2712 of 10000 with 49.45% 	 Time used:  0.00 sec
2023-03-30 16:59:28,289 		2736 of 10000 with 49.52% 	 Time used:  0.00 sec
2023-03-30 16:59:28,291 		2760 of 10000 with 49.42% 	 Time used:  0.00 sec
2023-03-30 16:59:28,293 		2784 of 10000 with 49.50% 	 Time used:  0.00 sec
2023-03-30 16:59:28,295 		2808 of 10000 with 49.57% 	 Time used:  0.00 sec
2023-03-30 16:59:28,298 		2832 of 10000 with 49.54% 	 Time used:  0.00 sec
2023-03-30 16:59:28,300 		2856 of 10000 with 49.44% 	 Time used:  0.00 sec
2023-03-30 16:59:28,302 		2880 of 10000 with 49.48% 	 Time used:  0.00 sec
2023-03-30 16:59:28,304 		2904 of 10000 with 49.55% 	 Time used:  0.00 sec
2023-03-30 16:59:28,307 		2928 of 10000 with 49.62% 	 Time used:  0.00 sec
2023-03-30 16:59:28,309 		2952 of 10000 with 49.66% 	 Time used:  0.00 sec
2023-03-30 16:59:28,311 		2976 of 10000 with 49.60% 	 Time used:  0.00 sec
2023-03-30 16:59:28,313 		3000 of 10000 with 49.47% 	 Time used:  0.00 sec
2023-03-30 16:59:28,316 		3024 of 10000 with 49.54% 	 Time used:  0.00 sec
2023-03-30 16:59:28,318 		3048 of 10000 with 49.54% 	 Time used:  0.00 sec
2023-03-30 16:59:28,320 		3072 of 10000 with 49.51% 	 Time used:  0.00 sec
2023-03-30 16:59:28,322 		3096 of 10000 with 49.45% 	 Time used:  0.00 sec
2023-03-30 16:59:28,324 		3120 of 10000 with 49.46% 	 Time used:  0.00 sec
2023-03-30 16:59:28,327 		3144 of 10000 with 49.49% 	 Time used:  0.00 sec
2023-03-30 16:59:28,329 		3168 of 10000 with 49.56% 	 Time used:  0.00 sec
2023-03-30 16:59:28,331 		3192 of 10000 with 49.56% 	 Time used:  0.00 sec
2023-03-30 16:59:28,333 		3216 of 10000 with 49.50% 	 Time used:  0.00 sec
2023-03-30 16:59:28,336 		3240 of 10000 with 49.41% 	 Time used:  0.00 sec
2023-03-30 16:59:28,338 		3264 of 10000 with 49.42% 	 Time used:  0.00 sec
2023-03-30 16:59:28,340 		3288 of 10000 with 49.39% 	 Time used:  0.00 sec
2023-03-30 16:59:28,342 		3312 of 10000 with 49.43% 	 Time used:  0.00 sec
2023-03-30 16:59:28,345 		3336 of 10000 with 49.34% 	 Time used:  0.00 sec
2023-03-30 16:59:28,347 		3360 of 10000 with 49.38% 	 Time used:  0.00 sec
2023-03-30 16:59:28,349 		3384 of 10000 with 49.29% 	 Time used:  0.00 sec
2023-03-30 16:59:28,351 		3408 of 10000 with 49.27% 	 Time used:  0.00 sec
2023-03-30 16:59:28,354 		3432 of 10000 with 49.24% 	 Time used:  0.00 sec
2023-03-30 16:59:28,356 		3456 of 10000 with 49.19% 	 Time used:  0.00 sec
2023-03-30 16:59:28,358 		3480 of 10000 with 49.17% 	 Time used:  0.00 sec
2023-03-30 16:59:28,360 		3504 of 10000 with 49.09% 	 Time used:  0.00 sec
2023-03-30 16:59:28,363 		3528 of 10000 with 48.95% 	 Time used:  0.00 sec
2023-03-30 16:59:28,365 		3552 of 10000 with 48.99% 	 Time used:  0.00 sec
2023-03-30 16:59:28,367 		3576 of 10000 with 48.91% 	 Time used:  0.00 sec
2023-03-30 16:59:28,369 		3600 of 10000 with 48.94% 	 Time used:  0.00 sec
2023-03-30 16:59:28,372 		3624 of 10000 with 48.92% 	 Time used:  0.00 sec
2023-03-30 16:59:28,374 		3648 of 10000 with 48.82% 	 Time used:  0.00 sec
2023-03-30 16:59:28,376 		3672 of 10000 with 48.91% 	 Time used:  0.00 sec
2023-03-30 16:59:28,378 		3696 of 10000 with 48.84% 	 Time used:  0.00 sec
2023-03-30 16:59:28,381 		3720 of 10000 with 48.82% 	 Time used:  0.00 sec
2023-03-30 16:59:28,383 		3744 of 10000 with 48.77% 	 Time used:  0.00 sec
2023-03-30 16:59:28,385 		3768 of 10000 with 48.75% 	 Time used:  0.00 sec
2023-03-30 16:59:28,387 		3792 of 10000 with 48.84% 	 Time used:  0.00 sec
2023-03-30 16:59:28,390 		3816 of 10000 with 48.87% 	 Time used:  0.00 sec
2023-03-30 16:59:28,392 		3840 of 10000 with 48.93% 	 Time used:  0.00 sec
2023-03-30 16:59:28,394 		3864 of 10000 with 48.96% 	 Time used:  0.00 sec
2023-03-30 16:59:28,396 		3888 of 10000 with 48.89% 	 Time used:  0.00 sec
2023-03-30 16:59:28,399 		3912 of 10000 with 48.93% 	 Time used:  0.00 sec
2023-03-30 16:59:28,401 		3936 of 10000 with 48.91% 	 Time used:  0.00 sec
2023-03-30 16:59:28,403 		3960 of 10000 with 49.04% 	 Time used:  0.00 sec
2023-03-30 16:59:28,405 		3984 of 10000 with 49.00% 	 Time used:  0.00 sec
2023-03-30 16:59:28,408 		4008 of 10000 with 48.95% 	 Time used:  0.00 sec
2023-03-30 16:59:28,410 		4032 of 10000 with 49.01% 	 Time used:  0.00 sec
2023-03-30 16:59:28,412 		4056 of 10000 with 48.92% 	 Time used:  0.00 sec
2023-03-30 16:59:28,414 		4080 of 10000 with 49.07% 	 Time used:  0.00 sec
2023-03-30 16:59:28,417 		4104 of 10000 with 49.07% 	 Time used:  0.00 sec
2023-03-30 16:59:28,419 		4128 of 10000 with 49.06% 	 Time used:  0.00 sec
2023-03-30 16:59:28,421 		4152 of 10000 with 49.11% 	 Time used:  0.00 sec
2023-03-30 16:59:28,423 		4176 of 10000 with 49.11% 	 Time used:  0.00 sec
2023-03-30 16:59:28,426 		4200 of 10000 with 49.17% 	 Time used:  0.00 sec
2023-03-30 16:59:28,428 		4224 of 10000 with 49.20% 	 Time used:  0.00 sec
2023-03-30 16:59:28,430 		4248 of 10000 with 49.27% 	 Time used:  0.00 sec
2023-03-30 16:59:28,432 		4272 of 10000 with 49.30% 	 Time used:  0.00 sec
2023-03-30 16:59:28,434 		4296 of 10000 with 49.32% 	 Time used:  0.00 sec
2023-03-30 16:59:28,437 		4320 of 10000 with 49.31% 	 Time used:  0.00 sec
2023-03-30 16:59:28,439 		4344 of 10000 with 49.42% 	 Time used:  0.00 sec
2023-03-30 16:59:28,441 		4368 of 10000 with 49.38% 	 Time used:  0.00 sec
2023-03-30 16:59:28,443 		4392 of 10000 with 49.41% 	 Time used:  0.00 sec
2023-03-30 16:59:28,446 		4416 of 10000 with 49.39% 	 Time used:  0.00 sec
2023-03-30 16:59:28,448 		4440 of 10000 with 49.35% 	 Time used:  0.00 sec
2023-03-30 16:59:28,450 		4464 of 10000 with 49.28% 	 Time used:  0.00 sec
2023-03-30 16:59:28,452 		4488 of 10000 with 49.29% 	 Time used:  0.00 sec
2023-03-30 16:59:28,455 		4512 of 10000 with 49.34% 	 Time used:  0.00 sec
2023-03-30 16:59:28,457 		4536 of 10000 with 49.29% 	 Time used:  0.00 sec
2023-03-30 16:59:28,459 		4560 of 10000 with 49.21% 	 Time used:  0.00 sec
2023-03-30 16:59:28,461 		4584 of 10000 with 49.19% 	 Time used:  0.00 sec
2023-03-30 16:59:28,463 		4608 of 10000 with 49.18% 	 Time used:  0.00 sec
2023-03-30 16:59:28,466 		4632 of 10000 with 49.20% 	 Time used:  0.00 sec
2023-03-30 16:59:28,468 		4656 of 10000 with 49.14% 	 Time used:  0.00 sec
2023-03-30 16:59:28,470 		4680 of 10000 with 49.25% 	 Time used:  0.00 sec
2023-03-30 16:59:28,472 		4704 of 10000 with 49.21% 	 Time used:  0.00 sec
2023-03-30 16:59:28,475 		4728 of 10000 with 49.18% 	 Time used:  0.00 sec
2023-03-30 16:59:28,477 		4752 of 10000 with 49.18% 	 Time used:  0.00 sec
2023-03-30 16:59:28,479 		4776 of 10000 with 49.27% 	 Time used:  0.00 sec
2023-03-30 16:59:28,481 		4800 of 10000 with 49.29% 	 Time used:  0.00 sec
2023-03-30 16:59:28,484 		4824 of 10000 with 49.27% 	 Time used:  0.00 sec
2023-03-30 16:59:28,486 		4848 of 10000 with 49.30% 	 Time used:  0.00 sec
2023-03-30 16:59:28,488 		4872 of 10000 with 49.36% 	 Time used:  0.00 sec
2023-03-30 16:59:28,490 		4896 of 10000 with 49.37% 	 Time used:  0.00 sec
2023-03-30 16:59:28,492 		4920 of 10000 with 49.43% 	 Time used:  0.00 sec
2023-03-30 16:59:28,495 		4944 of 10000 with 49.39% 	 Time used:  0.00 sec
2023-03-30 16:59:28,497 		4968 of 10000 with 49.46% 	 Time used:  0.00 sec
2023-03-30 16:59:28,499 		4992 of 10000 with 49.46% 	 Time used:  0.00 sec
2023-03-30 16:59:28,501 		5016 of 10000 with 49.50% 	 Time used:  0.00 sec
2023-03-30 16:59:28,504 		5040 of 10000 with 49.42% 	 Time used:  0.00 sec
2023-03-30 16:59:28,506 		5064 of 10000 with 49.39% 	 Time used:  0.00 sec
2023-03-30 16:59:28,508 		5088 of 10000 with 49.43% 	 Time used:  0.00 sec
2023-03-30 16:59:28,510 		5112 of 10000 with 49.45% 	 Time used:  0.00 sec
2023-03-30 16:59:28,512 		5136 of 10000 with 49.40% 	 Time used:  0.00 sec
2023-03-30 16:59:28,515 		5160 of 10000 with 49.38% 	 Time used:  0.00 sec
2023-03-30 16:59:28,517 		5184 of 10000 with 49.42% 	 Time used:  0.00 sec
2023-03-30 16:59:28,519 		5208 of 10000 with 49.31% 	 Time used:  0.00 sec
2023-03-30 16:59:28,521 		5232 of 10000 with 49.33% 	 Time used:  0.00 sec
2023-03-30 16:59:28,524 		5256 of 10000 with 49.35% 	 Time used:  0.00 sec
2023-03-30 16:59:28,526 		5280 of 10000 with 49.36% 	 Time used:  0.00 sec
2023-03-30 16:59:28,528 		5304 of 10000 with 49.38% 	 Time used:  0.00 sec
2023-03-30 16:59:28,530 		5328 of 10000 with 49.32% 	 Time used:  0.00 sec
2023-03-30 16:59:28,533 		5352 of 10000 with 49.31% 	 Time used:  0.00 sec
2023-03-30 16:59:28,535 		5376 of 10000 with 49.33% 	 Time used:  0.00 sec
2023-03-30 16:59:28,537 		5400 of 10000 with 49.35% 	 Time used:  0.00 sec
2023-03-30 16:59:28,539 		5424 of 10000 with 49.34% 	 Time used:  0.00 sec
2023-03-30 16:59:28,541 		5448 of 10000 with 49.38% 	 Time used:  0.00 sec
2023-03-30 16:59:28,544 		5472 of 10000 with 49.45% 	 Time used:  0.00 sec
2023-03-30 16:59:28,546 		5496 of 10000 with 49.44% 	 Time used:  0.00 sec
2023-03-30 16:59:28,548 		5520 of 10000 with 49.53% 	 Time used:  0.00 sec
2023-03-30 16:59:28,551 		5544 of 10000 with 49.53% 	 Time used:  0.00 sec
2023-03-30 16:59:28,553 		5568 of 10000 with 49.53% 	 Time used:  0.00 sec
2023-03-30 16:59:28,555 		5592 of 10000 with 49.52% 	 Time used:  0.00 sec
2023-03-30 16:59:28,557 		5616 of 10000 with 49.55% 	 Time used:  0.00 sec
2023-03-30 16:59:28,560 		5640 of 10000 with 49.52% 	 Time used:  0.00 sec
2023-03-30 16:59:28,562 		5664 of 10000 with 49.40% 	 Time used:  0.00 sec
2023-03-30 16:59:28,564 		5688 of 10000 with 49.47% 	 Time used:  0.00 sec
2023-03-30 16:59:28,566 		5712 of 10000 with 49.53% 	 Time used:  0.00 sec
2023-03-30 16:59:28,569 		5736 of 10000 with 49.62% 	 Time used:  0.00 sec
2023-03-30 16:59:28,571 		5760 of 10000 with 49.55% 	 Time used:  0.00 sec
2023-03-30 16:59:28,573 		5784 of 10000 with 49.60% 	 Time used:  0.00 sec
2023-03-30 16:59:28,575 		5808 of 10000 with 49.62% 	 Time used:  0.00 sec
2023-03-30 16:59:28,578 		5832 of 10000 with 49.67% 	 Time used:  0.00 sec
2023-03-30 16:59:28,580 		5856 of 10000 with 49.62% 	 Time used:  0.00 sec
2023-03-30 16:59:28,582 		5880 of 10000 with 49.61% 	 Time used:  0.00 sec
2023-03-30 16:59:28,584 		5904 of 10000 with 49.59% 	 Time used:  0.00 sec
2023-03-30 16:59:28,587 		5928 of 10000 with 49.61% 	 Time used:  0.00 sec
2023-03-30 16:59:28,589 		5952 of 10000 with 49.66% 	 Time used:  0.00 sec
2023-03-30 16:59:28,591 		5976 of 10000 with 49.68% 	 Time used:  0.00 sec
2023-03-30 16:59:28,593 		6000 of 10000 with 49.70% 	 Time used:  0.00 sec
2023-03-30 16:59:28,595 		6024 of 10000 with 49.68% 	 Time used:  0.00 sec
2023-03-30 16:59:28,598 		6048 of 10000 with 49.67% 	 Time used:  0.00 sec
2023-03-30 16:59:28,600 		6072 of 10000 with 49.70% 	 Time used:  0.00 sec
2023-03-30 16:59:28,602 		6096 of 10000 with 49.67% 	 Time used:  0.00 sec
2023-03-30 16:59:28,605 		6120 of 10000 with 49.74% 	 Time used:  0.00 sec
2023-03-30 16:59:28,607 		6144 of 10000 with 49.67% 	 Time used:  0.00 sec
2023-03-30 16:59:28,609 		6168 of 10000 with 49.61% 	 Time used:  0.00 sec
2023-03-30 16:59:28,611 		6192 of 10000 with 49.61% 	 Time used:  0.00 sec
2023-03-30 16:59:28,613 		6216 of 10000 with 49.60% 	 Time used:  0.00 sec
2023-03-30 16:59:28,616 		6240 of 10000 with 49.57% 	 Time used:  0.00 sec
2023-03-30 16:59:28,618 		6264 of 10000 with 49.55% 	 Time used:  0.00 sec
2023-03-30 16:59:28,620 		6288 of 10000 with 49.57% 	 Time used:  0.00 sec
2023-03-30 16:59:28,622 		6312 of 10000 with 49.56% 	 Time used:  0.00 sec
2023-03-30 16:59:28,625 		6336 of 10000 with 49.61% 	 Time used:  0.00 sec
2023-03-30 16:59:28,627 		6360 of 10000 with 49.61% 	 Time used:  0.00 sec
2023-03-30 16:59:28,629 		6384 of 10000 with 49.59% 	 Time used:  0.00 sec
2023-03-30 16:59:28,631 		6408 of 10000 with 49.59% 	 Time used:  0.00 sec
2023-03-30 16:59:28,634 		6432 of 10000 with 49.55% 	 Time used:  0.00 sec
2023-03-30 16:59:28,636 		6456 of 10000 with 49.55% 	 Time used:  0.00 sec
2023-03-30 16:59:28,638 		6480 of 10000 with 49.51% 	 Time used:  0.00 sec
2023-03-30 16:59:28,640 		6504 of 10000 with 49.52% 	 Time used:  0.00 sec
2023-03-30 16:59:28,643 		6528 of 10000 with 49.56% 	 Time used:  0.00 sec
2023-03-30 16:59:28,645 		6552 of 10000 with 49.54% 	 Time used:  0.00 sec
2023-03-30 16:59:28,647 		6576 of 10000 with 49.51% 	 Time used:  0.00 sec
2023-03-30 16:59:28,649 		6600 of 10000 with 49.47% 	 Time used:  0.00 sec
2023-03-30 16:59:28,651 		6624 of 10000 with 49.49% 	 Time used:  0.00 sec
2023-03-30 16:59:28,654 		6648 of 10000 with 49.49% 	 Time used:  0.00 sec
2023-03-30 16:59:28,656 		6672 of 10000 with 49.48% 	 Time used:  0.00 sec
2023-03-30 16:59:28,658 		6696 of 10000 with 49.46% 	 Time used:  0.00 sec
2023-03-30 16:59:28,661 		6720 of 10000 with 49.40% 	 Time used:  0.00 sec
2023-03-30 16:59:28,663 		6744 of 10000 with 49.41% 	 Time used:  0.00 sec
2023-03-30 16:59:28,665 		6768 of 10000 with 49.39% 	 Time used:  0.00 sec
2023-03-30 16:59:28,667 		6792 of 10000 with 49.40% 	 Time used:  0.00 sec
2023-03-30 16:59:28,669 		6816 of 10000 with 49.44% 	 Time used:  0.00 sec
2023-03-30 16:59:28,672 		6840 of 10000 with 49.44% 	 Time used:  0.00 sec
2023-03-30 16:59:28,674 		6864 of 10000 with 49.45% 	 Time used:  0.00 sec
2023-03-30 16:59:28,676 		6888 of 10000 with 49.40% 	 Time used:  0.00 sec
2023-03-30 16:59:28,678 		6912 of 10000 with 49.45% 	 Time used:  0.00 sec
2023-03-30 16:59:28,681 		6936 of 10000 with 49.39% 	 Time used:  0.00 sec
2023-03-30 16:59:28,683 		6960 of 10000 with 49.38% 	 Time used:  0.00 sec
2023-03-30 16:59:28,685 		6984 of 10000 with 49.36% 	 Time used:  0.00 sec
2023-03-30 16:59:28,687 		7008 of 10000 with 49.29% 	 Time used:  0.00 sec
2023-03-30 16:59:28,689 		7032 of 10000 with 49.26% 	 Time used:  0.00 sec
2023-03-30 16:59:28,692 		7056 of 10000 with 49.21% 	 Time used:  0.00 sec
2023-03-30 16:59:28,694 		7080 of 10000 with 49.21% 	 Time used:  0.00 sec
2023-03-30 16:59:28,696 		7104 of 10000 with 49.21% 	 Time used:  0.00 sec
2023-03-30 16:59:28,698 		7128 of 10000 with 49.16% 	 Time used:  0.00 sec
2023-03-30 16:59:28,701 		7152 of 10000 with 49.20% 	 Time used:  0.00 sec
2023-03-30 16:59:28,703 		7176 of 10000 with 49.23% 	 Time used:  0.00 sec
2023-03-30 16:59:28,705 		7200 of 10000 with 49.25% 	 Time used:  0.00 sec
2023-03-30 16:59:28,707 		7224 of 10000 with 49.21% 	 Time used:  0.00 sec
2023-03-30 16:59:28,709 		7248 of 10000 with 49.17% 	 Time used:  0.00 sec
2023-03-30 16:59:28,712 		7272 of 10000 with 49.17% 	 Time used:  0.00 sec
2023-03-30 16:59:28,714 		7296 of 10000 with 49.21% 	 Time used:  0.00 sec
2023-03-30 16:59:28,716 		7320 of 10000 with 49.18% 	 Time used:  0.00 sec
2023-03-30 16:59:28,719 		7344 of 10000 with 49.25% 	 Time used:  0.00 sec
2023-03-30 16:59:28,721 		7368 of 10000 with 49.31% 	 Time used:  0.00 sec
2023-03-30 16:59:28,723 		7392 of 10000 with 49.34% 	 Time used:  0.00 sec
2023-03-30 16:59:28,725 		7416 of 10000 with 49.30% 	 Time used:  0.00 sec
2023-03-30 16:59:28,727 		7440 of 10000 with 49.29% 	 Time used:  0.00 sec
2023-03-30 16:59:28,730 		7464 of 10000 with 49.26% 	 Time used:  0.00 sec
2023-03-30 16:59:28,732 		7488 of 10000 with 49.35% 	 Time used:  0.00 sec
2023-03-30 16:59:28,734 		7512 of 10000 with 49.31% 	 Time used:  0.00 sec
2023-03-30 16:59:28,736 		7536 of 10000 with 49.32% 	 Time used:  0.00 sec
2023-03-30 16:59:28,739 		7560 of 10000 with 49.33% 	 Time used:  0.00 sec
2023-03-30 16:59:28,741 		7584 of 10000 with 49.30% 	 Time used:  0.00 sec
2023-03-30 16:59:28,743 		7608 of 10000 with 49.28% 	 Time used:  0.00 sec
2023-03-30 16:59:28,745 		7632 of 10000 with 49.29% 	 Time used:  0.00 sec
2023-03-30 16:59:28,748 		7656 of 10000 with 49.29% 	 Time used:  0.00 sec
2023-03-30 16:59:28,750 		7680 of 10000 with 49.27% 	 Time used:  0.00 sec
2023-03-30 16:59:28,752 		7704 of 10000 with 49.31% 	 Time used:  0.00 sec
2023-03-30 16:59:28,754 		7728 of 10000 with 49.33% 	 Time used:  0.00 sec
2023-03-30 16:59:28,757 		7752 of 10000 with 49.32% 	 Time used:  0.00 sec
2023-03-30 16:59:28,759 		7776 of 10000 with 49.33% 	 Time used:  0.00 sec
2023-03-30 16:59:28,761 		7800 of 10000 with 49.32% 	 Time used:  0.00 sec
2023-03-30 16:59:28,763 		7824 of 10000 with 49.30% 	 Time used:  0.00 sec
2023-03-30 16:59:28,765 		7848 of 10000 with 49.29% 	 Time used:  0.00 sec
2023-03-30 16:59:28,768 		7872 of 10000 with 49.28% 	 Time used:  0.00 sec
2023-03-30 16:59:28,770 		7896 of 10000 with 49.33% 	 Time used:  0.00 sec
2023-03-30 16:59:28,772 		7920 of 10000 with 49.28% 	 Time used:  0.00 sec
2023-03-30 16:59:28,774 		7944 of 10000 with 49.32% 	 Time used:  0.00 sec
2023-03-30 16:59:28,777 		7968 of 10000 with 49.32% 	 Time used:  0.00 sec
2023-03-30 16:59:28,779 		7992 of 10000 with 49.31% 	 Time used:  0.00 sec
2023-03-30 16:59:28,781 		8016 of 10000 with 49.30% 	 Time used:  0.00 sec
2023-03-30 16:59:28,783 		8040 of 10000 with 49.29% 	 Time used:  0.00 sec
2023-03-30 16:59:28,786 		8064 of 10000 with 49.31% 	 Time used:  0.00 sec
2023-03-30 16:59:28,788 		8088 of 10000 with 49.32% 	 Time used:  0.00 sec
2023-03-30 16:59:28,790 		8112 of 10000 with 49.32% 	 Time used:  0.00 sec
2023-03-30 16:59:28,792 		8136 of 10000 with 49.26% 	 Time used:  0.00 sec
2023-03-30 16:59:28,794 		8160 of 10000 with 49.22% 	 Time used:  0.00 sec
2023-03-30 16:59:28,797 		8184 of 10000 with 49.22% 	 Time used:  0.00 sec
2023-03-30 16:59:28,799 		8208 of 10000 with 49.17% 	 Time used:  0.00 sec
2023-03-30 16:59:28,801 		8232 of 10000 with 49.15% 	 Time used:  0.00 sec
2023-03-30 16:59:28,803 		8256 of 10000 with 49.13% 	 Time used:  0.00 sec
2023-03-30 16:59:28,805 		8280 of 10000 with 49.14% 	 Time used:  0.00 sec
2023-03-30 16:59:28,808 		8304 of 10000 with 49.12% 	 Time used:  0.00 sec
2023-03-30 16:59:28,810 		8328 of 10000 with 49.05% 	 Time used:  0.00 sec
2023-03-30 16:59:28,812 		8352 of 10000 with 49.07% 	 Time used:  0.00 sec
2023-03-30 16:59:28,814 		8376 of 10000 with 49.07% 	 Time used:  0.00 sec
2023-03-30 16:59:28,817 		8400 of 10000 with 49.08% 	 Time used:  0.00 sec
2023-03-30 16:59:28,819 		8424 of 10000 with 49.09% 	 Time used:  0.00 sec
2023-03-30 16:59:28,821 		8448 of 10000 with 49.14% 	 Time used:  0.00 sec
2023-03-30 16:59:28,823 		8472 of 10000 with 49.10% 	 Time used:  0.00 sec
2023-03-30 16:59:28,826 		8496 of 10000 with 49.07% 	 Time used:  0.00 sec
2023-03-30 16:59:28,828 		8520 of 10000 with 49.11% 	 Time used:  0.00 sec
2023-03-30 16:59:28,830 		8544 of 10000 with 49.13% 	 Time used:  0.00 sec
2023-03-30 16:59:28,832 		8568 of 10000 with 49.14% 	 Time used:  0.00 sec
2023-03-30 16:59:28,835 		8592 of 10000 with 49.16% 	 Time used:  0.00 sec
2023-03-30 16:59:28,837 		8616 of 10000 with 49.18% 	 Time used:  0.00 sec
2023-03-30 16:59:28,839 		8640 of 10000 with 49.14% 	 Time used:  0.00 sec
2023-03-30 16:59:28,841 		8664 of 10000 with 49.12% 	 Time used:  0.00 sec
2023-03-30 16:59:28,843 		8688 of 10000 with 49.10% 	 Time used:  0.00 sec
2023-03-30 16:59:28,846 		8712 of 10000 with 49.13% 	 Time used:  0.00 sec
2023-03-30 16:59:28,848 		8736 of 10000 with 49.08% 	 Time used:  0.00 sec
2023-03-30 16:59:28,850 		8760 of 10000 with 49.06% 	 Time used:  0.00 sec
2023-03-30 16:59:28,852 		8784 of 10000 with 49.11% 	 Time used:  0.00 sec
2023-03-30 16:59:28,855 		8808 of 10000 with 49.16% 	 Time used:  0.00 sec
2023-03-30 16:59:28,857 		8832 of 10000 with 49.17% 	 Time used:  0.00 sec
2023-03-30 16:59:28,859 		8856 of 10000 with 49.14% 	 Time used:  0.00 sec
2023-03-30 16:59:28,861 		8880 of 10000 with 49.17% 	 Time used:  0.00 sec
2023-03-30 16:59:28,864 		8904 of 10000 with 49.16% 	 Time used:  0.00 sec
2023-03-30 16:59:28,866 		8928 of 10000 with 49.19% 	 Time used:  0.00 sec
2023-03-30 16:59:28,868 		8952 of 10000 with 49.21% 	 Time used:  0.00 sec
2023-03-30 16:59:28,870 		8976 of 10000 with 49.21% 	 Time used:  0.00 sec
2023-03-30 16:59:28,872 		9000 of 10000 with 49.21% 	 Time used:  0.00 sec
2023-03-30 16:59:28,875 		9024 of 10000 with 49.22% 	 Time used:  0.00 sec
2023-03-30 16:59:28,877 		9048 of 10000 with 49.20% 	 Time used:  0.00 sec
2023-03-30 16:59:28,879 		9072 of 10000 with 49.21% 	 Time used:  0.00 sec
2023-03-30 16:59:28,881 		9096 of 10000 with 49.19% 	 Time used:  0.00 sec
2023-03-30 16:59:28,884 		9120 of 10000 with 49.19% 	 Time used:  0.00 sec
2023-03-30 16:59:28,886 		9144 of 10000 with 49.14% 	 Time used:  0.00 sec
2023-03-30 16:59:28,888 		9168 of 10000 with 49.15% 	 Time used:  0.00 sec
2023-03-30 16:59:28,890 		9192 of 10000 with 49.17% 	 Time used:  0.00 sec
2023-03-30 16:59:28,893 		9216 of 10000 with 49.20% 	 Time used:  0.00 sec
2023-03-30 16:59:28,895 		9240 of 10000 with 49.18% 	 Time used:  0.00 sec
2023-03-30 16:59:28,897 		9264 of 10000 with 49.20% 	 Time used:  0.00 sec
2023-03-30 16:59:28,899 		9288 of 10000 with 49.21% 	 Time used:  0.00 sec
2023-03-30 16:59:28,901 		9312 of 10000 with 49.15% 	 Time used:  0.00 sec
2023-03-30 16:59:28,904 		9336 of 10000 with 49.20% 	 Time used:  0.00 sec
2023-03-30 16:59:28,906 		9360 of 10000 with 49.17% 	 Time used:  0.00 sec
2023-03-30 16:59:28,908 		9384 of 10000 with 49.15% 	 Time used:  0.00 sec
2023-03-30 16:59:28,910 		9408 of 10000 with 49.15% 	 Time used:  0.00 sec
2023-03-30 16:59:28,913 		9432 of 10000 with 49.13% 	 Time used:  0.00 sec
2023-03-30 16:59:28,915 		9456 of 10000 with 49.10% 	 Time used:  0.00 sec
2023-03-30 16:59:28,917 		9480 of 10000 with 49.12% 	 Time used:  0.00 sec
2023-03-30 16:59:28,919 		9504 of 10000 with 49.13% 	 Time used:  0.00 sec
2023-03-30 16:59:28,922 		9528 of 10000 with 49.12% 	 Time used:  0.00 sec
2023-03-30 16:59:28,924 		9552 of 10000 with 49.15% 	 Time used:  0.00 sec
2023-03-30 16:59:28,926 		9576 of 10000 with 49.16% 	 Time used:  0.00 sec
2023-03-30 16:59:28,928 		9600 of 10000 with 49.18% 	 Time used:  0.00 sec
2023-03-30 16:59:28,931 		9624 of 10000 with 49.17% 	 Time used:  0.00 sec
2023-03-30 16:59:28,933 		9648 of 10000 with 49.17% 	 Time used:  0.00 sec
2023-03-30 16:59:28,935 		9672 of 10000 with 49.17% 	 Time used:  0.00 sec
2023-03-30 16:59:28,937 		9696 of 10000 with 49.16% 	 Time used:  0.00 sec
2023-03-30 16:59:28,940 		9720 of 10000 with 49.17% 	 Time used:  0.00 sec
2023-03-30 16:59:28,942 		9744 of 10000 with 49.17% 	 Time used:  0.00 sec
2023-03-30 16:59:28,944 		9768 of 10000 with 49.14% 	 Time used:  0.00 sec
2023-03-30 16:59:28,946 		9792 of 10000 with 49.09% 	 Time used:  0.00 sec
2023-03-30 16:59:28,949 		9816 of 10000 with 49.13% 	 Time used:  0.00 sec
2023-03-30 16:59:28,951 		9840 of 10000 with 49.11% 	 Time used:  0.00 sec
2023-03-30 16:59:28,953 		9864 of 10000 with 49.12% 	 Time used:  0.00 sec
2023-03-30 16:59:28,955 		9888 of 10000 with 49.11% 	 Time used:  0.00 sec
2023-03-30 16:59:28,958 		9912 of 10000 with 49.11% 	 Time used:  0.00 sec
2023-03-30 16:59:28,960 		9936 of 10000 with 49.12% 	 Time used:  0.00 sec
2023-03-30 16:59:28,962 		9960 of 10000 with 49.14% 	 Time used:  0.00 sec
2023-03-30 16:59:28,964 		9984 of 10000 with 49.09% 	 Time used:  0.00 sec
2023-03-30 16:59:28,967 		10000 of 10000 with 49.11% 	 Time used:  0.00 sec
2023-03-30 16:59:28,967 
2023-03-30 16:59:28,968 			Learning rate: weights:   1.000e-03    
2023-03-30 16:59:28,968 			Last test performance: 49.11%
2023-03-30 16:59:28,968 ----------------
2023-03-30 16:59:29,092   2   =>  0    		Training 486 pattern with 43.96% 	Forward time: 	 0.11 sec
2023-03-30 16:59:29,092 			Loss:    6.715e-02    			Backward time: 	 0.01 sec 
2023-03-30 16:59:29,225 			Learning rate: weights:   1.000e-03    
2023-03-30 16:59:29,225 			Last test performance: 49.11%
2023-03-30 16:59:29,225 ----------------
2023-03-30 16:59:29,424   2   =>  1    		Training 486 pattern with 39.38% 	Forward time: 	 0.18 sec
2023-03-30 16:59:29,424 			Loss:    6.917e-02    			Backward time: 	 0.01 sec 
2023-03-30 16:59:29,490 			Learning rate: weights:   1.000e-03    
2023-03-30 16:59:29,490 			Last test performance: 49.11%
2023-03-30 16:59:29,490 ----------------
2023-03-30 16:59:29,737   2   =>  2    		Training 486 pattern with 45.00% 	Forward time: 	 0.22 sec
2023-03-30 16:59:29,737 			Loss:    6.313e-02    			Backward time: 	 0.02 sec 
2023-03-30 16:59:29,866 			Learning rate: weights:   1.000e-03    
2023-03-30 16:59:29,866 			Last test performance: 49.11%
2023-03-30 16:59:29,866 ----------------
2023-03-30 16:59:30,091   2   =>  3    		Training 486 pattern with 52.29% 	Forward time: 	 0.21 sec
2023-03-30 16:59:30,091 			Loss:    5.899e-02    			Backward time: 	 0.01 sec 
2023-03-30 16:59:30,177 			Learning rate: weights:   1.000e-03    
2023-03-30 16:59:30,177 			Last test performance: 49.11%
2023-03-30 16:59:30,177 ----------------
2023-03-30 16:59:30,382   2   =>  4    		Training 486 pattern with 45.00% 	Forward time: 	 0.19 sec
2023-03-30 16:59:30,382 			Loss:    6.133e-02    			Backward time: 	 0.01 sec 
2023-03-30 16:59:30,450 			Learning rate: weights:   1.000e-03    
2023-03-30 16:59:30,450 			Last test performance: 49.11%
2023-03-30 16:59:30,450 ----------------
2023-03-30 16:59:30,660   2   =>  5    		Training 486 pattern with 46.88% 	Forward time: 	 0.18 sec
2023-03-30 16:59:30,660 			Loss:    6.182e-02    			Backward time: 	 0.03 sec 
2023-03-30 16:59:30,732 			Learning rate: weights:   1.000e-03    
2023-03-30 16:59:30,733 			Last test performance: 49.11%
2023-03-30 16:59:30,733 ----------------
2023-03-30 16:59:31,036   2   =>  6    		Training 486 pattern with 50.83% 	Forward time: 	 0.29 sec
2023-03-30 16:59:31,036 			Loss:    6.144e-02    			Backward time: 	 0.01 sec 
2023-03-30 16:59:31,094 			Learning rate: weights:   1.000e-03    
2023-03-30 16:59:31,094 			Last test performance: 49.11%
2023-03-30 16:59:31,094 ----------------
2023-03-30 16:59:31,357   2   =>  7    		Training 486 pattern with 49.58% 	Forward time: 	 0.24 sec
2023-03-30 16:59:31,357 			Loss:    6.054e-02    			Backward time: 	 0.01 sec 
2023-03-30 16:59:31,494 			Learning rate: weights:   1.000e-03    
2023-03-30 16:59:31,494 			Last test performance: 49.11%
2023-03-30 16:59:31,494 ----------------
2023-03-30 16:59:31,759   2   =>  8    		Training 486 pattern with 51.25% 	Forward time: 	 0.24 sec
2023-03-30 16:59:31,760 			Loss:    5.907e-02    			Backward time: 	 0.01 sec 
2023-03-30 16:59:31,840 			Learning rate: weights:   1.000e-03    
2023-03-30 16:59:31,841 			Last test performance: 49.11%
2023-03-30 16:59:31,841 ----------------
2023-03-30 16:59:32,090   2   =>  9    		Training 486 pattern with 46.46% 	Forward time: 	 0.22 sec
2023-03-30 16:59:32,090 			Loss:    5.903e-02    			Backward time: 	 0.02 sec 
2023-03-30 16:59:32,225 			Learning rate: weights:   1.000e-03    
2023-03-30 16:59:32,225 			Last test performance: 49.11%
2023-03-30 16:59:32,225 ----------------
2023-03-30 16:59:32,447   2   =>  10   		Training 486 pattern with 50.21% 	Forward time: 	 0.19 sec
2023-03-30 16:59:32,447 			Loss:    5.870e-02    			Backward time: 	 0.02 sec 
2023-03-30 16:59:32,556 			Learning rate: weights:   1.000e-03    
2023-03-30 16:59:32,556 			Last test performance: 49.11%
2023-03-30 16:59:32,556 ----------------
2023-03-30 16:59:32,803   2   =>  11   		Training 486 pattern with 45.62% 	Forward time: 	 0.23 sec
2023-03-30 16:59:32,803 			Loss:    6.332e-02    			Backward time: 	 0.01 sec 
2023-03-30 16:59:32,879 			Learning rate: weights:   1.000e-03    
2023-03-30 16:59:32,879 			Last test performance: 49.11%
2023-03-30 16:59:32,879 ----------------
2023-03-30 16:59:33,139   2   =>  12   		Training 486 pattern with 46.25% 	Forward time: 	 0.24 sec
2023-03-30 16:59:33,139 			Loss:    6.287e-02    			Backward time: 	 0.01 sec 
2023-03-30 16:59:33,269 			Learning rate: weights:   1.000e-03    
2023-03-30 16:59:33,269 			Last test performance: 49.11%
2023-03-30 16:59:33,269 ----------------
2023-03-30 16:59:33,502   2   =>  13   		Training 486 pattern with 48.75% 	Forward time: 	 0.21 sec
2023-03-30 16:59:33,502 			Loss:    6.234e-02    			Backward time: 	 0.02 sec 
2023-03-30 16:59:33,611 			Learning rate: weights:   1.000e-03    
2023-03-30 16:59:33,611 			Last test performance: 49.11%
2023-03-30 16:59:33,612 ----------------
2023-03-30 16:59:33,866   2   =>  14   		Training 486 pattern with 44.79% 	Forward time: 	 0.23 sec
2023-03-30 16:59:33,866 			Loss:    6.233e-02    			Backward time: 	 0.01 sec 
2023-03-30 16:59:33,977 			Learning rate: weights:   1.000e-03    
2023-03-30 16:59:33,977 			Last test performance: 49.11%
2023-03-30 16:59:33,977 ----------------
2023-03-30 16:59:34,194   2   =>  15   		Training 486 pattern with 51.04% 	Forward time: 	 0.20 sec
2023-03-30 16:59:34,194 			Loss:    5.975e-02    			Backward time: 	 0.01 sec 
2023-03-30 16:59:34,365 			Learning rate: weights:   1.000e-03    
2023-03-30 16:59:34,366 			Last test performance: 49.11%
2023-03-30 16:59:34,366 ----------------
2023-03-30 16:59:34,623   2   =>  16   		Training 486 pattern with 51.25% 	Forward time: 	 0.23 sec
2023-03-30 16:59:34,623 			Loss:    5.847e-02    			Backward time: 	 0.02 sec 
2023-03-30 16:59:34,731 			Learning rate: weights:   1.000e-03    
2023-03-30 16:59:34,732 			Last test performance: 49.11%
2023-03-30 16:59:34,732 ----------------
2023-03-30 16:59:34,951   2   =>  17   		Training 486 pattern with 52.29% 	Forward time: 	 0.20 sec
2023-03-30 16:59:34,951 			Loss:    5.752e-02    			Backward time: 	 0.01 sec 
2023-03-30 16:59:35,087 			Learning rate: weights:   1.000e-03    
2023-03-30 16:59:35,087 			Last test performance: 49.11%
2023-03-30 16:59:35,087 ----------------
2023-03-30 16:59:35,380   2   =>  18   		Training 486 pattern with 52.50% 	Forward time: 	 0.27 sec
2023-03-30 16:59:35,380 			Loss:    5.584e-02    			Backward time: 	 0.01 sec 
2023-03-30 16:59:35,507 			Learning rate: weights:   1.000e-03    
2023-03-30 16:59:35,507 			Last test performance: 49.11%
2023-03-30 16:59:35,507 ----------------
2023-03-30 16:59:35,724   2   =>  19   		Training 486 pattern with 45.00% 	Forward time: 	 0.20 sec
2023-03-30 16:59:35,724 			Loss:    6.106e-02    			Backward time: 	 0.01 sec 
2023-03-30 16:59:35,846 			Learning rate: weights:   1.000e-03    
2023-03-30 16:59:35,846 			Last test performance: 49.11%
2023-03-30 16:59:35,846 ----------------
2023-03-30 16:59:36,118   2   =>  20   		Training 486 pattern with 49.58% 	Forward time: 	 0.25 sec
2023-03-30 16:59:36,118 			Loss:    5.981e-02    			Backward time: 	 0.01 sec 
2023-03-30 16:59:36,166 			Learning rate: weights:   1.000e-03    
2023-03-30 16:59:36,166 			Last test performance: 49.11%
2023-03-30 16:59:36,166 ----------------
2023-03-30 16:59:36,386   2   =>  21   		Training 486 pattern with 47.29% 	Forward time: 	 0.20 sec
2023-03-30 16:59:36,386 			Loss:    6.366e-02    			Backward time: 	 0.01 sec 
2023-03-30 16:59:36,497 			Learning rate: weights:   1.000e-03    
2023-03-30 16:59:36,497 			Last test performance: 49.11%
2023-03-30 16:59:36,497 ----------------
2023-03-30 16:59:36,708   2   =>  22   		Training 486 pattern with 42.92% 	Forward time: 	 0.19 sec
2023-03-30 16:59:36,708 			Loss:    6.050e-02    			Backward time: 	 0.01 sec 
2023-03-30 16:59:36,837 			Learning rate: weights:   1.000e-03    
2023-03-30 16:59:36,837 			Last test performance: 49.11%
2023-03-30 16:59:36,837 ----------------
2023-03-30 16:59:37,071   2   =>  23   		Training 486 pattern with 54.37% 	Forward time: 	 0.22 sec
2023-03-30 16:59:37,071 			Loss:    5.882e-02    			Backward time: 	 0.01 sec 
2023-03-30 16:59:37,207 			Learning rate: weights:   1.000e-03    
2023-03-30 16:59:37,207 			Last test performance: 49.11%
2023-03-30 16:59:37,207 ----------------
2023-03-30 16:59:37,398   2   =>  24   		Training 486 pattern with 42.50% 	Forward time: 	 0.17 sec
2023-03-30 16:59:37,398 			Loss:    6.336e-02    			Backward time: 	 0.01 sec 
2023-03-30 16:59:37,532 			Learning rate: weights:   1.000e-03    
2023-03-30 16:59:37,532 			Last test performance: 49.11%
2023-03-30 16:59:37,532 ----------------
2023-03-30 16:59:37,744   2   =>  25   		Training 486 pattern with 48.96% 	Forward time: 	 0.20 sec
2023-03-30 16:59:37,744 			Loss:    6.213e-02    			Backward time: 	 0.01 sec 
2023-03-30 16:59:37,917 			Learning rate: weights:   1.000e-03    
2023-03-30 16:59:37,917 			Last test performance: 49.11%
2023-03-30 16:59:37,917 ----------------
2023-03-30 16:59:38,152   2   =>  26   		Training 486 pattern with 48.75% 	Forward time: 	 0.22 sec
2023-03-30 16:59:38,152 			Loss:    6.308e-02    			Backward time: 	 0.01 sec 
2023-03-30 16:59:38,198 			Learning rate: weights:   1.000e-03    
2023-03-30 16:59:38,199 			Last test performance: 49.11%
2023-03-30 16:59:38,199 ----------------
2023-03-30 16:59:38,489   2   =>  27   		Training 486 pattern with 47.08% 	Forward time: 	 0.27 sec
2023-03-30 16:59:38,489 			Loss:    6.166e-02    			Backward time: 	 0.01 sec 
2023-03-30 16:59:38,533 			Learning rate: weights:   1.000e-03    
2023-03-30 16:59:38,533 			Last test performance: 49.11%
2023-03-30 16:59:38,533 ----------------
2023-03-30 16:59:38,758   2   =>  28   		Training 486 pattern with 45.83% 	Forward time: 	 0.20 sec
2023-03-30 16:59:38,758 			Loss:    6.277e-02    			Backward time: 	 0.02 sec 
2023-03-30 16:59:38,873 			Learning rate: weights:   1.000e-03    
2023-03-30 16:59:38,874 			Last test performance: 49.11%
2023-03-30 16:59:38,874 ----------------
2023-03-30 16:59:39,067   2   =>  29   		Training 486 pattern with 50.00% 	Forward time: 	 0.18 sec
2023-03-30 16:59:39,067 			Loss:    5.969e-02    			Backward time: 	 0.01 sec 
2023-03-30 16:59:39,181 			Learning rate: weights:   1.000e-03    
2023-03-30 16:59:39,181 			Last test performance: 49.11%
2023-03-30 16:59:39,181 ----------------
2023-03-30 16:59:39,383   2   =>  30   		Training 486 pattern with 50.21% 	Forward time: 	 0.19 sec
2023-03-30 16:59:39,383 			Loss:    6.168e-02    			Backward time: 	 0.01 sec 
2023-03-30 16:59:39,435 			Learning rate: weights:   1.000e-03    
2023-03-30 16:59:39,435 			Last test performance: 49.11%
2023-03-30 16:59:39,435 ----------------
2023-03-30 16:59:39,726   2   =>  31   		Training 486 pattern with 46.25% 	Forward time: 	 0.27 sec
2023-03-30 16:59:39,726 			Loss:    6.151e-02    			Backward time: 	 0.01 sec 
2023-03-30 16:59:39,841 			Learning rate: weights:   1.000e-03    
2023-03-30 16:59:39,841 			Last test performance: 49.11%
2023-03-30 16:59:39,841 ----------------
2023-03-30 16:59:40,114   2   =>  32   		Training 486 pattern with 48.96% 	Forward time: 	 0.25 sec
2023-03-30 16:59:40,115 			Loss:    6.101e-02    			Backward time: 	 0.01 sec 
2023-03-30 16:59:40,223 			Learning rate: weights:   1.000e-03    
2023-03-30 16:59:40,223 			Last test performance: 49.11%
2023-03-30 16:59:40,223 ----------------
2023-03-30 16:59:40,432   2   =>  33   		Training 486 pattern with 50.21% 	Forward time: 	 0.19 sec
2023-03-30 16:59:40,432 			Loss:    5.602e-02    			Backward time: 	 0.01 sec 
2023-03-30 16:59:40,566 			Learning rate: weights:   1.000e-03    
2023-03-30 16:59:40,567 			Last test performance: 49.11%
2023-03-30 16:59:40,567 ----------------
2023-03-30 16:59:40,777   2   =>  34   		Training 486 pattern with 50.62% 	Forward time: 	 0.19 sec
2023-03-30 16:59:40,777 			Loss:    5.793e-02    			Backward time: 	 0.01 sec 
2023-03-30 16:59:40,838 			Learning rate: weights:   1.000e-03    
2023-03-30 16:59:40,838 			Last test performance: 49.11%
2023-03-30 16:59:40,838 ----------------
2023-03-30 16:59:41,060   2   =>  35   		Training 486 pattern with 47.92% 	Forward time: 	 0.21 sec
2023-03-30 16:59:41,060 			Loss:    6.219e-02    			Backward time: 	 0.01 sec 
2023-03-30 16:59:41,101 			Learning rate: weights:   1.000e-03    
2023-03-30 16:59:41,101 			Last test performance: 49.11%
2023-03-30 16:59:41,101 ----------------
2023-03-30 16:59:41,378   2   =>  36   		Training 486 pattern with 46.67% 	Forward time: 	 0.26 sec
2023-03-30 16:59:41,378 			Loss:    5.801e-02    			Backward time: 	 0.01 sec 
2023-03-30 16:59:41,526 			Learning rate: weights:   1.000e-03    
2023-03-30 16:59:41,526 			Last test performance: 49.11%
2023-03-30 16:59:41,526 ----------------
2023-03-30 16:59:41,759   2   =>  37   		Training 486 pattern with 48.96% 	Forward time: 	 0.21 sec
2023-03-30 16:59:41,759 			Loss:    6.126e-02    			Backward time: 	 0.02 sec 
2023-03-30 16:59:41,885 			Learning rate: weights:   1.000e-03    
2023-03-30 16:59:41,885 			Last test performance: 49.11%
2023-03-30 16:59:41,885 ----------------
2023-03-30 16:59:42,102   2   =>  38   		Training 486 pattern with 50.62% 	Forward time: 	 0.20 sec
2023-03-30 16:59:42,102 			Loss:    6.020e-02    			Backward time: 	 0.01 sec 
2023-03-30 16:59:42,296 			Learning rate: weights:   1.000e-03    
2023-03-30 16:59:42,296 			Last test performance: 49.11%
2023-03-30 16:59:42,296 ----------------
2023-03-30 16:59:42,519   2   =>  39   		Training 486 pattern with 47.08% 	Forward time: 	 0.21 sec
2023-03-30 16:59:42,519 			Loss:    5.959e-02    			Backward time: 	 0.01 sec 
2023-03-30 16:59:42,566 			Learning rate: weights:   1.000e-03    
2023-03-30 16:59:42,566 			Last test performance: 49.11%
2023-03-30 16:59:42,566 ----------------
2023-03-30 16:59:42,784   2   =>  40   		Training 486 pattern with 39.17% 	Forward time: 	 0.20 sec
2023-03-30 16:59:42,785 			Loss:    6.510e-02    			Backward time: 	 0.01 sec 
2023-03-30 16:59:42,829 			Learning rate: weights:   1.000e-03    
2023-03-30 16:59:42,829 			Last test performance: 49.11%
2023-03-30 16:59:42,829 ----------------
2023-03-30 16:59:43,048   2   =>  41   		Training 486 pattern with 49.58% 	Forward time: 	 0.19 sec
2023-03-30 16:59:43,048 			Loss:    6.205e-02    			Backward time: 	 0.02 sec 
2023-03-30 16:59:43,158 			Learning rate: weights:   1.000e-03    
2023-03-30 16:59:43,158 			Last test performance: 49.11%
2023-03-30 16:59:43,158 ----------------
2023-03-30 16:59:43,397   2   =>  42   		Training 486 pattern with 48.75% 	Forward time: 	 0.21 sec
2023-03-30 16:59:43,397 			Loss:    6.095e-02    			Backward time: 	 0.02 sec 
2023-03-30 16:59:43,519 			Learning rate: weights:   1.000e-03    
2023-03-30 16:59:43,520 			Last test performance: 49.11%
2023-03-30 16:59:43,520 ----------------
2023-03-30 16:59:43,730   2   =>  43   		Training 486 pattern with 48.33% 	Forward time: 	 0.19 sec
2023-03-30 16:59:43,730 			Loss:    6.149e-02    			Backward time: 	 0.01 sec 
2023-03-30 16:59:43,838 			Learning rate: weights:   1.000e-03    
2023-03-30 16:59:43,838 			Last test performance: 49.11%
2023-03-30 16:59:43,839 ----------------
2023-03-30 16:59:44,037   2   =>  44   		Training 486 pattern with 49.17% 	Forward time: 	 0.18 sec
2023-03-30 16:59:44,038 			Loss:    5.818e-02    			Backward time: 	 0.01 sec 
2023-03-30 16:59:44,118 			Learning rate: weights:   1.000e-03    
2023-03-30 16:59:44,118 			Last test performance: 49.11%
2023-03-30 16:59:44,118 ----------------
2023-03-30 16:59:44,322   2   =>  45   		Training 486 pattern with 48.75% 	Forward time: 	 0.19 sec
2023-03-30 16:59:44,322 			Loss:    6.096e-02    			Backward time: 	 0.01 sec 
2023-03-30 16:59:44,485 			Learning rate: weights:   1.000e-03    
2023-03-30 16:59:44,485 			Last test performance: 49.11%
2023-03-30 16:59:44,485 ----------------
2023-03-30 16:59:44,751   2   =>  46   		Training 486 pattern with 45.00% 	Forward time: 	 0.25 sec
2023-03-30 16:59:44,751 			Loss:    6.235e-02    			Backward time: 	 0.01 sec 
2023-03-30 16:59:44,895 			Learning rate: weights:   1.000e-03    
2023-03-30 16:59:44,895 			Last test performance: 49.11%
2023-03-30 16:59:44,895 ----------------
2023-03-30 16:59:45,176   2   =>  47   		Training 486 pattern with 43.33% 	Forward time: 	 0.26 sec
2023-03-30 16:59:45,176 			Loss:    6.315e-02    			Backward time: 	 0.02 sec 
2023-03-30 16:59:45,209 			Learning rate: weights:   1.000e-03    
2023-03-30 16:59:45,209 			Last test performance: 49.11%
2023-03-30 16:59:45,209 ----------------
2023-03-30 16:59:45,408   2   =>  48   		Training 486 pattern with 51.25% 	Forward time: 	 0.19 sec
2023-03-30 16:59:45,408 			Loss:    5.694e-02    			Backward time: 	 0.01 sec 
2023-03-30 16:59:45,448 			Learning rate: weights:   1.000e-03    
2023-03-30 16:59:45,448 			Last test performance: 49.11%
2023-03-30 16:59:45,448 ----------------
2023-03-30 16:59:45,679   2   =>  49   		Training 486 pattern with 48.12% 	Forward time: 	 0.21 sec
2023-03-30 16:59:45,679 			Loss:    6.012e-02    			Backward time: 	 0.01 sec 
2023-03-30 16:59:45,805 			Learning rate: weights:   1.000e-03    
2023-03-30 16:59:45,805 			Last test performance: 49.11%
2023-03-30 16:59:45,805 ----------------
2023-03-30 16:59:46,052   2   =>  50   		Training 486 pattern with 51.46% 	Forward time: 	 0.22 sec
2023-03-30 16:59:46,053 			Loss:    5.873e-02    			Backward time: 	 0.02 sec 
2023-03-30 16:59:46,178 			Learning rate: weights:   1.000e-03    
2023-03-30 16:59:46,178 			Last test performance: 49.11%
2023-03-30 16:59:46,178 ----------------
2023-03-30 16:59:46,402   2   =>  51   		Training 486 pattern with 50.00% 	Forward time: 	 0.21 sec
2023-03-30 16:59:46,402 			Loss:    6.114e-02    			Backward time: 	 0.01 sec 
2023-03-30 16:59:46,495 			Learning rate: weights:   1.000e-03    
2023-03-30 16:59:46,495 			Last test performance: 49.11%
2023-03-30 16:59:46,495 ----------------
2023-03-30 16:59:46,760   2   =>  52   		Training 486 pattern with 48.33% 	Forward time: 	 0.25 sec
2023-03-30 16:59:46,760 			Loss:    6.285e-02    			Backward time: 	 0.01 sec 
2023-03-30 16:59:46,836 			Learning rate: weights:   1.000e-03    
2023-03-30 16:59:46,837 			Last test performance: 49.11%
2023-03-30 16:59:46,837 ----------------
2023-03-30 16:59:47,095   2   =>  53   		Training 486 pattern with 46.46% 	Forward time: 	 0.24 sec
2023-03-30 16:59:47,095 			Loss:    6.063e-02    			Backward time: 	 0.01 sec 
2023-03-30 16:59:47,248 			Learning rate: weights:   1.000e-03    
2023-03-30 16:59:47,248 			Last test performance: 49.11%
2023-03-30 16:59:47,248 ----------------
2023-03-30 16:59:47,526   2   =>  54   		Training 486 pattern with 51.04% 	Forward time: 	 0.26 sec
2023-03-30 16:59:47,527 			Loss:    5.682e-02    			Backward time: 	 0.01 sec 
2023-03-30 16:59:47,643 			Learning rate: weights:   1.000e-03    
2023-03-30 16:59:47,643 			Last test performance: 49.11%
2023-03-30 16:59:47,643 ----------------
2023-03-30 16:59:47,917   2   =>  55   		Training 486 pattern with 47.50% 	Forward time: 	 0.25 sec
2023-03-30 16:59:47,917 			Loss:    6.135e-02    			Backward time: 	 0.01 sec 
2023-03-30 16:59:48,074 			Learning rate: weights:   1.000e-03    
2023-03-30 16:59:48,074 			Last test performance: 49.11%
2023-03-30 16:59:48,074 ----------------
2023-03-30 16:59:48,290   2   =>  56   		Training 486 pattern with 47.08% 	Forward time: 	 0.20 sec
2023-03-30 16:59:48,290 			Loss:    5.822e-02    			Backward time: 	 0.01 sec 
2023-03-30 16:59:48,402 			Learning rate: weights:   1.000e-03    
2023-03-30 16:59:48,402 			Last test performance: 49.11%
2023-03-30 16:59:48,402 ----------------
2023-03-30 16:59:48,572   2   =>  57   		Training 486 pattern with 54.17% 	Forward time: 	 0.16 sec
2023-03-30 16:59:48,572 			Loss:    5.852e-02    			Backward time: 	 0.01 sec 
2023-03-30 16:59:48,664 			Learning rate: weights:   1.000e-03    
2023-03-30 16:59:48,664 			Last test performance: 49.11%
2023-03-30 16:59:48,664 ----------------
2023-03-30 16:59:48,928   2   =>  58   		Training 486 pattern with 50.00% 	Forward time: 	 0.25 sec
2023-03-30 16:59:48,929 			Loss:    6.087e-02    			Backward time: 	 0.01 sec 
2023-03-30 16:59:49,044 			Learning rate: weights:   1.000e-03    
2023-03-30 16:59:49,044 			Last test performance: 49.11%
2023-03-30 16:59:49,044 ----------------
2023-03-30 16:59:49,298   2   =>  59   		Training 486 pattern with 49.58% 	Forward time: 	 0.23 sec
2023-03-30 16:59:49,298 			Loss:    5.828e-02    			Backward time: 	 0.01 sec 
2023-03-30 16:59:49,426 			Learning rate: weights:   1.000e-03    
2023-03-30 16:59:49,426 			Last test performance: 49.11%
2023-03-30 16:59:49,426 ----------------
2023-03-30 16:59:49,662   2   =>  60   		Training 486 pattern with 48.12% 	Forward time: 	 0.21 sec
2023-03-30 16:59:49,662 			Loss:    6.136e-02    			Backward time: 	 0.02 sec 
2023-03-30 16:59:49,815 			Learning rate: weights:   1.000e-03    
2023-03-30 16:59:49,815 			Last test performance: 49.11%
2023-03-30 16:59:49,815 ----------------
2023-03-30 16:59:50,094   2   =>  61   		Training 486 pattern with 50.00% 	Forward time: 	 0.26 sec
2023-03-30 16:59:50,095 			Loss:    5.860e-02    			Backward time: 	 0.01 sec 
2023-03-30 16:59:50,225 			Learning rate: weights:   1.000e-03    
2023-03-30 16:59:50,226 			Last test performance: 49.11%
2023-03-30 16:59:50,226 ----------------
2023-03-30 16:59:50,460   2   =>  62   		Training 486 pattern with 49.17% 	Forward time: 	 0.21 sec
2023-03-30 16:59:50,460 			Loss:    6.150e-02    			Backward time: 	 0.01 sec 
2023-03-30 16:59:50,581 			Learning rate: weights:   1.000e-03    
2023-03-30 16:59:50,581 			Last test performance: 49.11%
2023-03-30 16:59:50,581 ----------------
2023-03-30 16:59:50,782   2   =>  63   		Training 486 pattern with 52.08% 	Forward time: 	 0.19 sec
2023-03-30 16:59:50,782 			Loss:    5.822e-02    			Backward time: 	 0.01 sec 
2023-03-30 16:59:50,902 			Learning rate: weights:   1.000e-03    
2023-03-30 16:59:50,902 			Last test performance: 49.11%
2023-03-30 16:59:50,902 ----------------
2023-03-30 16:59:51,105   2   =>  64   		Training 486 pattern with 50.00% 	Forward time: 	 0.19 sec
2023-03-30 16:59:51,105 			Loss:    5.838e-02    			Backward time: 	 0.01 sec 
2023-03-30 16:59:51,155 			Learning rate: weights:   1.000e-03    
2023-03-30 16:59:51,155 			Last test performance: 49.11%
2023-03-30 16:59:51,155 ----------------
2023-03-30 16:59:51,373   2   =>  65   		Training 486 pattern with 51.46% 	Forward time: 	 0.19 sec
2023-03-30 16:59:51,373 			Loss:    5.990e-02    			Backward time: 	 0.02 sec 
2023-03-30 16:59:51,477 			Learning rate: weights:   1.000e-03    
2023-03-30 16:59:51,477 			Last test performance: 49.11%
2023-03-30 16:59:51,477 ----------------
2023-03-30 16:59:51,719   2   =>  66   		Training 486 pattern with 50.42% 	Forward time: 	 0.21 sec
2023-03-30 16:59:51,719 			Loss:    5.817e-02    			Backward time: 	 0.02 sec 
2023-03-30 16:59:51,849 			Learning rate: weights:   1.000e-03    
2023-03-30 16:59:51,849 			Last test performance: 49.11%
2023-03-30 16:59:51,849 ----------------
2023-03-30 16:59:52,073   2   =>  67   		Training 486 pattern with 48.12% 	Forward time: 	 0.21 sec
2023-03-30 16:59:52,073 			Loss:    6.103e-02    			Backward time: 	 0.01 sec 
2023-03-30 16:59:52,120 			Learning rate: weights:   1.000e-03    
2023-03-30 16:59:52,120 			Last test performance: 49.11%
2023-03-30 16:59:52,120 ----------------
2023-03-30 16:59:52,393   2   =>  68   		Training 486 pattern with 51.46% 	Forward time: 	 0.24 sec
2023-03-30 16:59:52,393 			Loss:    5.731e-02    			Backward time: 	 0.02 sec 
2023-03-30 16:59:52,570 			Learning rate: weights:   1.000e-03    
2023-03-30 16:59:52,570 			Last test performance: 49.11%
2023-03-30 16:59:52,570 ----------------
2023-03-30 16:59:52,867   2   =>  69   		Training 486 pattern with 51.67% 	Forward time: 	 0.27 sec
2023-03-30 16:59:52,867 			Loss:    5.573e-02    			Backward time: 	 0.01 sec 
2023-03-30 16:59:52,992 			Learning rate: weights:   1.000e-03    
2023-03-30 16:59:52,992 			Last test performance: 49.11%
2023-03-30 16:59:52,992 ----------------
2023-03-30 16:59:53,211   2   =>  70   		Training 486 pattern with 52.29% 	Forward time: 	 0.20 sec
2023-03-30 16:59:53,211 			Loss:    5.624e-02    			Backward time: 	 0.01 sec 
2023-03-30 16:59:53,326 			Learning rate: weights:   1.000e-03    
2023-03-30 16:59:53,326 			Last test performance: 49.11%
2023-03-30 16:59:53,326 ----------------
2023-03-30 16:59:53,566   2   =>  71   		Training 486 pattern with 54.37% 	Forward time: 	 0.22 sec
2023-03-30 16:59:53,566 			Loss:    5.534e-02    			Backward time: 	 0.01 sec 
2023-03-30 16:59:53,709 			Learning rate: weights:   1.000e-03    
2023-03-30 16:59:53,709 			Last test performance: 49.11%
2023-03-30 16:59:53,709 ----------------
2023-03-30 16:59:53,968   2   =>  72   		Training 486 pattern with 50.62% 	Forward time: 	 0.24 sec
2023-03-30 16:59:53,968 			Loss:    5.656e-02    			Backward time: 	 0.01 sec 
2023-03-30 16:59:54,078 			Learning rate: weights:   1.000e-03    
2023-03-30 16:59:54,078 			Last test performance: 49.11%
2023-03-30 16:59:54,078 ----------------
2023-03-30 16:59:54,334   2   =>  73   		Training 486 pattern with 52.71% 	Forward time: 	 0.24 sec
2023-03-30 16:59:54,334 			Loss:    5.633e-02    			Backward time: 	 0.01 sec 
2023-03-30 16:59:54,474 			Learning rate: weights:   1.000e-03    
2023-03-30 16:59:54,474 			Last test performance: 49.11%
2023-03-30 16:59:54,474 ----------------
2023-03-30 16:59:54,735   2   =>  74   		Training 486 pattern with 50.83% 	Forward time: 	 0.23 sec
2023-03-30 16:59:54,735 			Loss:    5.772e-02    			Backward time: 	 0.02 sec 
2023-03-30 16:59:54,901 			Learning rate: weights:   1.000e-03    
2023-03-30 16:59:54,901 			Last test performance: 49.11%
2023-03-30 16:59:54,901 ----------------
2023-03-30 16:59:55,119   2   =>  75   		Training 486 pattern with 51.88% 	Forward time: 	 0.20 sec
2023-03-30 16:59:55,119 			Loss:    5.704e-02    			Backward time: 	 0.01 sec 
2023-03-30 16:59:55,186 			Learning rate: weights:   1.000e-03    
2023-03-30 16:59:55,186 			Last test performance: 49.11%
2023-03-30 16:59:55,186 ----------------
2023-03-30 16:59:55,439   2   =>  76   		Training 486 pattern with 53.96% 	Forward time: 	 0.23 sec
2023-03-30 16:59:55,439 			Loss:    5.611e-02    			Backward time: 	 0.01 sec 
2023-03-30 16:59:55,573 			Learning rate: weights:   1.000e-03    
2023-03-30 16:59:55,573 			Last test performance: 49.11%
2023-03-30 16:59:55,573 ----------------
2023-03-30 16:59:55,824   2   =>  77   		Training 486 pattern with 47.50% 	Forward time: 	 0.22 sec
2023-03-30 16:59:55,824 			Loss:    5.861e-02    			Backward time: 	 0.02 sec 
2023-03-30 16:59:55,915 			Learning rate: weights:   1.000e-03    
2023-03-30 16:59:55,915 			Last test performance: 49.11%
2023-03-30 16:59:55,915 ----------------
2023-03-30 16:59:56,127   2   =>  78   		Training 486 pattern with 48.75% 	Forward time: 	 0.19 sec
2023-03-30 16:59:56,127 			Loss:    5.927e-02    			Backward time: 	 0.01 sec 
2023-03-30 16:59:56,174 			Learning rate: weights:   1.000e-03    
2023-03-30 16:59:56,174 			Last test performance: 49.11%
2023-03-30 16:59:56,174 ----------------
2023-03-30 16:59:56,433   2   =>  79   		Training 486 pattern with 51.46% 	Forward time: 	 0.24 sec
2023-03-30 16:59:56,433 			Loss:    5.794e-02    			Backward time: 	 0.01 sec 
2023-03-30 16:59:56,542 			Learning rate: weights:   1.000e-03    
2023-03-30 16:59:56,542 			Last test performance: 49.11%
2023-03-30 16:59:56,542 ----------------
2023-03-30 16:59:56,793   2   =>  80   		Training 486 pattern with 50.21% 	Forward time: 	 0.23 sec
2023-03-30 16:59:56,793 			Loss:    5.873e-02    			Backward time: 	 0.01 sec 
2023-03-30 16:59:56,928 			Learning rate: weights:   1.000e-03    
2023-03-30 16:59:56,928 			Last test performance: 49.11%
2023-03-30 16:59:56,928 ----------------
2023-03-30 16:59:57,168   2   =>  81   		Training 486 pattern with 54.58% 	Forward time: 	 0.22 sec
2023-03-30 16:59:57,168 			Loss:    5.589e-02    			Backward time: 	 0.01 sec 
2023-03-30 16:59:57,209 			Learning rate: weights:   1.000e-03    
2023-03-30 16:59:57,209 			Last test performance: 49.11%
2023-03-30 16:59:57,209 ----------------
2023-03-30 16:59:57,479   2   =>  82   		Training 486 pattern with 53.54% 	Forward time: 	 0.25 sec
2023-03-30 16:59:57,479 			Loss:    5.782e-02    			Backward time: 	 0.01 sec 
2023-03-30 16:59:57,600 			Learning rate: weights:   1.000e-03    
2023-03-30 16:59:57,600 			Last test performance: 49.11%
2023-03-30 16:59:57,600 ----------------
2023-03-30 16:59:57,892   2   =>  83   		Training 486 pattern with 48.75% 	Forward time: 	 0.27 sec
2023-03-30 16:59:57,892 			Loss:    5.775e-02    			Backward time: 	 0.01 sec 
2023-03-30 16:59:58,026 			Learning rate: weights:   1.000e-03    
2023-03-30 16:59:58,026 			Last test performance: 49.11%
2023-03-30 16:59:58,026 ----------------
2023-03-30 16:59:58,253   2   =>  84   		Training 486 pattern with 50.21% 	Forward time: 	 0.21 sec
2023-03-30 16:59:58,253 			Loss:    5.958e-02    			Backward time: 	 0.01 sec 
2023-03-30 16:59:58,384 			Learning rate: weights:   1.000e-03    
2023-03-30 16:59:58,384 			Last test performance: 49.11%
2023-03-30 16:59:58,384 ----------------
2023-03-30 16:59:58,648   2   =>  85   		Training 486 pattern with 52.29% 	Forward time: 	 0.25 sec
2023-03-30 16:59:58,649 			Loss:    5.749e-02    			Backward time: 	 0.01 sec 
2023-03-30 16:59:58,773 			Learning rate: weights:   1.000e-03    
2023-03-30 16:59:58,773 			Last test performance: 49.11%
2023-03-30 16:59:58,773 ----------------
2023-03-30 16:59:59,018   2   =>  86   		Training 486 pattern with 51.88% 	Forward time: 	 0.22 sec
2023-03-30 16:59:59,018 			Loss:    5.781e-02    			Backward time: 	 0.02 sec 
2023-03-30 16:59:59,160 			Learning rate: weights:   1.000e-03    
2023-03-30 16:59:59,160 			Last test performance: 49.11%
2023-03-30 16:59:59,160 ----------------
2023-03-30 16:59:59,363   2   =>  87   		Training 486 pattern with 48.75% 	Forward time: 	 0.19 sec
2023-03-30 16:59:59,363 			Loss:    6.004e-02    			Backward time: 	 0.01 sec 
2023-03-30 16:59:59,518 			Learning rate: weights:   1.000e-03    
2023-03-30 16:59:59,518 			Last test performance: 49.11%
2023-03-30 16:59:59,518 ----------------
2023-03-30 16:59:59,779   2   =>  88   		Training 486 pattern with 49.58% 	Forward time: 	 0.24 sec
2023-03-30 16:59:59,779 			Loss:    5.664e-02    			Backward time: 	 0.01 sec 
2023-03-30 16:59:59,821 			Learning rate: weights:   1.000e-03    
2023-03-30 16:59:59,821 			Last test performance: 49.11%
2023-03-30 16:59:59,821 ----------------
2023-03-30 17:00:00,033   2   =>  89   		Training 486 pattern with 49.58% 	Forward time: 	 0.19 sec
2023-03-30 17:00:00,033 			Loss:    5.854e-02    			Backward time: 	 0.01 sec 
2023-03-30 17:00:00,172 			Learning rate: weights:   1.000e-03    
2023-03-30 17:00:00,172 			Last test performance: 49.11%
2023-03-30 17:00:00,172 ----------------
2023-03-30 17:00:00,466   2   =>  90   		Training 486 pattern with 52.92% 	Forward time: 	 0.27 sec
2023-03-30 17:00:00,466 			Loss:    5.646e-02    			Backward time: 	 0.01 sec 
2023-03-30 17:00:00,594 			Learning rate: weights:   1.000e-03    
2023-03-30 17:00:00,594 			Last test performance: 49.11%
2023-03-30 17:00:00,594 ----------------
2023-03-30 17:00:00,798   2   =>  91   		Training 486 pattern with 49.58% 	Forward time: 	 0.19 sec
2023-03-30 17:00:00,798 			Loss:    5.759e-02    			Backward time: 	 0.01 sec 
2023-03-30 17:00:00,903 			Learning rate: weights:   1.000e-03    
2023-03-30 17:00:00,903 			Last test performance: 49.11%
2023-03-30 17:00:00,903 ----------------
2023-03-30 17:00:01,117   2   =>  92   		Training 486 pattern with 54.37% 	Forward time: 	 0.20 sec
2023-03-30 17:00:01,117 			Loss:    5.479e-02    			Backward time: 	 0.01 sec 
2023-03-30 17:00:01,231 			Learning rate: weights:   1.000e-03    
2023-03-30 17:00:01,231 			Last test performance: 49.11%
2023-03-30 17:00:01,231 ----------------
2023-03-30 17:00:01,445   2   =>  93   		Training 486 pattern with 48.54% 	Forward time: 	 0.20 sec
2023-03-30 17:00:01,445 			Loss:    6.129e-02    			Backward time: 	 0.01 sec 
2023-03-30 17:00:01,530 			Learning rate: weights:   1.000e-03    
2023-03-30 17:00:01,530 			Last test performance: 49.11%
2023-03-30 17:00:01,530 ----------------
2023-03-30 17:00:01,805   2   =>  94   		Training 486 pattern with 48.75% 	Forward time: 	 0.25 sec
2023-03-30 17:00:01,805 			Loss:    6.218e-02    			Backward time: 	 0.01 sec 
2023-03-30 17:00:01,894 			Learning rate: weights:   1.000e-03    
2023-03-30 17:00:01,894 			Last test performance: 49.11%
2023-03-30 17:00:01,894 ----------------
2023-03-30 17:00:02,159   2   =>  95   		Training 486 pattern with 48.75% 	Forward time: 	 0.24 sec
2023-03-30 17:00:02,159 			Loss:    5.820e-02    			Backward time: 	 0.01 sec 
2023-03-30 17:00:02,276 			Learning rate: weights:   1.000e-03    
2023-03-30 17:00:02,276 			Last test performance: 49.11%
2023-03-30 17:00:02,276 ----------------
2023-03-30 17:00:02,544   2   =>  96   		Training 486 pattern with 50.62% 	Forward time: 	 0.25 sec
2023-03-30 17:00:02,544 			Loss:    5.442e-02    			Backward time: 	 0.01 sec 
2023-03-30 17:00:02,627 			Learning rate: weights:   1.000e-03    
2023-03-30 17:00:02,628 			Last test performance: 49.11%
2023-03-30 17:00:02,628 ----------------
2023-03-30 17:00:02,835   2   =>  97   		Training 486 pattern with 51.25% 	Forward time: 	 0.19 sec
2023-03-30 17:00:02,835 			Loss:    5.762e-02    			Backward time: 	 0.01 sec 
2023-03-30 17:00:02,879 			Learning rate: weights:   1.000e-03    
2023-03-30 17:00:02,879 			Last test performance: 49.11%
2023-03-30 17:00:02,879 ----------------
2023-03-30 17:00:03,167   2   =>  98   		Training 486 pattern with 47.92% 	Forward time: 	 0.27 sec
2023-03-30 17:00:03,167 			Loss:    6.116e-02    			Backward time: 	 0.01 sec 
2023-03-30 17:00:03,249 			Learning rate: weights:   1.000e-03    
2023-03-30 17:00:03,249 			Last test performance: 49.11%
2023-03-30 17:00:03,249 ----------------
2023-03-30 17:00:03,541   2   =>  99   		Training 486 pattern with 51.67% 	Forward time: 	 0.27 sec
2023-03-30 17:00:03,541 			Loss:    5.725e-02    			Backward time: 	 0.01 sec 
2023-03-30 17:00:03,597 			Learning rate: weights:   1.000e-03    
2023-03-30 17:00:03,597 			Last test performance: 49.11%
2023-03-30 17:00:03,597 ----------------
2023-03-30 17:00:03,874   2   => 100   		Training 486 pattern with 51.25% 	Forward time: 	 0.26 sec
2023-03-30 17:00:03,875 			Loss:    5.718e-02    			Backward time: 	 0.01 sec 
2023-03-30 17:00:03,954 			Learning rate: weights:   1.000e-03    
2023-03-30 17:00:03,954 			Last test performance: 49.11%
2023-03-30 17:00:03,954 ----------------
2023-03-30 17:00:04,211   2   => 101   		Training 486 pattern with 51.88% 	Forward time: 	 0.24 sec
2023-03-30 17:00:04,211 			Loss:    5.701e-02    			Backward time: 	 0.01 sec 
2023-03-30 17:00:04,270 			Learning rate: weights:   1.000e-03    
2023-03-30 17:00:04,270 			Last test performance: 49.11%
2023-03-30 17:00:04,270 ----------------
2023-03-30 17:00:04,511   2   => 102   		Training 486 pattern with 52.08% 	Forward time: 	 0.21 sec
2023-03-30 17:00:04,511 			Loss:    5.598e-02    			Backward time: 	 0.02 sec 
2023-03-30 17:00:04,552 			Learning rate: weights:   1.000e-03    
2023-03-30 17:00:04,552 			Last test performance: 49.11%
2023-03-30 17:00:04,553 ----------------
2023-03-30 17:00:04,820   2   => 103   		Training 486 pattern with 50.21% 	Forward time: 	 0.25 sec
2023-03-30 17:00:04,820 			Loss:    5.855e-02    			Backward time: 	 0.01 sec 
2023-03-30 17:00:04,957 			Learning rate: weights:   1.000e-03    
2023-03-30 17:00:04,958 			Last test performance: 49.11%
2023-03-30 17:00:04,958 ----------------
2023-03-30 17:00:05,694 
2023-03-30 17:00:05,694 Testing:
2023-03-30 17:00:05,698 		24 of 10000 with 62.50% 	 Time used:  0.00 sec
2023-03-30 17:00:05,700 		48 of 10000 with 66.67% 	 Time used:  0.00 sec
2023-03-30 17:00:05,703 		72 of 10000 with 59.72% 	 Time used:  0.00 sec
2023-03-30 17:00:05,705 		96 of 10000 with 59.38% 	 Time used:  0.00 sec
2023-03-30 17:00:05,708 		120 of 10000 with 55.00% 	 Time used:  0.00 sec
2023-03-30 17:00:05,710 		144 of 10000 with 54.86% 	 Time used:  0.00 sec
2023-03-30 17:00:05,712 		168 of 10000 with 57.14% 	 Time used:  0.00 sec
2023-03-30 17:00:05,714 		192 of 10000 with 56.77% 	 Time used:  0.00 sec
2023-03-30 17:00:05,717 		216 of 10000 with 56.02% 	 Time used:  0.00 sec
2023-03-30 17:00:05,719 		240 of 10000 with 55.00% 	 Time used:  0.00 sec
2023-03-30 17:00:05,721 		264 of 10000 with 53.41% 	 Time used:  0.00 sec
2023-03-30 17:00:05,723 		288 of 10000 with 53.12% 	 Time used:  0.00 sec
2023-03-30 17:00:05,726 		312 of 10000 with 54.17% 	 Time used:  0.00 sec
2023-03-30 17:00:05,728 		336 of 10000 with 53.87% 	 Time used:  0.00 sec
2023-03-30 17:00:05,730 		360 of 10000 with 53.33% 	 Time used:  0.00 sec
2023-03-30 17:00:05,732 		384 of 10000 with 53.39% 	 Time used:  0.00 sec
2023-03-30 17:00:05,735 		408 of 10000 with 53.68% 	 Time used:  0.00 sec
2023-03-30 17:00:05,737 		432 of 10000 with 53.24% 	 Time used:  0.00 sec
2023-03-30 17:00:05,739 		456 of 10000 with 53.73% 	 Time used:  0.00 sec
2023-03-30 17:00:05,741 		480 of 10000 with 53.33% 	 Time used:  0.00 sec
2023-03-30 17:00:05,744 		504 of 10000 with 53.97% 	 Time used:  0.00 sec
2023-03-30 17:00:05,746 		528 of 10000 with 54.36% 	 Time used:  0.00 sec
2023-03-30 17:00:05,748 		552 of 10000 with 54.17% 	 Time used:  0.00 sec
2023-03-30 17:00:05,750 		576 of 10000 with 54.51% 	 Time used:  0.00 sec
2023-03-30 17:00:05,753 		600 of 10000 with 54.50% 	 Time used:  0.00 sec
2023-03-30 17:00:05,755 		624 of 10000 with 55.29% 	 Time used:  0.00 sec
2023-03-30 17:00:05,757 		648 of 10000 with 54.94% 	 Time used:  0.00 sec
2023-03-30 17:00:05,759 		672 of 10000 with 55.06% 	 Time used:  0.00 sec
2023-03-30 17:00:05,762 		696 of 10000 with 54.60% 	 Time used:  0.00 sec
2023-03-30 17:00:05,764 		720 of 10000 with 55.00% 	 Time used:  0.00 sec
2023-03-30 17:00:05,766 		744 of 10000 with 55.11% 	 Time used:  0.00 sec
2023-03-30 17:00:05,768 		768 of 10000 with 55.08% 	 Time used:  0.00 sec
2023-03-30 17:00:05,771 		792 of 10000 with 55.68% 	 Time used:  0.00 sec
2023-03-30 17:00:05,773 		816 of 10000 with 55.64% 	 Time used:  0.00 sec
2023-03-30 17:00:05,775 		840 of 10000 with 55.83% 	 Time used:  0.00 sec
2023-03-30 17:00:05,777 		864 of 10000 with 56.13% 	 Time used:  0.00 sec
2023-03-30 17:00:05,780 		888 of 10000 with 56.42% 	 Time used:  0.00 sec
2023-03-30 17:00:05,782 		912 of 10000 with 56.25% 	 Time used:  0.00 sec
2023-03-30 17:00:05,784 		936 of 10000 with 56.30% 	 Time used:  0.00 sec
2023-03-30 17:00:05,787 		960 of 10000 with 56.35% 	 Time used:  0.00 sec
2023-03-30 17:00:05,789 		984 of 10000 with 56.30% 	 Time used:  0.00 sec
2023-03-30 17:00:05,791 		1008 of 10000 with 56.55% 	 Time used:  0.00 sec
2023-03-30 17:00:05,793 		1032 of 10000 with 56.78% 	 Time used:  0.00 sec
2023-03-30 17:00:05,796 		1056 of 10000 with 56.34% 	 Time used:  0.00 sec
2023-03-30 17:00:05,798 		1080 of 10000 with 56.48% 	 Time used:  0.00 sec
2023-03-30 17:00:05,800 		1104 of 10000 with 56.61% 	 Time used:  0.00 sec
2023-03-30 17:00:05,802 		1128 of 10000 with 56.47% 	 Time used:  0.00 sec
2023-03-30 17:00:05,805 		1152 of 10000 with 56.34% 	 Time used:  0.00 sec
2023-03-30 17:00:05,807 		1176 of 10000 with 56.63% 	 Time used:  0.00 sec
2023-03-30 17:00:05,809 		1200 of 10000 with 57.00% 	 Time used:  0.00 sec
2023-03-30 17:00:05,811 		1224 of 10000 with 56.70% 	 Time used:  0.00 sec
2023-03-30 17:00:05,814 		1248 of 10000 with 56.73% 	 Time used:  0.00 sec
2023-03-30 17:00:05,816 		1272 of 10000 with 56.76% 	 Time used:  0.00 sec
2023-03-30 17:00:05,818 		1296 of 10000 with 56.48% 	 Time used:  0.00 sec
2023-03-30 17:00:05,820 		1320 of 10000 with 56.74% 	 Time used:  0.00 sec
2023-03-30 17:00:05,823 		1344 of 10000 with 56.62% 	 Time used:  0.00 sec
2023-03-30 17:00:05,825 		1368 of 10000 with 56.65% 	 Time used:  0.00 sec
2023-03-30 17:00:05,827 		1392 of 10000 with 56.54% 	 Time used:  0.00 sec
2023-03-30 17:00:05,830 		1416 of 10000 with 56.71% 	 Time used:  0.00 sec
2023-03-30 17:00:05,832 		1440 of 10000 with 56.60% 	 Time used:  0.00 sec
2023-03-30 17:00:05,834 		1464 of 10000 with 56.69% 	 Time used:  0.00 sec
2023-03-30 17:00:05,836 		1488 of 10000 with 56.72% 	 Time used:  0.00 sec
2023-03-30 17:00:05,839 		1512 of 10000 with 56.42% 	 Time used:  0.00 sec
2023-03-30 17:00:05,841 		1536 of 10000 with 56.32% 	 Time used:  0.00 sec
2023-03-30 17:00:05,843 		1560 of 10000 with 56.22% 	 Time used:  0.00 sec
2023-03-30 17:00:05,846 		1584 of 10000 with 56.06% 	 Time used:  0.00 sec
2023-03-30 17:00:05,848 		1608 of 10000 with 55.78% 	 Time used:  0.00 sec
2023-03-30 17:00:05,850 		1632 of 10000 with 55.70% 	 Time used:  0.00 sec
2023-03-30 17:00:05,852 		1656 of 10000 with 55.80% 	 Time used:  0.00 sec
2023-03-30 17:00:05,855 		1680 of 10000 with 56.07% 	 Time used:  0.00 sec
2023-03-30 17:00:05,857 		1704 of 10000 with 56.10% 	 Time used:  0.00 sec
2023-03-30 17:00:05,859 		1728 of 10000 with 56.25% 	 Time used:  0.00 sec
2023-03-30 17:00:05,861 		1752 of 10000 with 56.28% 	 Time used:  0.00 sec
2023-03-30 17:00:05,864 		1776 of 10000 with 56.31% 	 Time used:  0.00 sec
2023-03-30 17:00:05,866 		1800 of 10000 with 56.33% 	 Time used:  0.00 sec
2023-03-30 17:00:05,868 		1824 of 10000 with 56.41% 	 Time used:  0.00 sec
2023-03-30 17:00:05,870 		1848 of 10000 with 56.39% 	 Time used:  0.00 sec
2023-03-30 17:00:05,873 		1872 of 10000 with 56.52% 	 Time used:  0.00 sec
2023-03-30 17:00:05,875 		1896 of 10000 with 56.54% 	 Time used:  0.00 sec
2023-03-30 17:00:05,877 		1920 of 10000 with 56.56% 	 Time used:  0.00 sec
2023-03-30 17:00:05,880 		1944 of 10000 with 56.22% 	 Time used:  0.00 sec
2023-03-30 17:00:05,882 		1968 of 10000 with 56.35% 	 Time used:  0.00 sec
2023-03-30 17:00:05,884 		1992 of 10000 with 56.38% 	 Time used:  0.00 sec
2023-03-30 17:00:05,886 		2016 of 10000 with 56.35% 	 Time used:  0.00 sec
2023-03-30 17:00:05,888 		2040 of 10000 with 56.18% 	 Time used:  0.00 sec
2023-03-30 17:00:05,891 		2064 of 10000 with 56.30% 	 Time used:  0.00 sec
2023-03-30 17:00:05,893 		2088 of 10000 with 56.23% 	 Time used:  0.00 sec
2023-03-30 17:00:05,895 		2112 of 10000 with 56.30% 	 Time used:  0.00 sec
2023-03-30 17:00:05,898 		2136 of 10000 with 56.37% 	 Time used:  0.00 sec
2023-03-30 17:00:05,900 		2160 of 10000 with 56.39% 	 Time used:  0.00 sec
2023-03-30 17:00:05,902 		2184 of 10000 with 56.46% 	 Time used:  0.00 sec
2023-03-30 17:00:05,904 		2208 of 10000 with 56.61% 	 Time used:  0.00 sec
2023-03-30 17:00:05,907 		2232 of 10000 with 56.59% 	 Time used:  0.00 sec
2023-03-30 17:00:05,909 		2256 of 10000 with 56.47% 	 Time used:  0.00 sec
2023-03-30 17:00:05,911 		2280 of 10000 with 56.45% 	 Time used:  0.00 sec
2023-03-30 17:00:05,913 		2304 of 10000 with 56.34% 	 Time used:  0.00 sec
2023-03-30 17:00:05,915 		2328 of 10000 with 56.27% 	 Time used:  0.00 sec
2023-03-30 17:00:05,918 		2352 of 10000 with 56.34% 	 Time used:  0.00 sec
2023-03-30 17:00:05,920 		2376 of 10000 with 56.36% 	 Time used:  0.00 sec
2023-03-30 17:00:05,922 		2400 of 10000 with 56.33% 	 Time used:  0.00 sec
2023-03-30 17:00:05,924 		2424 of 10000 with 56.35% 	 Time used:  0.00 sec
2023-03-30 17:00:05,927 		2448 of 10000 with 56.29% 	 Time used:  0.00 sec
2023-03-30 17:00:05,929 		2472 of 10000 with 56.39% 	 Time used:  0.00 sec
2023-03-30 17:00:05,931 		2496 of 10000 with 56.45% 	 Time used:  0.00 sec
2023-03-30 17:00:05,934 		2520 of 10000 with 56.35% 	 Time used:  0.00 sec
2023-03-30 17:00:05,936 		2544 of 10000 with 56.01% 	 Time used:  0.00 sec
2023-03-30 17:00:05,938 		2568 of 10000 with 56.00% 	 Time used:  0.00 sec
2023-03-30 17:00:05,941 		2592 of 10000 with 55.83% 	 Time used:  0.00 sec
2023-03-30 17:00:05,943 		2616 of 10000 with 55.89% 	 Time used:  0.00 sec
2023-03-30 17:00:05,945 		2640 of 10000 with 55.91% 	 Time used:  0.00 sec
2023-03-30 17:00:05,947 		2664 of 10000 with 55.86% 	 Time used:  0.00 sec
2023-03-30 17:00:05,950 		2688 of 10000 with 55.84% 	 Time used:  0.00 sec
2023-03-30 17:00:05,952 		2712 of 10000 with 55.86% 	 Time used:  0.00 sec
2023-03-30 17:00:05,954 		2736 of 10000 with 55.88% 	 Time used:  0.00 sec
2023-03-30 17:00:05,957 		2760 of 10000 with 55.91% 	 Time used:  0.00 sec
2023-03-30 17:00:05,959 		2784 of 10000 with 55.78% 	 Time used:  0.00 sec
2023-03-30 17:00:05,961 		2808 of 10000 with 55.84% 	 Time used:  0.00 sec
2023-03-30 17:00:05,963 		2832 of 10000 with 55.83% 	 Time used:  0.00 sec
2023-03-30 17:00:05,966 		2856 of 10000 with 55.71% 	 Time used:  0.00 sec
2023-03-30 17:00:05,968 		2880 of 10000 with 55.69% 	 Time used:  0.00 sec
2023-03-30 17:00:05,970 		2904 of 10000 with 55.79% 	 Time used:  0.00 sec
2023-03-30 17:00:05,972 		2928 of 10000 with 55.84% 	 Time used:  0.00 sec
2023-03-30 17:00:05,975 		2952 of 10000 with 56.00% 	 Time used:  0.00 sec
2023-03-30 17:00:05,977 		2976 of 10000 with 55.85% 	 Time used:  0.00 sec
2023-03-30 17:00:05,979 		3000 of 10000 with 55.87% 	 Time used:  0.00 sec
2023-03-30 17:00:05,981 		3024 of 10000 with 55.99% 	 Time used:  0.00 sec
2023-03-30 17:00:05,984 		3048 of 10000 with 56.00% 	 Time used:  0.00 sec
2023-03-30 17:00:05,986 		3072 of 10000 with 55.89% 	 Time used:  0.00 sec
2023-03-30 17:00:05,988 		3096 of 10000 with 55.81% 	 Time used:  0.00 sec
2023-03-30 17:00:05,990 		3120 of 10000 with 55.87% 	 Time used:  0.00 sec
2023-03-30 17:00:05,993 		3144 of 10000 with 55.95% 	 Time used:  0.00 sec
2023-03-30 17:00:05,995 		3168 of 10000 with 55.97% 	 Time used:  0.00 sec
2023-03-30 17:00:05,997 		3192 of 10000 with 55.86% 	 Time used:  0.00 sec
2023-03-30 17:00:05,999 		3216 of 10000 with 55.75% 	 Time used:  0.00 sec
2023-03-30 17:00:06,002 		3240 of 10000 with 55.65% 	 Time used:  0.00 sec
2023-03-30 17:00:06,004 		3264 of 10000 with 55.67% 	 Time used:  0.00 sec
2023-03-30 17:00:06,006 		3288 of 10000 with 55.66% 	 Time used:  0.00 sec
2023-03-30 17:00:06,009 		3312 of 10000 with 55.77% 	 Time used:  0.00 sec
2023-03-30 17:00:06,011 		3336 of 10000 with 55.73% 	 Time used:  0.00 sec
2023-03-30 17:00:06,013 		3360 of 10000 with 55.74% 	 Time used:  0.00 sec
2023-03-30 17:00:06,015 		3384 of 10000 with 55.67% 	 Time used:  0.00 sec
2023-03-30 17:00:06,018 		3408 of 10000 with 55.69% 	 Time used:  0.00 sec
2023-03-30 17:00:06,020 		3432 of 10000 with 55.59% 	 Time used:  0.00 sec
2023-03-30 17:00:06,022 		3456 of 10000 with 55.47% 	 Time used:  0.00 sec
2023-03-30 17:00:06,024 		3480 of 10000 with 55.43% 	 Time used:  0.00 sec
2023-03-30 17:00:06,027 		3504 of 10000 with 55.31% 	 Time used:  0.00 sec
2023-03-30 17:00:06,029 		3528 of 10000 with 55.22% 	 Time used:  0.00 sec
2023-03-30 17:00:06,031 		3552 of 10000 with 55.26% 	 Time used:  0.00 sec
2023-03-30 17:00:06,034 		3576 of 10000 with 55.17% 	 Time used:  0.00 sec
2023-03-30 17:00:06,036 		3600 of 10000 with 55.19% 	 Time used:  0.00 sec
2023-03-30 17:00:06,038 		3624 of 10000 with 55.16% 	 Time used:  0.00 sec
2023-03-30 17:00:06,041 		3648 of 10000 with 55.10% 	 Time used:  0.00 sec
2023-03-30 17:00:06,043 		3672 of 10000 with 55.15% 	 Time used:  0.00 sec
2023-03-30 17:00:06,045 		3696 of 10000 with 55.14% 	 Time used:  0.00 sec
2023-03-30 17:00:06,047 		3720 of 10000 with 55.08% 	 Time used:  0.00 sec
2023-03-30 17:00:06,050 		3744 of 10000 with 55.05% 	 Time used:  0.00 sec
2023-03-30 17:00:06,052 		3768 of 10000 with 55.07% 	 Time used:  0.00 sec
2023-03-30 17:00:06,054 		3792 of 10000 with 55.12% 	 Time used:  0.00 sec
2023-03-30 17:00:06,056 		3816 of 10000 with 55.16% 	 Time used:  0.00 sec
2023-03-30 17:00:06,059 		3840 of 10000 with 55.21% 	 Time used:  0.00 sec
2023-03-30 17:00:06,061 		3864 of 10000 with 55.28% 	 Time used:  0.00 sec
2023-03-30 17:00:06,063 		3888 of 10000 with 55.32% 	 Time used:  0.00 sec
2023-03-30 17:00:06,065 		3912 of 10000 with 55.24% 	 Time used:  0.00 sec
2023-03-30 17:00:06,068 		3936 of 10000 with 55.16% 	 Time used:  0.00 sec
2023-03-30 17:00:06,070 		3960 of 10000 with 55.30% 	 Time used:  0.00 sec
2023-03-30 17:00:06,072 		3984 of 10000 with 55.25% 	 Time used:  0.00 sec
2023-03-30 17:00:06,074 		4008 of 10000 with 55.21% 	 Time used:  0.00 sec
2023-03-30 17:00:06,077 		4032 of 10000 with 55.28% 	 Time used:  0.00 sec
2023-03-30 17:00:06,079 		4056 of 10000 with 55.23% 	 Time used:  0.00 sec
2023-03-30 17:00:06,081 		4080 of 10000 with 55.37% 	 Time used:  0.00 sec
2023-03-30 17:00:06,083 		4104 of 10000 with 55.38% 	 Time used:  0.00 sec
2023-03-30 17:00:06,086 		4128 of 10000 with 55.40% 	 Time used:  0.00 sec
2023-03-30 17:00:06,088 		4152 of 10000 with 55.47% 	 Time used:  0.00 sec
2023-03-30 17:00:06,090 		4176 of 10000 with 55.53% 	 Time used:  0.00 sec
2023-03-30 17:00:06,092 		4200 of 10000 with 55.60% 	 Time used:  0.00 sec
2023-03-30 17:00:06,095 		4224 of 10000 with 55.56% 	 Time used:  0.00 sec
2023-03-30 17:00:06,097 		4248 of 10000 with 55.65% 	 Time used:  0.00 sec
2023-03-30 17:00:06,099 		4272 of 10000 with 55.69% 	 Time used:  0.00 sec
2023-03-30 17:00:06,101 		4296 of 10000 with 55.68% 	 Time used:  0.00 sec
2023-03-30 17:00:06,104 		4320 of 10000 with 55.65% 	 Time used:  0.00 sec
2023-03-30 17:00:06,106 		4344 of 10000 with 55.69% 	 Time used:  0.00 sec
2023-03-30 17:00:06,108 		4368 of 10000 with 55.70% 	 Time used:  0.00 sec
2023-03-30 17:00:06,110 		4392 of 10000 with 55.74% 	 Time used:  0.00 sec
2023-03-30 17:00:06,113 		4416 of 10000 with 55.75% 	 Time used:  0.00 sec
2023-03-30 17:00:06,115 		4440 of 10000 with 55.72% 	 Time used:  0.00 sec
2023-03-30 17:00:06,117 		4464 of 10000 with 55.69% 	 Time used:  0.00 sec
2023-03-30 17:00:06,120 		4488 of 10000 with 55.68% 	 Time used:  0.00 sec
2023-03-30 17:00:06,122 		4512 of 10000 with 55.70% 	 Time used:  0.00 sec
2023-03-30 17:00:06,124 		4536 of 10000 with 55.64% 	 Time used:  0.00 sec
2023-03-30 17:00:06,126 		4560 of 10000 with 55.57% 	 Time used:  0.00 sec
2023-03-30 17:00:06,128 		4584 of 10000 with 55.54% 	 Time used:  0.00 sec
2023-03-30 17:00:06,131 		4608 of 10000 with 55.45% 	 Time used:  0.00 sec
2023-03-30 17:00:06,133 		4632 of 10000 with 55.48% 	 Time used:  0.00 sec
2023-03-30 17:00:06,136 		4656 of 10000 with 55.48% 	 Time used:  0.00 sec
2023-03-30 17:00:06,138 		4680 of 10000 with 55.58% 	 Time used:  0.00 sec
2023-03-30 17:00:06,140 		4704 of 10000 with 55.53% 	 Time used:  0.00 sec
2023-03-30 17:00:06,143 		4728 of 10000 with 55.56% 	 Time used:  0.00 sec
2023-03-30 17:00:06,145 		4752 of 10000 with 55.56% 	 Time used:  0.00 sec
2023-03-30 17:00:06,147 		4776 of 10000 with 55.55% 	 Time used:  0.00 sec
2023-03-30 17:00:06,150 		4800 of 10000 with 55.48% 	 Time used:  0.00 sec
2023-03-30 17:00:06,152 		4824 of 10000 with 55.49% 	 Time used:  0.00 sec
2023-03-30 17:00:06,154 		4848 of 10000 with 55.55% 	 Time used:  0.00 sec
2023-03-30 17:00:06,157 		4872 of 10000 with 55.60% 	 Time used:  0.00 sec
2023-03-30 17:00:06,159 		4896 of 10000 with 55.62% 	 Time used:  0.00 sec
2023-03-30 17:00:06,161 		4920 of 10000 with 55.63% 	 Time used:  0.00 sec
2023-03-30 17:00:06,164 		4944 of 10000 with 55.64% 	 Time used:  0.00 sec
2023-03-30 17:00:06,166 		4968 of 10000 with 55.72% 	 Time used:  0.00 sec
2023-03-30 17:00:06,168 		4992 of 10000 with 55.73% 	 Time used:  0.00 sec
2023-03-30 17:00:06,171 		5016 of 10000 with 55.76% 	 Time used:  0.00 sec
2023-03-30 17:00:06,173 		5040 of 10000 with 55.79% 	 Time used:  0.00 sec
2023-03-30 17:00:06,175 		5064 of 10000 with 55.79% 	 Time used:  0.00 sec
2023-03-30 17:00:06,178 		5088 of 10000 with 55.76% 	 Time used:  0.00 sec
2023-03-30 17:00:06,180 		5112 of 10000 with 55.75% 	 Time used:  0.00 sec
2023-03-30 17:00:06,182 		5136 of 10000 with 55.67% 	 Time used:  0.00 sec
2023-03-30 17:00:06,185 		5160 of 10000 with 55.70% 	 Time used:  0.00 sec
2023-03-30 17:00:06,187 		5184 of 10000 with 55.75% 	 Time used:  0.00 sec
2023-03-30 17:00:06,189 		5208 of 10000 with 55.74% 	 Time used:  0.00 sec
2023-03-30 17:00:06,191 		5232 of 10000 with 55.71% 	 Time used:  0.00 sec
2023-03-30 17:00:06,194 		5256 of 10000 with 55.75% 	 Time used:  0.00 sec
2023-03-30 17:00:06,196 		5280 of 10000 with 55.81% 	 Time used:  0.00 sec
2023-03-30 17:00:06,198 		5304 of 10000 with 55.88% 	 Time used:  0.00 sec
2023-03-30 17:00:06,200 		5328 of 10000 with 55.80% 	 Time used:  0.00 sec
2023-03-30 17:00:06,203 		5352 of 10000 with 55.75% 	 Time used:  0.00 sec
2023-03-30 17:00:06,205 		5376 of 10000 with 55.73% 	 Time used:  0.00 sec
2023-03-30 17:00:06,207 		5400 of 10000 with 55.72% 	 Time used:  0.00 sec
2023-03-30 17:00:06,210 		5424 of 10000 with 55.72% 	 Time used:  0.00 sec
2023-03-30 17:00:06,212 		5448 of 10000 with 55.71% 	 Time used:  0.00 sec
2023-03-30 17:00:06,214 		5472 of 10000 with 55.72% 	 Time used:  0.00 sec
2023-03-30 17:00:06,216 		5496 of 10000 with 55.68% 	 Time used:  0.00 sec
2023-03-30 17:00:06,219 		5520 of 10000 with 55.72% 	 Time used:  0.00 sec
2023-03-30 17:00:06,221 		5544 of 10000 with 55.68% 	 Time used:  0.00 sec
2023-03-30 17:00:06,223 		5568 of 10000 with 55.62% 	 Time used:  0.00 sec
2023-03-30 17:00:06,225 		5592 of 10000 with 55.65% 	 Time used:  0.00 sec
2023-03-30 17:00:06,228 		5616 of 10000 with 55.64% 	 Time used:  0.00 sec
2023-03-30 17:00:06,230 		5640 of 10000 with 55.67% 	 Time used:  0.00 sec
2023-03-30 17:00:06,232 		5664 of 10000 with 55.67% 	 Time used:  0.00 sec
2023-03-30 17:00:06,235 		5688 of 10000 with 55.71% 	 Time used:  0.00 sec
2023-03-30 17:00:06,237 		5712 of 10000 with 55.76% 	 Time used:  0.00 sec
2023-03-30 17:00:06,239 		5736 of 10000 with 55.79% 	 Time used:  0.00 sec
2023-03-30 17:00:06,242 		5760 of 10000 with 55.73% 	 Time used:  0.00 sec
2023-03-30 17:00:06,244 		5784 of 10000 with 55.84% 	 Time used:  0.00 sec
2023-03-30 17:00:06,246 		5808 of 10000 with 55.84% 	 Time used:  0.00 sec
2023-03-30 17:00:06,248 		5832 of 10000 with 55.86% 	 Time used:  0.00 sec
2023-03-30 17:00:06,251 		5856 of 10000 with 55.81% 	 Time used:  0.00 sec
2023-03-30 17:00:06,253 		5880 of 10000 with 55.73% 	 Time used:  0.00 sec
2023-03-30 17:00:06,255 		5904 of 10000 with 55.69% 	 Time used:  0.00 sec
2023-03-30 17:00:06,258 		5928 of 10000 with 55.70% 	 Time used:  0.00 sec
2023-03-30 17:00:06,260 		5952 of 10000 with 55.75% 	 Time used:  0.00 sec
2023-03-30 17:00:06,262 		5976 of 10000 with 55.76% 	 Time used:  0.00 sec
2023-03-30 17:00:06,264 		6000 of 10000 with 55.78% 	 Time used:  0.00 sec
2023-03-30 17:00:06,267 		6024 of 10000 with 55.74% 	 Time used:  0.00 sec
2023-03-30 17:00:06,269 		6048 of 10000 with 55.77% 	 Time used:  0.00 sec
2023-03-30 17:00:06,271 		6072 of 10000 with 55.78% 	 Time used:  0.00 sec
2023-03-30 17:00:06,274 		6096 of 10000 with 55.76% 	 Time used:  0.00 sec
2023-03-30 17:00:06,276 		6120 of 10000 with 55.83% 	 Time used:  0.00 sec
2023-03-30 17:00:06,278 		6144 of 10000 with 55.79% 	 Time used:  0.00 sec
2023-03-30 17:00:06,281 		6168 of 10000 with 55.72% 	 Time used:  0.00 sec
2023-03-30 17:00:06,283 		6192 of 10000 with 55.72% 	 Time used:  0.00 sec
2023-03-30 17:00:06,285 		6216 of 10000 with 55.73% 	 Time used:  0.00 sec
2023-03-30 17:00:06,287 		6240 of 10000 with 55.72% 	 Time used:  0.00 sec
2023-03-30 17:00:06,290 		6264 of 10000 with 55.75% 	 Time used:  0.00 sec
2023-03-30 17:00:06,292 		6288 of 10000 with 55.76% 	 Time used:  0.00 sec
2023-03-30 17:00:06,295 		6312 of 10000 with 55.75% 	 Time used:  0.00 sec
2023-03-30 17:00:06,297 		6336 of 10000 with 55.78% 	 Time used:  0.00 sec
2023-03-30 17:00:06,299 		6360 of 10000 with 55.80% 	 Time used:  0.00 sec
2023-03-30 17:00:06,301 		6384 of 10000 with 55.76% 	 Time used:  0.00 sec
2023-03-30 17:00:06,304 		6408 of 10000 with 55.71% 	 Time used:  0.00 sec
2023-03-30 17:00:06,306 		6432 of 10000 with 55.66% 	 Time used:  0.00 sec
2023-03-30 17:00:06,308 		6456 of 10000 with 55.61% 	 Time used:  0.00 sec
2023-03-30 17:00:06,310 		6480 of 10000 with 55.63% 	 Time used:  0.00 sec
2023-03-30 17:00:06,313 		6504 of 10000 with 55.61% 	 Time used:  0.00 sec
2023-03-30 17:00:06,315 		6528 of 10000 with 55.67% 	 Time used:  0.00 sec
2023-03-30 17:00:06,317 		6552 of 10000 with 55.68% 	 Time used:  0.00 sec
2023-03-30 17:00:06,319 		6576 of 10000 with 55.69% 	 Time used:  0.00 sec
2023-03-30 17:00:06,322 		6600 of 10000 with 55.65% 	 Time used:  0.00 sec
2023-03-30 17:00:06,324 		6624 of 10000 with 55.68% 	 Time used:  0.00 sec
2023-03-30 17:00:06,326 		6648 of 10000 with 55.67% 	 Time used:  0.00 sec
2023-03-30 17:00:06,328 		6672 of 10000 with 55.68% 	 Time used:  0.00 sec
2023-03-30 17:00:06,331 		6696 of 10000 with 55.63% 	 Time used:  0.00 sec
2023-03-30 17:00:06,333 		6720 of 10000 with 55.60% 	 Time used:  0.00 sec
2023-03-30 17:00:06,335 		6744 of 10000 with 55.60% 	 Time used:  0.00 sec
2023-03-30 17:00:06,338 		6768 of 10000 with 55.60% 	 Time used:  0.00 sec
2023-03-30 17:00:06,340 		6792 of 10000 with 55.58% 	 Time used:  0.00 sec
2023-03-30 17:00:06,342 		6816 of 10000 with 55.60% 	 Time used:  0.00 sec
2023-03-30 17:00:06,344 		6840 of 10000 with 55.58% 	 Time used:  0.00 sec
2023-03-30 17:00:06,347 		6864 of 10000 with 55.51% 	 Time used:  0.00 sec
2023-03-30 17:00:06,349 		6888 of 10000 with 55.42% 	 Time used:  0.00 sec
2023-03-30 17:00:06,351 		6912 of 10000 with 55.44% 	 Time used:  0.00 sec
2023-03-30 17:00:06,354 		6936 of 10000 with 55.33% 	 Time used:  0.00 sec
2023-03-30 17:00:06,356 		6960 of 10000 with 55.27% 	 Time used:  0.00 sec
2023-03-30 17:00:06,358 		6984 of 10000 with 55.27% 	 Time used:  0.00 sec
2023-03-30 17:00:06,360 		7008 of 10000 with 55.25% 	 Time used:  0.00 sec
2023-03-30 17:00:06,363 		7032 of 10000 with 55.25% 	 Time used:  0.00 sec
2023-03-30 17:00:06,365 		7056 of 10000 with 55.19% 	 Time used:  0.00 sec
2023-03-30 17:00:06,367 		7080 of 10000 with 55.20% 	 Time used:  0.00 sec
2023-03-30 17:00:06,370 		7104 of 10000 with 55.17% 	 Time used:  0.00 sec
2023-03-30 17:00:06,372 		7128 of 10000 with 55.15% 	 Time used:  0.00 sec
2023-03-30 17:00:06,374 		7152 of 10000 with 55.12% 	 Time used:  0.00 sec
2023-03-30 17:00:06,376 		7176 of 10000 with 55.16% 	 Time used:  0.00 sec
2023-03-30 17:00:06,379 		7200 of 10000 with 55.12% 	 Time used:  0.00 sec
2023-03-30 17:00:06,381 		7224 of 10000 with 55.09% 	 Time used:  0.00 sec
2023-03-30 17:00:06,383 		7248 of 10000 with 55.04% 	 Time used:  0.00 sec
2023-03-30 17:00:06,386 		7272 of 10000 with 55.06% 	 Time used:  0.00 sec
2023-03-30 17:00:06,388 		7296 of 10000 with 55.08% 	 Time used:  0.00 sec
2023-03-30 17:00:06,390 		7320 of 10000 with 55.10% 	 Time used:  0.00 sec
2023-03-30 17:00:06,392 		7344 of 10000 with 55.17% 	 Time used:  0.00 sec
2023-03-30 17:00:06,395 		7368 of 10000 with 55.23% 	 Time used:  0.00 sec
2023-03-30 17:00:06,397 		7392 of 10000 with 55.24% 	 Time used:  0.00 sec
2023-03-30 17:00:06,399 		7416 of 10000 with 55.23% 	 Time used:  0.00 sec
2023-03-30 17:00:06,402 		7440 of 10000 with 55.22% 	 Time used:  0.00 sec
2023-03-30 17:00:06,404 		7464 of 10000 with 55.20% 	 Time used:  0.00 sec
2023-03-30 17:00:06,406 		7488 of 10000 with 55.22% 	 Time used:  0.00 sec
2023-03-30 17:00:06,409 		7512 of 10000 with 55.17% 	 Time used:  0.00 sec
2023-03-30 17:00:06,411 		7536 of 10000 with 55.18% 	 Time used:  0.00 sec
2023-03-30 17:00:06,413 		7560 of 10000 with 55.17% 	 Time used:  0.00 sec
2023-03-30 17:00:06,415 		7584 of 10000 with 55.17% 	 Time used:  0.00 sec
2023-03-30 17:00:06,418 		7608 of 10000 with 55.13% 	 Time used:  0.00 sec
2023-03-30 17:00:06,420 		7632 of 10000 with 55.16% 	 Time used:  0.00 sec
2023-03-30 17:00:06,422 		7656 of 10000 with 55.20% 	 Time used:  0.00 sec
2023-03-30 17:00:06,424 		7680 of 10000 with 55.16% 	 Time used:  0.00 sec
2023-03-30 17:00:06,427 		7704 of 10000 with 55.19% 	 Time used:  0.00 sec
2023-03-30 17:00:06,429 		7728 of 10000 with 55.20% 	 Time used:  0.00 sec
2023-03-30 17:00:06,431 		7752 of 10000 with 55.17% 	 Time used:  0.00 sec
2023-03-30 17:00:06,434 		7776 of 10000 with 55.18% 	 Time used:  0.00 sec
2023-03-30 17:00:06,436 		7800 of 10000 with 55.21% 	 Time used:  0.00 sec
2023-03-30 17:00:06,438 		7824 of 10000 with 55.20% 	 Time used:  0.00 sec
2023-03-30 17:00:06,440 		7848 of 10000 with 55.21% 	 Time used:  0.00 sec
2023-03-30 17:00:06,443 		7872 of 10000 with 55.22% 	 Time used:  0.00 sec
2023-03-30 17:00:06,445 		7896 of 10000 with 55.24% 	 Time used:  0.00 sec
2023-03-30 17:00:06,447 		7920 of 10000 with 55.19% 	 Time used:  0.00 sec
2023-03-30 17:00:06,450 		7944 of 10000 with 55.20% 	 Time used:  0.00 sec
2023-03-30 17:00:06,452 		7968 of 10000 with 55.21% 	 Time used:  0.00 sec
2023-03-30 17:00:06,454 		7992 of 10000 with 55.24% 	 Time used:  0.00 sec
2023-03-30 17:00:06,456 		8016 of 10000 with 55.26% 	 Time used:  0.00 sec
2023-03-30 17:00:06,459 		8040 of 10000 with 55.27% 	 Time used:  0.00 sec
2023-03-30 17:00:06,461 		8064 of 10000 with 55.32% 	 Time used:  0.00 sec
2023-03-30 17:00:06,463 		8088 of 10000 with 55.32% 	 Time used:  0.00 sec
2023-03-30 17:00:06,466 		8112 of 10000 with 55.28% 	 Time used:  0.00 sec
2023-03-30 17:00:06,468 		8136 of 10000 with 55.20% 	 Time used:  0.00 sec
2023-03-30 17:00:06,470 		8160 of 10000 with 55.21% 	 Time used:  0.00 sec
2023-03-30 17:00:06,472 		8184 of 10000 with 55.21% 	 Time used:  0.00 sec
2023-03-30 17:00:06,475 		8208 of 10000 with 55.20% 	 Time used:  0.00 sec
2023-03-30 17:00:06,477 		8232 of 10000 with 55.21% 	 Time used:  0.00 sec
2023-03-30 17:00:06,479 		8256 of 10000 with 55.24% 	 Time used:  0.00 sec
2023-03-30 17:00:06,482 		8280 of 10000 with 55.22% 	 Time used:  0.00 sec
2023-03-30 17:00:06,484 		8304 of 10000 with 55.21% 	 Time used:  0.00 sec
2023-03-30 17:00:06,486 		8328 of 10000 with 55.15% 	 Time used:  0.00 sec
2023-03-30 17:00:06,488 		8352 of 10000 with 55.16% 	 Time used:  0.00 sec
2023-03-30 17:00:06,491 		8376 of 10000 with 55.16% 	 Time used:  0.00 sec
2023-03-30 17:00:06,493 		8400 of 10000 with 55.14% 	 Time used:  0.00 sec
2023-03-30 17:00:06,495 		8424 of 10000 with 55.14% 	 Time used:  0.00 sec
2023-03-30 17:00:06,497 		8448 of 10000 with 55.18% 	 Time used:  0.00 sec
2023-03-30 17:00:06,500 		8472 of 10000 with 55.15% 	 Time used:  0.00 sec
2023-03-30 17:00:06,502 		8496 of 10000 with 55.12% 	 Time used:  0.00 sec
2023-03-30 17:00:06,504 		8520 of 10000 with 55.18% 	 Time used:  0.00 sec
2023-03-30 17:00:06,507 		8544 of 10000 with 55.16% 	 Time used:  0.00 sec
2023-03-30 17:00:06,509 		8568 of 10000 with 55.14% 	 Time used:  0.00 sec
2023-03-30 17:00:06,511 		8592 of 10000 with 55.10% 	 Time used:  0.00 sec
2023-03-30 17:00:06,514 		8616 of 10000 with 55.11% 	 Time used:  0.00 sec
2023-03-30 17:00:06,516 		8640 of 10000 with 55.08% 	 Time used:  0.00 sec
2023-03-30 17:00:06,518 		8664 of 10000 with 55.09% 	 Time used:  0.00 sec
2023-03-30 17:00:06,521 		8688 of 10000 with 55.06% 	 Time used:  0.00 sec
2023-03-30 17:00:06,523 		8712 of 10000 with 55.06% 	 Time used:  0.00 sec
2023-03-30 17:00:06,525 		8736 of 10000 with 55.04% 	 Time used:  0.00 sec
2023-03-30 17:00:06,527 		8760 of 10000 with 55.03% 	 Time used:  0.00 sec
2023-03-30 17:00:06,530 		8784 of 10000 with 55.05% 	 Time used:  0.00 sec
2023-03-30 17:00:06,532 		8808 of 10000 with 55.10% 	 Time used:  0.00 sec
2023-03-30 17:00:06,534 		8832 of 10000 with 55.10% 	 Time used:  0.00 sec
2023-03-30 17:00:06,536 		8856 of 10000 with 55.08% 	 Time used:  0.00 sec
2023-03-30 17:00:06,539 		8880 of 10000 with 55.11% 	 Time used:  0.00 sec
2023-03-30 17:00:06,541 		8904 of 10000 with 55.12% 	 Time used:  0.00 sec
2023-03-30 17:00:06,543 		8928 of 10000 with 55.14% 	 Time used:  0.00 sec
2023-03-30 17:00:06,546 		8952 of 10000 with 55.11% 	 Time used:  0.00 sec
2023-03-30 17:00:06,548 		8976 of 10000 with 55.11% 	 Time used:  0.00 sec
2023-03-30 17:00:06,550 		9000 of 10000 with 55.11% 	 Time used:  0.00 sec
2023-03-30 17:00:06,552 		9024 of 10000 with 55.11% 	 Time used:  0.00 sec
2023-03-30 17:00:06,555 		9048 of 10000 with 55.04% 	 Time used:  0.00 sec
2023-03-30 17:00:06,557 		9072 of 10000 with 55.05% 	 Time used:  0.00 sec
2023-03-30 17:00:06,559 		9096 of 10000 with 55.08% 	 Time used:  0.00 sec
2023-03-30 17:00:06,562 		9120 of 10000 with 55.13% 	 Time used:  0.00 sec
2023-03-30 17:00:06,564 		9144 of 10000 with 55.13% 	 Time used:  0.00 sec
2023-03-30 17:00:06,566 		9168 of 10000 with 55.18% 	 Time used:  0.00 sec
2023-03-30 17:00:06,568 		9192 of 10000 with 55.20% 	 Time used:  0.00 sec
2023-03-30 17:00:06,571 		9216 of 10000 with 55.23% 	 Time used:  0.00 sec
2023-03-30 17:00:06,573 		9240 of 10000 with 55.21% 	 Time used:  0.00 sec
2023-03-30 17:00:06,575 		9264 of 10000 with 55.21% 	 Time used:  0.00 sec
2023-03-30 17:00:06,578 		9288 of 10000 with 55.22% 	 Time used:  0.00 sec
2023-03-30 17:00:06,580 		9312 of 10000 with 55.17% 	 Time used:  0.00 sec
2023-03-30 17:00:06,582 		9336 of 10000 with 55.19% 	 Time used:  0.00 sec
2023-03-30 17:00:06,584 		9360 of 10000 with 55.17% 	 Time used:  0.00 sec
2023-03-30 17:00:06,587 		9384 of 10000 with 55.13% 	 Time used:  0.00 sec
2023-03-30 17:00:06,589 		9408 of 10000 with 55.11% 	 Time used:  0.00 sec
2023-03-30 17:00:06,591 		9432 of 10000 with 55.11% 	 Time used:  0.00 sec
2023-03-30 17:00:06,594 		9456 of 10000 with 55.10% 	 Time used:  0.00 sec
2023-03-30 17:00:06,596 		9480 of 10000 with 55.13% 	 Time used:  0.00 sec
2023-03-30 17:00:06,598 		9504 of 10000 with 55.12% 	 Time used:  0.00 sec
2023-03-30 17:00:06,600 		9528 of 10000 with 55.10% 	 Time used:  0.00 sec
2023-03-30 17:00:06,603 		9552 of 10000 with 55.08% 	 Time used:  0.00 sec
2023-03-30 17:00:06,605 		9576 of 10000 with 55.10% 	 Time used:  0.00 sec
2023-03-30 17:00:06,607 		9600 of 10000 with 55.11% 	 Time used:  0.00 sec
2023-03-30 17:00:06,609 		9624 of 10000 with 55.09% 	 Time used:  0.00 sec
2023-03-30 17:00:06,612 		9648 of 10000 with 55.07% 	 Time used:  0.00 sec
2023-03-30 17:00:06,614 		9672 of 10000 with 55.06% 	 Time used:  0.00 sec
2023-03-30 17:00:06,616 		9696 of 10000 with 55.06% 	 Time used:  0.00 sec
2023-03-30 17:00:06,619 		9720 of 10000 with 55.05% 	 Time used:  0.00 sec
2023-03-30 17:00:06,621 		9744 of 10000 with 55.03% 	 Time used:  0.00 sec
2023-03-30 17:00:06,623 		9768 of 10000 with 55.03% 	 Time used:  0.00 sec
2023-03-30 17:00:06,626 		9792 of 10000 with 55.01% 	 Time used:  0.00 sec
2023-03-30 17:00:06,628 		9816 of 10000 with 55.03% 	 Time used:  0.00 sec
2023-03-30 17:00:06,630 		9840 of 10000 with 55.00% 	 Time used:  0.00 sec
2023-03-30 17:00:06,633 		9864 of 10000 with 54.98% 	 Time used:  0.00 sec
2023-03-30 17:00:06,635 		9888 of 10000 with 54.97% 	 Time used:  0.00 sec
2023-03-30 17:00:06,638 		9912 of 10000 with 55.02% 	 Time used:  0.00 sec
2023-03-30 17:00:06,640 		9936 of 10000 with 55.01% 	 Time used:  0.00 sec
2023-03-30 17:00:06,642 		9960 of 10000 with 55.06% 	 Time used:  0.00 sec
2023-03-30 17:00:06,645 		9984 of 10000 with 55.04% 	 Time used:  0.00 sec
2023-03-30 17:00:06,647 		10000 of 10000 with 55.04% 	 Time used:  0.00 sec
2023-03-30 17:00:06,647 
2023-03-30 17:00:06,648 			Learning rate: weights:   1.000e-03    
2023-03-30 17:00:06,648 			Last test performance: 55.04%
2023-03-30 17:00:06,648 ----------------
2023-03-30 17:00:06,798   3   =>  0    		Training 486 pattern with 51.67% 	Forward time: 	 0.13 sec
2023-03-30 17:00:06,798 			Loss:    5.775e-02    			Backward time: 	 0.01 sec 
2023-03-30 17:00:06,843 			Learning rate: weights:   1.000e-03    
2023-03-30 17:00:06,844 			Last test performance: 55.04%
2023-03-30 17:00:06,844 ----------------
2023-03-30 17:00:07,142   3   =>  1    		Training 486 pattern with 45.83% 	Forward time: 	 0.28 sec
2023-03-30 17:00:07,143 			Loss:    6.124e-02    			Backward time: 	 0.01 sec 
2023-03-30 17:00:07,189 			Learning rate: weights:   1.000e-03    
2023-03-30 17:00:07,189 			Last test performance: 55.04%
2023-03-30 17:00:07,189 ----------------
2023-03-30 17:00:07,445   3   =>  2    		Training 486 pattern with 50.83% 	Forward time: 	 0.23 sec
2023-03-30 17:00:07,445 			Loss:    6.076e-02    			Backward time: 	 0.02 sec 
2023-03-30 17:00:07,482 			Learning rate: weights:   1.000e-03    
2023-03-30 17:00:07,482 			Last test performance: 55.04%
2023-03-30 17:00:07,482 ----------------
2023-03-30 17:00:07,761   3   =>  3    		Training 486 pattern with 53.54% 	Forward time: 	 0.26 sec
2023-03-30 17:00:07,761 			Loss:    5.339e-02    			Backward time: 	 0.01 sec 
2023-03-30 17:00:07,961 			Learning rate: weights:   1.000e-03    
2023-03-30 17:00:07,961 			Last test performance: 55.04%
2023-03-30 17:00:07,961 ----------------
2023-03-30 17:00:08,174   3   =>  4    		Training 486 pattern with 48.54% 	Forward time: 	 0.20 sec
2023-03-30 17:00:08,174 			Loss:    5.913e-02    			Backward time: 	 0.01 sec 
2023-03-30 17:00:08,281 			Learning rate: weights:   1.000e-03    
2023-03-30 17:00:08,281 			Last test performance: 55.04%
2023-03-30 17:00:08,281 ----------------
2023-03-30 17:00:08,495   3   =>  5    		Training 486 pattern with 49.38% 	Forward time: 	 0.20 sec
2023-03-30 17:00:08,495 			Loss:    5.759e-02    			Backward time: 	 0.01 sec 
2023-03-30 17:00:08,548 			Learning rate: weights:   1.000e-03    
2023-03-30 17:00:08,548 			Last test performance: 55.04%
2023-03-30 17:00:08,548 ----------------
2023-03-30 17:00:08,813   3   =>  6    		Training 486 pattern with 53.33% 	Forward time: 	 0.24 sec
2023-03-30 17:00:08,813 			Loss:    5.420e-02    			Backward time: 	 0.01 sec 
2023-03-30 17:00:08,921 			Learning rate: weights:   1.000e-03    
2023-03-30 17:00:08,921 			Last test performance: 55.04%
2023-03-30 17:00:08,921 ----------------
2023-03-30 17:00:09,129   3   =>  7    		Training 486 pattern with 50.42% 	Forward time: 	 0.19 sec
2023-03-30 17:00:09,130 			Loss:    5.670e-02    			Backward time: 	 0.01 sec 
2023-03-30 17:00:09,317 			Learning rate: weights:   1.000e-03    
2023-03-30 17:00:09,318 			Last test performance: 55.04%
2023-03-30 17:00:09,318 ----------------
2023-03-30 17:00:09,619   3   =>  8    		Training 486 pattern with 51.88% 	Forward time: 	 0.28 sec
2023-03-30 17:00:09,619 			Loss:    5.932e-02    			Backward time: 	 0.01 sec 
2023-03-30 17:00:09,756 			Learning rate: weights:   1.000e-03    
2023-03-30 17:00:09,756 			Last test performance: 55.04%
2023-03-30 17:00:09,756 ----------------
2023-03-30 17:00:09,980   3   =>  9    		Training 486 pattern with 54.58% 	Forward time: 	 0.21 sec
2023-03-30 17:00:09,980 			Loss:    5.586e-02    			Backward time: 	 0.01 sec 
2023-03-30 17:00:10,094 			Learning rate: weights:   1.000e-03    
2023-03-30 17:00:10,094 			Last test performance: 55.04%
2023-03-30 17:00:10,094 ----------------
2023-03-30 17:00:10,300   3   =>  10   		Training 486 pattern with 52.29% 	Forward time: 	 0.19 sec
2023-03-30 17:00:10,300 			Loss:    5.836e-02    			Backward time: 	 0.01 sec 
2023-03-30 17:00:10,407 			Learning rate: weights:   1.000e-03    
2023-03-30 17:00:10,407 			Last test performance: 55.04%
2023-03-30 17:00:10,407 ----------------
2023-03-30 17:00:10,627   3   =>  11   		Training 486 pattern with 48.75% 	Forward time: 	 0.20 sec
2023-03-30 17:00:10,627 			Loss:    6.041e-02    			Backward time: 	 0.02 sec 
2023-03-30 17:00:10,800 			Learning rate: weights:   1.000e-03    
2023-03-30 17:00:10,800 			Last test performance: 55.04%
2023-03-30 17:00:10,800 ----------------
2023-03-30 17:00:11,008   3   =>  12   		Training 486 pattern with 51.46% 	Forward time: 	 0.19 sec
2023-03-30 17:00:11,008 			Loss:    5.640e-02    			Backward time: 	 0.01 sec 
2023-03-30 17:00:11,107 			Learning rate: weights:   1.000e-03    
2023-03-30 17:00:11,107 			Last test performance: 55.04%
2023-03-30 17:00:11,107 ----------------
2023-03-30 17:00:11,323   3   =>  13   		Training 486 pattern with 52.29% 	Forward time: 	 0.20 sec
2023-03-30 17:00:11,323 			Loss:    5.811e-02    			Backward time: 	 0.01 sec 
2023-03-30 17:00:11,387 			Learning rate: weights:   1.000e-03    
2023-03-30 17:00:11,387 			Last test performance: 55.04%
2023-03-30 17:00:11,387 ----------------
2023-03-30 17:00:11,627   3   =>  14   		Training 486 pattern with 49.58% 	Forward time: 	 0.21 sec
2023-03-30 17:00:11,627 			Loss:    5.800e-02    			Backward time: 	 0.02 sec 
2023-03-30 17:00:11,735 			Learning rate: weights:   1.000e-03    
2023-03-30 17:00:11,735 			Last test performance: 55.04%
2023-03-30 17:00:11,735 ----------------
2023-03-30 17:00:11,996   3   =>  15   		Training 486 pattern with 52.08% 	Forward time: 	 0.23 sec
2023-03-30 17:00:11,996 			Loss:    5.878e-02    			Backward time: 	 0.02 sec 
2023-03-30 17:00:12,127 			Learning rate: weights:   1.000e-03    
2023-03-30 17:00:12,127 			Last test performance: 55.04%
2023-03-30 17:00:12,127 ----------------
2023-03-30 17:00:12,380   3   =>  16   		Training 486 pattern with 52.92% 	Forward time: 	 0.23 sec
2023-03-30 17:00:12,380 			Loss:    5.504e-02    			Backward time: 	 0.01 sec 
2023-03-30 17:00:12,427 			Learning rate: weights:   1.000e-03    
2023-03-30 17:00:12,427 			Last test performance: 55.04%
2023-03-30 17:00:12,427 ----------------
2023-03-30 17:00:12,639   3   =>  17   		Training 486 pattern with 53.12% 	Forward time: 	 0.19 sec
2023-03-30 17:00:12,639 			Loss:    5.684e-02    			Backward time: 	 0.01 sec 
2023-03-30 17:00:12,752 			Learning rate: weights:   1.000e-03    
2023-03-30 17:00:12,752 			Last test performance: 55.04%
2023-03-30 17:00:12,752 ----------------
2023-03-30 17:00:12,969   3   =>  18   		Training 486 pattern with 56.67% 	Forward time: 	 0.20 sec
2023-03-30 17:00:12,969 			Loss:    5.222e-02    			Backward time: 	 0.01 sec 
2023-03-30 17:00:13,076 			Learning rate: weights:   1.000e-03    
2023-03-30 17:00:13,076 			Last test performance: 55.04%
2023-03-30 17:00:13,076 ----------------
2023-03-30 17:00:13,326   3   =>  19   		Training 486 pattern with 52.08% 	Forward time: 	 0.23 sec
2023-03-30 17:00:13,326 			Loss:    5.852e-02    			Backward time: 	 0.01 sec 
2023-03-30 17:00:13,436 			Learning rate: weights:   1.000e-03    
2023-03-30 17:00:13,436 			Last test performance: 55.04%
2023-03-30 17:00:13,436 ----------------
2023-03-30 17:00:13,636   3   =>  20   		Training 486 pattern with 53.96% 	Forward time: 	 0.18 sec
2023-03-30 17:00:13,636 			Loss:    5.643e-02    			Backward time: 	 0.01 sec 
2023-03-30 17:00:13,790 			Learning rate: weights:   1.000e-03    
2023-03-30 17:00:13,790 			Last test performance: 55.04%
2023-03-30 17:00:13,790 ----------------
2023-03-30 17:00:14,083   3   =>  21   		Training 486 pattern with 49.17% 	Forward time: 	 0.27 sec
2023-03-30 17:00:14,083 			Loss:    5.824e-02    			Backward time: 	 0.01 sec 
2023-03-30 17:00:14,197 			Learning rate: weights:   1.000e-03    
2023-03-30 17:00:14,197 			Last test performance: 55.04%
2023-03-30 17:00:14,197 ----------------
2023-03-30 17:00:14,433   3   =>  22   		Training 486 pattern with 51.67% 	Forward time: 	 0.22 sec
2023-03-30 17:00:14,433 			Loss:    5.485e-02    			Backward time: 	 0.01 sec 
2023-03-30 17:00:14,554 			Learning rate: weights:   1.000e-03    
2023-03-30 17:00:14,554 			Last test performance: 55.04%
2023-03-30 17:00:14,554 ----------------
2023-03-30 17:00:14,790   3   =>  23   		Training 486 pattern with 53.33% 	Forward time: 	 0.22 sec
2023-03-30 17:00:14,790 			Loss:    5.655e-02    			Backward time: 	 0.01 sec 
2023-03-30 17:00:14,843 			Learning rate: weights:   1.000e-03    
2023-03-30 17:00:14,843 			Last test performance: 55.04%
2023-03-30 17:00:14,843 ----------------
2023-03-30 17:00:15,038   3   =>  24   		Training 486 pattern with 51.46% 	Forward time: 	 0.18 sec
2023-03-30 17:00:15,038 			Loss:    5.581e-02    			Backward time: 	 0.01 sec 
2023-03-30 17:00:15,084 			Learning rate: weights:   1.000e-03    
2023-03-30 17:00:15,085 			Last test performance: 55.04%
2023-03-30 17:00:15,085 ----------------
2023-03-30 17:00:15,352   3   =>  25   		Training 486 pattern with 54.37% 	Forward time: 	 0.25 sec
2023-03-30 17:00:15,352 			Loss:    5.642e-02    			Backward time: 	 0.01 sec 
2023-03-30 17:00:15,474 			Learning rate: weights:   1.000e-03    
2023-03-30 17:00:15,474 			Last test performance: 55.04%
2023-03-30 17:00:15,474 ----------------
2023-03-30 17:00:15,707   3   =>  26   		Training 486 pattern with 48.96% 	Forward time: 	 0.22 sec
2023-03-30 17:00:15,707 			Loss:    5.777e-02    			Backward time: 	 0.01 sec 
2023-03-30 17:00:15,846 			Learning rate: weights:   1.000e-03    
2023-03-30 17:00:15,846 			Last test performance: 55.04%
2023-03-30 17:00:15,846 ----------------
2023-03-30 17:00:16,061   3   =>  27   		Training 486 pattern with 55.42% 	Forward time: 	 0.20 sec
2023-03-30 17:00:16,061 			Loss:    5.381e-02    			Backward time: 	 0.01 sec 
2023-03-30 17:00:16,103 			Learning rate: weights:   1.000e-03    
2023-03-30 17:00:16,103 			Last test performance: 55.04%
2023-03-30 17:00:16,103 ----------------
2023-03-30 17:00:16,377   3   =>  28   		Training 486 pattern with 54.58% 	Forward time: 	 0.26 sec
2023-03-30 17:00:16,377 			Loss:    5.142e-02    			Backward time: 	 0.01 sec 
2023-03-30 17:00:16,497 			Learning rate: weights:   1.000e-03    
2023-03-30 17:00:16,497 			Last test performance: 55.04%
2023-03-30 17:00:16,497 ----------------
2023-03-30 17:00:16,733   3   =>  29   		Training 486 pattern with 53.75% 	Forward time: 	 0.21 sec
2023-03-30 17:00:16,733 			Loss:    5.462e-02    			Backward time: 	 0.02 sec 
2023-03-30 17:00:16,868 			Learning rate: weights:   1.000e-03    
2023-03-30 17:00:16,868 			Last test performance: 55.04%
2023-03-30 17:00:16,868 ----------------
2023-03-30 17:00:17,134   3   =>  30   		Training 486 pattern with 52.50% 	Forward time: 	 0.25 sec
2023-03-30 17:00:17,134 			Loss:    5.501e-02    			Backward time: 	 0.01 sec 
2023-03-30 17:00:17,242 			Learning rate: weights:   1.000e-03    
2023-03-30 17:00:17,242 			Last test performance: 55.04%
2023-03-30 17:00:17,243 ----------------
2023-03-30 17:00:17,451   3   =>  31   		Training 486 pattern with 50.42% 	Forward time: 	 0.19 sec
2023-03-30 17:00:17,451 			Loss:    5.794e-02    			Backward time: 	 0.01 sec 
2023-03-30 17:00:17,578 			Learning rate: weights:   1.000e-03    
2023-03-30 17:00:17,578 			Last test performance: 55.04%
2023-03-30 17:00:17,578 ----------------
2023-03-30 17:00:17,775   3   =>  32   		Training 486 pattern with 53.12% 	Forward time: 	 0.18 sec
2023-03-30 17:00:17,775 			Loss:    5.373e-02    			Backward time: 	 0.01 sec 
2023-03-30 17:00:17,917 			Learning rate: weights:   1.000e-03    
2023-03-30 17:00:17,917 			Last test performance: 55.04%
2023-03-30 17:00:17,917 ----------------
2023-03-30 17:00:18,154   3   =>  33   		Training 486 pattern with 53.33% 	Forward time: 	 0.21 sec
2023-03-30 17:00:18,154 			Loss:    5.717e-02    			Backward time: 	 0.02 sec 
2023-03-30 17:00:18,268 			Learning rate: weights:   1.000e-03    
2023-03-30 17:00:18,268 			Last test performance: 55.04%
2023-03-30 17:00:18,268 ----------------
2023-03-30 17:00:18,434   3   =>  34   		Training 486 pattern with 49.79% 	Forward time: 	 0.15 sec
2023-03-30 17:00:18,434 			Loss:    5.863e-02    			Backward time: 	 0.01 sec 
2023-03-30 17:00:18,485 			Learning rate: weights:   1.000e-03    
2023-03-30 17:00:18,485 			Last test performance: 55.04%
2023-03-30 17:00:18,485 ----------------
2023-03-30 17:00:18,736   3   =>  35   		Training 486 pattern with 48.96% 	Forward time: 	 0.23 sec
2023-03-30 17:00:18,736 			Loss:    5.828e-02    			Backward time: 	 0.01 sec 
2023-03-30 17:00:18,864 			Learning rate: weights:   1.000e-03    
2023-03-30 17:00:18,864 			Last test performance: 55.04%
2023-03-30 17:00:18,864 ----------------
2023-03-30 17:00:19,067   3   =>  36   		Training 486 pattern with 58.75% 	Forward time: 	 0.19 sec
2023-03-30 17:00:19,067 			Loss:    5.305e-02    			Backward time: 	 0.01 sec 
2023-03-30 17:00:19,128 			Learning rate: weights:   1.000e-03    
2023-03-30 17:00:19,128 			Last test performance: 55.04%
2023-03-30 17:00:19,128 ----------------
2023-03-30 17:00:19,329   3   =>  37   		Training 486 pattern with 58.13% 	Forward time: 	 0.19 sec
2023-03-30 17:00:19,330 			Loss:    5.277e-02    			Backward time: 	 0.01 sec 
2023-03-30 17:00:19,376 			Learning rate: weights:   1.000e-03    
2023-03-30 17:00:19,376 			Last test performance: 55.04%
2023-03-30 17:00:19,376 ----------------
2023-03-30 17:00:19,656   3   =>  38   		Training 486 pattern with 49.38% 	Forward time: 	 0.26 sec
2023-03-30 17:00:19,656 			Loss:    5.779e-02    			Backward time: 	 0.01 sec 
2023-03-30 17:00:19,789 			Learning rate: weights:   1.000e-03    
2023-03-30 17:00:19,789 			Last test performance: 55.04%
2023-03-30 17:00:19,789 ----------------
2023-03-30 17:00:19,998   3   =>  39   		Training 486 pattern with 52.71% 	Forward time: 	 0.19 sec
2023-03-30 17:00:19,998 			Loss:    5.766e-02    			Backward time: 	 0.01 sec 
2023-03-30 17:00:20,116 			Learning rate: weights:   1.000e-03    
2023-03-30 17:00:20,116 			Last test performance: 55.04%
2023-03-30 17:00:20,116 ----------------
2023-03-30 17:00:20,390   3   =>  40   		Training 486 pattern with 54.58% 	Forward time: 	 0.26 sec
2023-03-30 17:00:20,390 			Loss:    5.737e-02    			Backward time: 	 0.01 sec 
2023-03-30 17:00:20,497 			Learning rate: weights:   1.000e-03    
2023-03-30 17:00:20,497 			Last test performance: 55.04%
2023-03-30 17:00:20,497 ----------------
2023-03-30 17:00:20,721   3   =>  41   		Training 486 pattern with 49.58% 	Forward time: 	 0.21 sec
2023-03-30 17:00:20,721 			Loss:    5.606e-02    			Backward time: 	 0.01 sec 
2023-03-30 17:00:20,847 			Learning rate: weights:   1.000e-03    
2023-03-30 17:00:20,847 			Last test performance: 55.04%
2023-03-30 17:00:20,847 ----------------
2023-03-30 17:00:21,106   3   =>  42   		Training 486 pattern with 53.75% 	Forward time: 	 0.24 sec
2023-03-30 17:00:21,106 			Loss:    5.672e-02    			Backward time: 	 0.01 sec 
2023-03-30 17:00:21,179 			Learning rate: weights:   1.000e-03    
2023-03-30 17:00:21,179 			Last test performance: 55.04%
2023-03-30 17:00:21,179 ----------------
2023-03-30 17:00:21,453   3   =>  43   		Training 486 pattern with 53.12% 	Forward time: 	 0.26 sec
2023-03-30 17:00:21,453 			Loss:    5.685e-02    			Backward time: 	 0.01 sec 
2023-03-30 17:00:21,591 			Learning rate: weights:   1.000e-03    
2023-03-30 17:00:21,591 			Last test performance: 55.04%
2023-03-30 17:00:21,591 ----------------
2023-03-30 17:00:21,811   3   =>  44   		Training 486 pattern with 54.58% 	Forward time: 	 0.20 sec
2023-03-30 17:00:21,811 			Loss:    5.312e-02    			Backward time: 	 0.01 sec 
2023-03-30 17:00:21,929 			Learning rate: weights:   1.000e-03    
2023-03-30 17:00:21,929 			Last test performance: 55.04%
2023-03-30 17:00:21,929 ----------------
2023-03-30 17:00:22,186   3   =>  45   		Training 486 pattern with 51.46% 	Forward time: 	 0.23 sec
2023-03-30 17:00:22,186 			Loss:    5.570e-02    			Backward time: 	 0.02 sec 
2023-03-30 17:00:22,239 			Learning rate: weights:   1.000e-03    
2023-03-30 17:00:22,239 			Last test performance: 55.04%
2023-03-30 17:00:22,239 ----------------
2023-03-30 17:00:22,498   3   =>  46   		Training 486 pattern with 57.08% 	Forward time: 	 0.24 sec
2023-03-30 17:00:22,498 			Loss:    5.453e-02    			Backward time: 	 0.01 sec 
2023-03-30 17:00:22,620 			Learning rate: weights:   1.000e-03    
2023-03-30 17:00:22,620 			Last test performance: 55.04%
2023-03-30 17:00:22,620 ----------------
2023-03-30 17:00:22,826   3   =>  47   		Training 486 pattern with 52.29% 	Forward time: 	 0.19 sec
2023-03-30 17:00:22,826 			Loss:    5.679e-02    			Backward time: 	 0.01 sec 
2023-03-30 17:00:22,893 			Learning rate: weights:   1.000e-03    
2023-03-30 17:00:22,893 			Last test performance: 55.04%
2023-03-30 17:00:22,893 ----------------
2023-03-30 17:00:23,113   3   =>  48   		Training 486 pattern with 51.67% 	Forward time: 	 0.20 sec
2023-03-30 17:00:23,113 			Loss:    5.706e-02    			Backward time: 	 0.01 sec 
2023-03-30 17:00:23,224 			Learning rate: weights:   1.000e-03    
2023-03-30 17:00:23,224 			Last test performance: 55.04%
2023-03-30 17:00:23,225 ----------------
2023-03-30 17:00:23,501   3   =>  49   		Training 486 pattern with 53.12% 	Forward time: 	 0.26 sec
2023-03-30 17:00:23,501 			Loss:    5.264e-02    			Backward time: 	 0.01 sec 
2023-03-30 17:00:23,555 			Learning rate: weights:   1.000e-03    
2023-03-30 17:00:23,555 			Last test performance: 55.04%
2023-03-30 17:00:23,555 ----------------
2023-03-30 17:00:23,786   3   =>  50   		Training 486 pattern with 48.75% 	Forward time: 	 0.21 sec
2023-03-30 17:00:23,786 			Loss:    5.790e-02    			Backward time: 	 0.01 sec 
2023-03-30 17:00:23,836 			Learning rate: weights:   1.000e-03    
2023-03-30 17:00:23,836 			Last test performance: 55.04%
2023-03-30 17:00:23,836 ----------------
2023-03-30 17:00:24,088   3   =>  51   		Training 486 pattern with 49.38% 	Forward time: 	 0.23 sec
2023-03-30 17:00:24,088 			Loss:    5.855e-02    			Backward time: 	 0.01 sec 
2023-03-30 17:00:24,232 			Learning rate: weights:   1.000e-03    
2023-03-30 17:00:24,232 			Last test performance: 55.04%
2023-03-30 17:00:24,232 ----------------
2023-03-30 17:00:24,475   3   =>  52   		Training 486 pattern with 52.50% 	Forward time: 	 0.23 sec
2023-03-30 17:00:24,475 			Loss:    5.715e-02    			Backward time: 	 0.01 sec 
2023-03-30 17:00:24,595 			Learning rate: weights:   1.000e-03    
2023-03-30 17:00:24,595 			Last test performance: 55.04%
2023-03-30 17:00:24,595 ----------------
2023-03-30 17:00:24,858   3   =>  53   		Training 486 pattern with 52.71% 	Forward time: 	 0.25 sec
2023-03-30 17:00:24,858 			Loss:    5.646e-02    			Backward time: 	 0.01 sec 
2023-03-30 17:00:24,970 			Learning rate: weights:   1.000e-03    
2023-03-30 17:00:24,970 			Last test performance: 55.04%
2023-03-30 17:00:24,970 ----------------
2023-03-30 17:00:25,183   3   =>  54   		Training 486 pattern with 56.25% 	Forward time: 	 0.20 sec
2023-03-30 17:00:25,183 			Loss:    5.442e-02    			Backward time: 	 0.01 sec 
2023-03-30 17:00:25,302 			Learning rate: weights:   1.000e-03    
2023-03-30 17:00:25,302 			Last test performance: 55.04%
2023-03-30 17:00:25,303 ----------------
2023-03-30 17:00:25,522   3   =>  55   		Training 486 pattern with 52.92% 	Forward time: 	 0.20 sec
2023-03-30 17:00:25,522 			Loss:    5.538e-02    			Backward time: 	 0.01 sec 
2023-03-30 17:00:25,663 			Learning rate: weights:   1.000e-03    
2023-03-30 17:00:25,663 			Last test performance: 55.04%
2023-03-30 17:00:25,663 ----------------
2023-03-30 17:00:25,934   3   =>  56   		Training 486 pattern with 53.33% 	Forward time: 	 0.25 sec
2023-03-30 17:00:25,934 			Loss:    5.512e-02    			Backward time: 	 0.01 sec 
2023-03-30 17:00:26,119 			Learning rate: weights:   1.000e-03    
2023-03-30 17:00:26,119 			Last test performance: 55.04%
2023-03-30 17:00:26,120 ----------------
2023-03-30 17:00:26,392   3   =>  57   		Training 486 pattern with 49.79% 	Forward time: 	 0.25 sec
2023-03-30 17:00:26,392 			Loss:    5.714e-02    			Backward time: 	 0.01 sec 
2023-03-30 17:00:26,446 			Learning rate: weights:   1.000e-03    
2023-03-30 17:00:26,446 			Last test performance: 55.04%
2023-03-30 17:00:26,446 ----------------
2023-03-30 17:00:26,641   3   =>  58   		Training 486 pattern with 57.08% 	Forward time: 	 0.18 sec
2023-03-30 17:00:26,641 			Loss:    5.164e-02    			Backward time: 	 0.01 sec 
2023-03-30 17:00:26,769 			Learning rate: weights:   1.000e-03    
2023-03-30 17:00:26,769 			Last test performance: 55.04%
2023-03-30 17:00:26,769 ----------------
2023-03-30 17:00:27,001   3   =>  59   		Training 486 pattern with 49.58% 	Forward time: 	 0.21 sec
2023-03-30 17:00:27,001 			Loss:    5.635e-02    			Backward time: 	 0.02 sec 
2023-03-30 17:00:27,110 			Learning rate: weights:   1.000e-03    
2023-03-30 17:00:27,110 			Last test performance: 55.04%
2023-03-30 17:00:27,110 ----------------
2023-03-30 17:00:27,345   3   =>  60   		Training 486 pattern with 56.88% 	Forward time: 	 0.22 sec
2023-03-30 17:00:27,345 			Loss:    5.376e-02    			Backward time: 	 0.01 sec 
2023-03-30 17:00:27,461 			Learning rate: weights:   1.000e-03    
2023-03-30 17:00:27,461 			Last test performance: 55.04%
2023-03-30 17:00:27,461 ----------------
2023-03-30 17:00:27,702   3   =>  61   		Training 486 pattern with 52.08% 	Forward time: 	 0.21 sec
2023-03-30 17:00:27,702 			Loss:    5.691e-02    			Backward time: 	 0.02 sec 
2023-03-30 17:00:27,856 			Learning rate: weights:   1.000e-03    
2023-03-30 17:00:27,856 			Last test performance: 55.04%
2023-03-30 17:00:27,856 ----------------
2023-03-30 17:00:28,127   3   =>  62   		Training 486 pattern with 54.37% 	Forward time: 	 0.25 sec
2023-03-30 17:00:28,127 			Loss:    5.448e-02    			Backward time: 	 0.01 sec 
2023-03-30 17:00:28,243 			Learning rate: weights:   1.000e-03    
2023-03-30 17:00:28,243 			Last test performance: 55.04%
2023-03-30 17:00:28,243 ----------------
2023-03-30 17:00:28,478   3   =>  63   		Training 486 pattern with 50.62% 	Forward time: 	 0.21 sec
2023-03-30 17:00:28,478 			Loss:    5.541e-02    			Backward time: 	 0.01 sec 
2023-03-30 17:00:28,576 			Learning rate: weights:   1.000e-03    
2023-03-30 17:00:28,576 			Last test performance: 55.04%
2023-03-30 17:00:28,576 ----------------
2023-03-30 17:00:28,777   3   =>  64   		Training 486 pattern with 51.46% 	Forward time: 	 0.18 sec
2023-03-30 17:00:28,777 			Loss:    5.593e-02    			Backward time: 	 0.01 sec 
2023-03-30 17:00:28,897 			Learning rate: weights:   1.000e-03    
2023-03-30 17:00:28,898 			Last test performance: 55.04%
2023-03-30 17:00:28,898 ----------------
2023-03-30 17:00:29,187   3   =>  65   		Training 486 pattern with 55.42% 	Forward time: 	 0.27 sec
2023-03-30 17:00:29,187 			Loss:    5.347e-02    			Backward time: 	 0.01 sec 
2023-03-30 17:00:29,301 			Learning rate: weights:   1.000e-03    
2023-03-30 17:00:29,301 			Last test performance: 55.04%
2023-03-30 17:00:29,301 ----------------
2023-03-30 17:00:29,595   3   =>  66   		Training 486 pattern with 57.29% 	Forward time: 	 0.27 sec
2023-03-30 17:00:29,596 			Loss:    5.326e-02    			Backward time: 	 0.01 sec 
2023-03-30 17:00:29,699 			Learning rate: weights:   1.000e-03    
2023-03-30 17:00:29,699 			Last test performance: 55.04%
2023-03-30 17:00:29,699 ----------------
2023-03-30 17:00:29,956   3   =>  67   		Training 486 pattern with 48.75% 	Forward time: 	 0.24 sec
2023-03-30 17:00:29,956 			Loss:    5.681e-02    			Backward time: 	 0.01 sec 
2023-03-30 17:00:30,136 			Learning rate: weights:   1.000e-03    
2023-03-30 17:00:30,136 			Last test performance: 55.04%
2023-03-30 17:00:30,136 ----------------
2023-03-30 17:00:30,356   3   =>  68   		Training 486 pattern with 48.54% 	Forward time: 	 0.18 sec
2023-03-30 17:00:30,356 			Loss:    5.828e-02    			Backward time: 	 0.03 sec 
2023-03-30 17:00:30,395 			Learning rate: weights:   1.000e-03    
2023-03-30 17:00:30,395 			Last test performance: 55.04%
2023-03-30 17:00:30,395 ----------------
2023-03-30 17:00:30,638   3   =>  69   		Training 486 pattern with 55.00% 	Forward time: 	 0.22 sec
2023-03-30 17:00:30,638 			Loss:    5.532e-02    			Backward time: 	 0.01 sec 
2023-03-30 17:00:30,746 			Learning rate: weights:   1.000e-03    
2023-03-30 17:00:30,746 			Last test performance: 55.04%
2023-03-30 17:00:30,746 ----------------
2023-03-30 17:00:31,015   3   =>  70   		Training 486 pattern with 55.83% 	Forward time: 	 0.25 sec
2023-03-30 17:00:31,015 			Loss:    5.508e-02    			Backward time: 	 0.01 sec 
2023-03-30 17:00:31,128 			Learning rate: weights:   1.000e-03    
2023-03-30 17:00:31,128 			Last test performance: 55.04%
2023-03-30 17:00:31,128 ----------------
2023-03-30 17:00:31,331   3   =>  71   		Training 486 pattern with 52.92% 	Forward time: 	 0.19 sec
2023-03-30 17:00:31,331 			Loss:    5.717e-02    			Backward time: 	 0.01 sec 
2023-03-30 17:00:31,470 			Learning rate: weights:   1.000e-03    
2023-03-30 17:00:31,470 			Last test performance: 55.04%
2023-03-30 17:00:31,471 ----------------
2023-03-30 17:00:31,678   3   =>  72   		Training 486 pattern with 57.92% 	Forward time: 	 0.19 sec
2023-03-30 17:00:31,678 			Loss:    5.180e-02    			Backward time: 	 0.01 sec 
2023-03-30 17:00:31,728 			Learning rate: weights:   1.000e-03    
2023-03-30 17:00:31,728 			Last test performance: 55.04%
2023-03-30 17:00:31,728 ----------------
2023-03-30 17:00:31,976   3   =>  73   		Training 486 pattern with 51.67% 	Forward time: 	 0.22 sec
2023-03-30 17:00:31,976 			Loss:    5.509e-02    			Backward time: 	 0.02 sec 
2023-03-30 17:00:32,014 			Learning rate: weights:   1.000e-03    
2023-03-30 17:00:32,014 			Last test performance: 55.04%
2023-03-30 17:00:32,014 ----------------
2023-03-30 17:00:32,238   3   =>  74   		Training 486 pattern with 54.79% 	Forward time: 	 0.21 sec
2023-03-30 17:00:32,238 			Loss:    5.736e-02    			Backward time: 	 0.01 sec 
2023-03-30 17:00:32,288 			Learning rate: weights:   1.000e-03    
2023-03-30 17:00:32,288 			Last test performance: 55.04%
2023-03-30 17:00:32,288 ----------------
2023-03-30 17:00:32,569   3   =>  75   		Training 486 pattern with 57.92% 	Forward time: 	 0.26 sec
2023-03-30 17:00:32,569 			Loss:    4.946e-02    			Backward time: 	 0.01 sec 
2023-03-30 17:00:32,696 			Learning rate: weights:   1.000e-03    
2023-03-30 17:00:32,696 			Last test performance: 55.04%
2023-03-30 17:00:32,696 ----------------
2023-03-30 17:00:32,936   3   =>  76   		Training 486 pattern with 56.46% 	Forward time: 	 0.21 sec
2023-03-30 17:00:32,936 			Loss:    5.302e-02    			Backward time: 	 0.02 sec 
2023-03-30 17:00:32,986 			Learning rate: weights:   1.000e-03    
2023-03-30 17:00:32,986 			Last test performance: 55.04%
2023-03-30 17:00:32,986 ----------------
2023-03-30 17:00:33,258   3   =>  77   		Training 486 pattern with 52.92% 	Forward time: 	 0.25 sec
2023-03-30 17:00:33,258 			Loss:    5.523e-02    			Backward time: 	 0.01 sec 
2023-03-30 17:00:33,381 			Learning rate: weights:   1.000e-03    
2023-03-30 17:00:33,381 			Last test performance: 55.04%
2023-03-30 17:00:33,381 ----------------
2023-03-30 17:00:33,584   3   =>  78   		Training 486 pattern with 52.29% 	Forward time: 	 0.19 sec
2023-03-30 17:00:33,584 			Loss:    5.628e-02    			Backward time: 	 0.01 sec 
2023-03-30 17:00:33,689 			Learning rate: weights:   1.000e-03    
2023-03-30 17:00:33,689 			Last test performance: 55.04%
2023-03-30 17:00:33,689 ----------------
2023-03-30 17:00:33,924   3   =>  79   		Training 486 pattern with 52.92% 	Forward time: 	 0.22 sec
2023-03-30 17:00:33,924 			Loss:    5.460e-02    			Backward time: 	 0.01 sec 
2023-03-30 17:00:34,034 			Learning rate: weights:   1.000e-03    
2023-03-30 17:00:34,034 			Last test performance: 55.04%
2023-03-30 17:00:34,034 ----------------
2023-03-30 17:00:34,252   3   =>  80   		Training 486 pattern with 53.12% 	Forward time: 	 0.20 sec
2023-03-30 17:00:34,252 			Loss:    5.509e-02    			Backward time: 	 0.01 sec 
2023-03-30 17:00:34,380 			Learning rate: weights:   1.000e-03    
2023-03-30 17:00:34,380 			Last test performance: 55.04%
2023-03-30 17:00:34,380 ----------------
2023-03-30 17:00:34,586   3   =>  81   		Training 486 pattern with 51.25% 	Forward time: 	 0.19 sec
2023-03-30 17:00:34,587 			Loss:    5.556e-02    			Backward time: 	 0.01 sec 
2023-03-30 17:00:34,719 			Learning rate: weights:   1.000e-03    
2023-03-30 17:00:34,719 			Last test performance: 55.04%
2023-03-30 17:00:34,719 ----------------
2023-03-30 17:00:34,965   3   =>  82   		Training 486 pattern with 53.54% 	Forward time: 	 0.22 sec
2023-03-30 17:00:34,965 			Loss:    5.162e-02    			Backward time: 	 0.02 sec 
2023-03-30 17:00:35,119 			Learning rate: weights:   1.000e-03    
2023-03-30 17:00:35,119 			Last test performance: 55.04%
2023-03-30 17:00:35,119 ----------------
2023-03-30 17:00:35,332   3   =>  83   		Training 486 pattern with 54.37% 	Forward time: 	 0.20 sec
2023-03-30 17:00:35,332 			Loss:    5.401e-02    			Backward time: 	 0.01 sec 
2023-03-30 17:00:35,464 			Learning rate: weights:   1.000e-03    
2023-03-30 17:00:35,465 			Last test performance: 55.04%
2023-03-30 17:00:35,465 ----------------
2023-03-30 17:00:35,670   3   =>  84   		Training 486 pattern with 54.17% 	Forward time: 	 0.19 sec
2023-03-30 17:00:35,670 			Loss:    5.581e-02    			Backward time: 	 0.01 sec 
2023-03-30 17:00:35,710 			Learning rate: weights:   1.000e-03    
2023-03-30 17:00:35,710 			Last test performance: 55.04%
2023-03-30 17:00:35,710 ----------------
2023-03-30 17:00:35,929   3   =>  85   		Training 486 pattern with 55.00% 	Forward time: 	 0.19 sec
2023-03-30 17:00:35,930 			Loss:    5.542e-02    			Backward time: 	 0.02 sec 
2023-03-30 17:00:36,032 			Learning rate: weights:   1.000e-03    
2023-03-30 17:00:36,032 			Last test performance: 55.04%
2023-03-30 17:00:36,032 ----------------
2023-03-30 17:00:36,312   3   =>  86   		Training 486 pattern with 51.04% 	Forward time: 	 0.26 sec
2023-03-30 17:00:36,312 			Loss:    5.904e-02    			Backward time: 	 0.01 sec 
2023-03-30 17:00:36,376 			Learning rate: weights:   1.000e-03    
2023-03-30 17:00:36,376 			Last test performance: 55.04%
2023-03-30 17:00:36,376 ----------------
2023-03-30 17:00:36,660   3   =>  87   		Training 486 pattern with 59.58% 	Forward time: 	 0.27 sec
2023-03-30 17:00:36,660 			Loss:    5.042e-02    			Backward time: 	 0.01 sec 
2023-03-30 17:00:36,787 			Learning rate: weights:   1.000e-03    
2023-03-30 17:00:36,787 			Last test performance: 55.04%
2023-03-30 17:00:36,788 ----------------
2023-03-30 17:00:37,032   3   =>  88   		Training 486 pattern with 53.33% 	Forward time: 	 0.22 sec
2023-03-30 17:00:37,032 			Loss:    5.800e-02    			Backward time: 	 0.02 sec 
2023-03-30 17:00:37,152 			Learning rate: weights:   1.000e-03    
2023-03-30 17:00:37,152 			Last test performance: 55.04%
2023-03-30 17:00:37,152 ----------------
2023-03-30 17:00:37,323   3   =>  89   		Training 486 pattern with 52.50% 	Forward time: 	 0.16 sec
2023-03-30 17:00:37,323 			Loss:    5.852e-02    			Backward time: 	 0.01 sec 
2023-03-30 17:00:37,469 			Learning rate: weights:   1.000e-03    
2023-03-30 17:00:37,469 			Last test performance: 55.04%
2023-03-30 17:00:37,469 ----------------
2023-03-30 17:00:37,633   3   =>  90   		Training 486 pattern with 54.79% 	Forward time: 	 0.15 sec
2023-03-30 17:00:37,633 			Loss:    5.502e-02    			Backward time: 	 0.01 sec 
2023-03-30 17:00:37,801 			Learning rate: weights:   1.000e-03    
2023-03-30 17:00:37,802 			Last test performance: 55.04%
2023-03-30 17:00:37,802 ----------------
2023-03-30 17:00:37,999   3   =>  91   		Training 486 pattern with 54.17% 	Forward time: 	 0.18 sec
2023-03-30 17:00:37,999 			Loss:    5.343e-02    			Backward time: 	 0.01 sec 
2023-03-30 17:00:38,104 			Learning rate: weights:   1.000e-03    
2023-03-30 17:00:38,105 			Last test performance: 55.04%
2023-03-30 17:00:38,105 ----------------
2023-03-30 17:00:38,329   3   =>  92   		Training 486 pattern with 50.00% 	Forward time: 	 0.21 sec
2023-03-30 17:00:38,329 			Loss:    5.766e-02    			Backward time: 	 0.01 sec 
2023-03-30 17:00:38,418 			Learning rate: weights:   1.000e-03    
2023-03-30 17:00:38,418 			Last test performance: 55.04%
2023-03-30 17:00:38,418 ----------------
2023-03-30 17:00:38,668   3   =>  93   		Training 486 pattern with 49.17% 	Forward time: 	 0.23 sec
2023-03-30 17:00:38,668 			Loss:    5.893e-02    			Backward time: 	 0.01 sec 
2023-03-30 17:00:38,746 			Learning rate: weights:   1.000e-03    
2023-03-30 17:00:38,746 			Last test performance: 55.04%
2023-03-30 17:00:38,746 ----------------
2023-03-30 17:00:38,951   3   =>  94   		Training 486 pattern with 56.04% 	Forward time: 	 0.19 sec
2023-03-30 17:00:38,951 			Loss:    5.395e-02    			Backward time: 	 0.01 sec 
2023-03-30 17:00:39,005 			Learning rate: weights:   1.000e-03    
2023-03-30 17:00:39,005 			Last test performance: 55.04%
2023-03-30 17:00:39,005 ----------------
2023-03-30 17:00:39,227   3   =>  95   		Training 486 pattern with 51.25% 	Forward time: 	 0.21 sec
2023-03-30 17:00:39,227 			Loss:    5.774e-02    			Backward time: 	 0.01 sec 
2023-03-30 17:00:39,325 			Learning rate: weights:   1.000e-03    
2023-03-30 17:00:39,325 			Last test performance: 55.04%
2023-03-30 17:00:39,325 ----------------
2023-03-30 17:00:39,527   3   =>  96   		Training 486 pattern with 54.17% 	Forward time: 	 0.18 sec
2023-03-30 17:00:39,527 			Loss:    5.333e-02    			Backward time: 	 0.01 sec 
2023-03-30 17:00:39,570 			Learning rate: weights:   1.000e-03    
2023-03-30 17:00:39,570 			Last test performance: 55.04%
2023-03-30 17:00:39,570 ----------------
2023-03-30 17:00:39,853   3   =>  97   		Training 486 pattern with 57.50% 	Forward time: 	 0.26 sec
2023-03-30 17:00:39,853 			Loss:    5.247e-02    			Backward time: 	 0.01 sec 
2023-03-30 17:00:39,967 			Learning rate: weights:   1.000e-03    
2023-03-30 17:00:39,968 			Last test performance: 55.04%
2023-03-30 17:00:39,968 ----------------
2023-03-30 17:00:40,185   3   =>  98   		Training 486 pattern with 54.58% 	Forward time: 	 0.20 sec
2023-03-30 17:00:40,185 			Loss:    5.350e-02    			Backward time: 	 0.01 sec 
2023-03-30 17:00:40,363 			Learning rate: weights:   1.000e-03    
2023-03-30 17:00:40,363 			Last test performance: 55.04%
2023-03-30 17:00:40,364 ----------------
2023-03-30 17:00:40,563   3   =>  99   		Training 486 pattern with 54.58% 	Forward time: 	 0.18 sec
2023-03-30 17:00:40,563 			Loss:    5.635e-02    			Backward time: 	 0.01 sec 
2023-03-30 17:00:40,606 			Learning rate: weights:   1.000e-03    
2023-03-30 17:00:40,606 			Last test performance: 55.04%
2023-03-30 17:00:40,606 ----------------
2023-03-30 17:00:40,813   3   => 100   		Training 486 pattern with 54.17% 	Forward time: 	 0.18 sec
2023-03-30 17:00:40,813 			Loss:    5.371e-02    			Backward time: 	 0.02 sec 
2023-03-30 17:00:40,935 			Learning rate: weights:   1.000e-03    
2023-03-30 17:00:40,935 			Last test performance: 55.04%
2023-03-30 17:00:40,935 ----------------
2023-03-30 17:00:41,157   3   => 101   		Training 486 pattern with 56.25% 	Forward time: 	 0.20 sec
2023-03-30 17:00:41,157 			Loss:    5.339e-02    			Backward time: 	 0.01 sec 
2023-03-30 17:00:41,218 			Learning rate: weights:   1.000e-03    
2023-03-30 17:00:41,218 			Last test performance: 55.04%
2023-03-30 17:00:41,218 ----------------
2023-03-30 17:00:41,424   3   => 102   		Training 486 pattern with 55.83% 	Forward time: 	 0.19 sec
2023-03-30 17:00:41,424 			Loss:    5.176e-02    			Backward time: 	 0.01 sec 
2023-03-30 17:00:41,507 			Learning rate: weights:   1.000e-03    
2023-03-30 17:00:41,507 			Last test performance: 55.04%
2023-03-30 17:00:41,507 ----------------
2023-03-30 17:00:41,742   3   => 103   		Training 486 pattern with 50.62% 	Forward time: 	 0.21 sec
2023-03-30 17:00:41,742 			Loss:    5.654e-02    			Backward time: 	 0.02 sec 
2023-03-30 17:00:41,869 			Learning rate: weights:   1.000e-03    
2023-03-30 17:00:41,870 			Last test performance: 55.04%
2023-03-30 17:00:41,870 ----------------
2023-03-30 17:00:41,980 
2023-03-30 17:00:41,980 Testing:
2023-03-30 17:00:41,985 		24 of 10000 with 66.67% 	 Time used:  0.00 sec
2023-03-30 17:00:41,989 		48 of 10000 with 70.83% 	 Time used:  0.00 sec
2023-03-30 17:00:41,993 		72 of 10000 with 65.28% 	 Time used:  0.00 sec
2023-03-30 17:00:41,998 		96 of 10000 with 67.71% 	 Time used:  0.00 sec
2023-03-30 17:00:42,000 		120 of 10000 with 63.33% 	 Time used:  0.00 sec
2023-03-30 17:00:42,002 		144 of 10000 with 63.89% 	 Time used:  0.00 sec
2023-03-30 17:00:42,004 		168 of 10000 with 64.29% 	 Time used:  0.00 sec
2023-03-30 17:00:42,007 		192 of 10000 with 61.46% 	 Time used:  0.00 sec
2023-03-30 17:00:42,009 		216 of 10000 with 60.19% 	 Time used:  0.00 sec
2023-03-30 17:00:42,011 		240 of 10000 with 59.17% 	 Time used:  0.00 sec
2023-03-30 17:00:42,013 		264 of 10000 with 57.95% 	 Time used:  0.00 sec
2023-03-30 17:00:42,016 		288 of 10000 with 57.64% 	 Time used:  0.00 sec
2023-03-30 17:00:42,018 		312 of 10000 with 58.33% 	 Time used:  0.00 sec
2023-03-30 17:00:42,020 		336 of 10000 with 58.04% 	 Time used:  0.00 sec
2023-03-30 17:00:42,022 		360 of 10000 with 57.50% 	 Time used:  0.00 sec
2023-03-30 17:00:42,024 		384 of 10000 with 57.55% 	 Time used:  0.00 sec
2023-03-30 17:00:42,027 		408 of 10000 with 57.60% 	 Time used:  0.00 sec
2023-03-30 17:00:42,029 		432 of 10000 with 57.64% 	 Time used:  0.00 sec
2023-03-30 17:00:42,031 		456 of 10000 with 57.68% 	 Time used:  0.00 sec
2023-03-30 17:00:42,033 		480 of 10000 with 57.08% 	 Time used:  0.00 sec
2023-03-30 17:00:42,036 		504 of 10000 with 57.54% 	 Time used:  0.00 sec
2023-03-30 17:00:42,038 		528 of 10000 with 57.95% 	 Time used:  0.00 sec
2023-03-30 17:00:42,040 		552 of 10000 with 58.15% 	 Time used:  0.00 sec
2023-03-30 17:00:42,042 		576 of 10000 with 58.16% 	 Time used:  0.00 sec
2023-03-30 17:00:42,045 		600 of 10000 with 58.00% 	 Time used:  0.00 sec
2023-03-30 17:00:42,047 		624 of 10000 with 58.33% 	 Time used:  0.00 sec
2023-03-30 17:00:42,049 		648 of 10000 with 58.18% 	 Time used:  0.00 sec
2023-03-30 17:00:42,051 		672 of 10000 with 58.04% 	 Time used:  0.00 sec
2023-03-30 17:00:42,054 		696 of 10000 with 57.33% 	 Time used:  0.00 sec
2023-03-30 17:00:42,056 		720 of 10000 with 57.78% 	 Time used:  0.00 sec
2023-03-30 17:00:42,058 		744 of 10000 with 57.66% 	 Time used:  0.00 sec
2023-03-30 17:00:42,060 		768 of 10000 with 57.68% 	 Time used:  0.00 sec
2023-03-30 17:00:42,063 		792 of 10000 with 57.95% 	 Time used:  0.00 sec
2023-03-30 17:00:42,065 		816 of 10000 with 57.60% 	 Time used:  0.00 sec
2023-03-30 17:00:42,067 		840 of 10000 with 57.74% 	 Time used:  0.00 sec
2023-03-30 17:00:42,069 		864 of 10000 with 57.99% 	 Time used:  0.00 sec
2023-03-30 17:00:42,071 		888 of 10000 with 58.33% 	 Time used:  0.00 sec
2023-03-30 17:00:42,074 		912 of 10000 with 58.22% 	 Time used:  0.00 sec
2023-03-30 17:00:42,076 		936 of 10000 with 58.12% 	 Time used:  0.00 sec
2023-03-30 17:00:42,078 		960 of 10000 with 58.33% 	 Time used:  0.00 sec
2023-03-30 17:00:42,080 		984 of 10000 with 58.33% 	 Time used:  0.00 sec
2023-03-30 17:00:42,082 		1008 of 10000 with 58.53% 	 Time used:  0.00 sec
2023-03-30 17:00:42,085 		1032 of 10000 with 58.82% 	 Time used:  0.00 sec
2023-03-30 17:00:42,087 		1056 of 10000 with 58.71% 	 Time used:  0.00 sec
2023-03-30 17:00:42,089 		1080 of 10000 with 58.98% 	 Time used:  0.00 sec
2023-03-30 17:00:42,091 		1104 of 10000 with 59.24% 	 Time used:  0.00 sec
2023-03-30 17:00:42,094 		1128 of 10000 with 58.95% 	 Time used:  0.00 sec
2023-03-30 17:00:42,096 		1152 of 10000 with 58.68% 	 Time used:  0.00 sec
2023-03-30 17:00:42,098 		1176 of 10000 with 58.76% 	 Time used:  0.00 sec
2023-03-30 17:00:42,100 		1200 of 10000 with 58.92% 	 Time used:  0.00 sec
2023-03-30 17:00:42,102 		1224 of 10000 with 58.58% 	 Time used:  0.00 sec
2023-03-30 17:00:42,104 		1248 of 10000 with 58.25% 	 Time used:  0.00 sec
2023-03-30 17:00:42,107 		1272 of 10000 with 58.18% 	 Time used:  0.00 sec
2023-03-30 17:00:42,109 		1296 of 10000 with 58.10% 	 Time used:  0.00 sec
2023-03-30 17:00:42,111 		1320 of 10000 with 58.18% 	 Time used:  0.00 sec
2023-03-30 17:00:42,113 		1344 of 10000 with 58.11% 	 Time used:  0.00 sec
2023-03-30 17:00:42,116 		1368 of 10000 with 58.26% 	 Time used:  0.00 sec
2023-03-30 17:00:42,118 		1392 of 10000 with 58.26% 	 Time used:  0.00 sec
2023-03-30 17:00:42,120 		1416 of 10000 with 58.47% 	 Time used:  0.00 sec
2023-03-30 17:00:42,122 		1440 of 10000 with 58.33% 	 Time used:  0.00 sec
2023-03-30 17:00:42,124 		1464 of 10000 with 58.54% 	 Time used:  0.00 sec
2023-03-30 17:00:42,127 		1488 of 10000 with 58.53% 	 Time used:  0.00 sec
2023-03-30 17:00:42,129 		1512 of 10000 with 58.47% 	 Time used:  0.00 sec
2023-03-30 17:00:42,131 		1536 of 10000 with 58.40% 	 Time used:  0.00 sec
2023-03-30 17:00:42,133 		1560 of 10000 with 58.40% 	 Time used:  0.00 sec
2023-03-30 17:00:42,135 		1584 of 10000 with 58.33% 	 Time used:  0.00 sec
2023-03-30 17:00:42,138 		1608 of 10000 with 58.08% 	 Time used:  0.00 sec
2023-03-30 17:00:42,140 		1632 of 10000 with 58.09% 	 Time used:  0.00 sec
2023-03-30 17:00:42,142 		1656 of 10000 with 58.27% 	 Time used:  0.00 sec
2023-03-30 17:00:42,144 		1680 of 10000 with 58.57% 	 Time used:  0.00 sec
2023-03-30 17:00:42,147 		1704 of 10000 with 58.57% 	 Time used:  0.00 sec
2023-03-30 17:00:42,149 		1728 of 10000 with 58.62% 	 Time used:  0.00 sec
2023-03-30 17:00:42,151 		1752 of 10000 with 58.56% 	 Time used:  0.00 sec
2023-03-30 17:00:42,153 		1776 of 10000 with 58.61% 	 Time used:  0.00 sec
2023-03-30 17:00:42,155 		1800 of 10000 with 58.56% 	 Time used:  0.00 sec
2023-03-30 17:00:42,158 		1824 of 10000 with 58.61% 	 Time used:  0.00 sec
2023-03-30 17:00:42,160 		1848 of 10000 with 58.66% 	 Time used:  0.00 sec
2023-03-30 17:00:42,162 		1872 of 10000 with 58.76% 	 Time used:  0.00 sec
2023-03-30 17:00:42,164 		1896 of 10000 with 58.91% 	 Time used:  0.00 sec
2023-03-30 17:00:42,167 		1920 of 10000 with 58.85% 	 Time used:  0.00 sec
2023-03-30 17:00:42,169 		1944 of 10000 with 58.54% 	 Time used:  0.00 sec
2023-03-30 17:00:42,171 		1968 of 10000 with 58.54% 	 Time used:  0.00 sec
2023-03-30 17:00:42,173 		1992 of 10000 with 58.63% 	 Time used:  0.00 sec
2023-03-30 17:00:42,175 		2016 of 10000 with 58.63% 	 Time used:  0.00 sec
2023-03-30 17:00:42,177 		2040 of 10000 with 58.43% 	 Time used:  0.00 sec
2023-03-30 17:00:42,180 		2064 of 10000 with 58.58% 	 Time used:  0.00 sec
2023-03-30 17:00:42,182 		2088 of 10000 with 58.52% 	 Time used:  0.00 sec
2023-03-30 17:00:42,184 		2112 of 10000 with 58.57% 	 Time used:  0.00 sec
2023-03-30 17:00:42,186 		2136 of 10000 with 58.57% 	 Time used:  0.00 sec
2023-03-30 17:00:42,189 		2160 of 10000 with 58.61% 	 Time used:  0.00 sec
2023-03-30 17:00:42,191 		2184 of 10000 with 58.61% 	 Time used:  0.00 sec
2023-03-30 17:00:42,193 		2208 of 10000 with 58.79% 	 Time used:  0.00 sec
2023-03-30 17:00:42,195 		2232 of 10000 with 58.83% 	 Time used:  0.00 sec
2023-03-30 17:00:42,197 		2256 of 10000 with 58.69% 	 Time used:  0.00 sec
2023-03-30 17:00:42,200 		2280 of 10000 with 58.64% 	 Time used:  0.00 sec
2023-03-30 17:00:42,202 		2304 of 10000 with 58.55% 	 Time used:  0.00 sec
2023-03-30 17:00:42,204 		2328 of 10000 with 58.59% 	 Time used:  0.00 sec
2023-03-30 17:00:42,206 		2352 of 10000 with 58.72% 	 Time used:  0.00 sec
2023-03-30 17:00:42,208 		2376 of 10000 with 58.71% 	 Time used:  0.00 sec
2023-03-30 17:00:42,210 		2400 of 10000 with 58.79% 	 Time used:  0.00 sec
2023-03-30 17:00:42,213 		2424 of 10000 with 58.70% 	 Time used:  0.00 sec
2023-03-30 17:00:42,215 		2448 of 10000 with 58.66% 	 Time used:  0.00 sec
2023-03-30 17:00:42,217 		2472 of 10000 with 58.82% 	 Time used:  0.00 sec
2023-03-30 17:00:42,219 		2496 of 10000 with 58.93% 	 Time used:  0.00 sec
2023-03-30 17:00:42,222 		2520 of 10000 with 58.85% 	 Time used:  0.00 sec
2023-03-30 17:00:42,224 		2544 of 10000 with 58.57% 	 Time used:  0.00 sec
2023-03-30 17:00:42,226 		2568 of 10000 with 58.57% 	 Time used:  0.00 sec
2023-03-30 17:00:42,228 		2592 of 10000 with 58.45% 	 Time used:  0.00 sec
2023-03-30 17:00:42,231 		2616 of 10000 with 58.49% 	 Time used:  0.00 sec
2023-03-30 17:00:42,233 		2640 of 10000 with 58.64% 	 Time used:  0.00 sec
2023-03-30 17:00:42,235 		2664 of 10000 with 58.48% 	 Time used:  0.00 sec
2023-03-30 17:00:42,237 		2688 of 10000 with 58.41% 	 Time used:  0.00 sec
2023-03-30 17:00:42,239 		2712 of 10000 with 58.33% 	 Time used:  0.00 sec
2023-03-30 17:00:42,242 		2736 of 10000 with 58.37% 	 Time used:  0.00 sec
2023-03-30 17:00:42,244 		2760 of 10000 with 58.26% 	 Time used:  0.00 sec
2023-03-30 17:00:42,246 		2784 of 10000 with 58.19% 	 Time used:  0.00 sec
2023-03-30 17:00:42,248 		2808 of 10000 with 58.26% 	 Time used:  0.00 sec
2023-03-30 17:00:42,251 		2832 of 10000 with 58.26% 	 Time used:  0.00 sec
2023-03-30 17:00:42,253 		2856 of 10000 with 58.12% 	 Time used:  0.00 sec
2023-03-30 17:00:42,255 		2880 of 10000 with 58.16% 	 Time used:  0.00 sec
2023-03-30 17:00:42,257 		2904 of 10000 with 58.23% 	 Time used:  0.00 sec
2023-03-30 17:00:42,259 		2928 of 10000 with 58.33% 	 Time used:  0.00 sec
2023-03-30 17:00:42,262 		2952 of 10000 with 58.40% 	 Time used:  0.00 sec
2023-03-30 17:00:42,264 		2976 of 10000 with 58.33% 	 Time used:  0.00 sec
2023-03-30 17:00:42,266 		3000 of 10000 with 58.30% 	 Time used:  0.00 sec
2023-03-30 17:00:42,268 		3024 of 10000 with 58.40% 	 Time used:  0.00 sec
2023-03-30 17:00:42,270 		3048 of 10000 with 58.37% 	 Time used:  0.00 sec
2023-03-30 17:00:42,273 		3072 of 10000 with 58.33% 	 Time used:  0.00 sec
2023-03-30 17:00:42,275 		3096 of 10000 with 58.27% 	 Time used:  0.00 sec
2023-03-30 17:00:42,277 		3120 of 10000 with 58.21% 	 Time used:  0.00 sec
2023-03-30 17:00:42,279 		3144 of 10000 with 58.24% 	 Time used:  0.00 sec
2023-03-30 17:00:42,282 		3168 of 10000 with 58.30% 	 Time used:  0.00 sec
2023-03-30 17:00:42,284 		3192 of 10000 with 58.30% 	 Time used:  0.00 sec
2023-03-30 17:00:42,286 		3216 of 10000 with 58.18% 	 Time used:  0.00 sec
2023-03-30 17:00:42,288 		3240 of 10000 with 58.15% 	 Time used:  0.00 sec
2023-03-30 17:00:42,290 		3264 of 10000 with 58.15% 	 Time used:  0.00 sec
2023-03-30 17:00:42,293 		3288 of 10000 with 58.15% 	 Time used:  0.00 sec
2023-03-30 17:00:42,295 		3312 of 10000 with 58.15% 	 Time used:  0.00 sec
2023-03-30 17:00:42,297 		3336 of 10000 with 58.09% 	 Time used:  0.00 sec
2023-03-30 17:00:42,299 		3360 of 10000 with 58.07% 	 Time used:  0.00 sec
2023-03-30 17:00:42,302 		3384 of 10000 with 58.01% 	 Time used:  0.00 sec
2023-03-30 17:00:42,304 		3408 of 10000 with 58.04% 	 Time used:  0.00 sec
2023-03-30 17:00:42,306 		3432 of 10000 with 58.01% 	 Time used:  0.00 sec
2023-03-30 17:00:42,308 		3456 of 10000 with 57.93% 	 Time used:  0.00 sec
2023-03-30 17:00:42,310 		3480 of 10000 with 57.93% 	 Time used:  0.00 sec
2023-03-30 17:00:42,313 		3504 of 10000 with 57.82% 	 Time used:  0.00 sec
2023-03-30 17:00:42,315 		3528 of 10000 with 57.77% 	 Time used:  0.00 sec
2023-03-30 17:00:42,317 		3552 of 10000 with 57.91% 	 Time used:  0.00 sec
2023-03-30 17:00:42,319 		3576 of 10000 with 57.80% 	 Time used:  0.00 sec
2023-03-30 17:00:42,321 		3600 of 10000 with 57.83% 	 Time used:  0.00 sec
2023-03-30 17:00:42,324 		3624 of 10000 with 57.75% 	 Time used:  0.00 sec
2023-03-30 17:00:42,326 		3648 of 10000 with 57.70% 	 Time used:  0.00 sec
2023-03-30 17:00:42,328 		3672 of 10000 with 57.73% 	 Time used:  0.00 sec
2023-03-30 17:00:42,330 		3696 of 10000 with 57.68% 	 Time used:  0.00 sec
2023-03-30 17:00:42,333 		3720 of 10000 with 57.61% 	 Time used:  0.00 sec
2023-03-30 17:00:42,335 		3744 of 10000 with 57.64% 	 Time used:  0.00 sec
2023-03-30 17:00:42,337 		3768 of 10000 with 57.70% 	 Time used:  0.00 sec
2023-03-30 17:00:42,339 		3792 of 10000 with 57.75% 	 Time used:  0.00 sec
2023-03-30 17:00:42,341 		3816 of 10000 with 57.76% 	 Time used:  0.00 sec
2023-03-30 17:00:42,344 		3840 of 10000 with 57.79% 	 Time used:  0.00 sec
2023-03-30 17:00:42,346 		3864 of 10000 with 57.89% 	 Time used:  0.00 sec
2023-03-30 17:00:42,348 		3888 of 10000 with 57.90% 	 Time used:  0.00 sec
2023-03-30 17:00:42,350 		3912 of 10000 with 57.80% 	 Time used:  0.00 sec
2023-03-30 17:00:42,353 		3936 of 10000 with 57.70% 	 Time used:  0.00 sec
2023-03-30 17:00:42,355 		3960 of 10000 with 57.83% 	 Time used:  0.00 sec
2023-03-30 17:00:42,357 		3984 of 10000 with 57.83% 	 Time used:  0.00 sec
2023-03-30 17:00:42,359 		4008 of 10000 with 57.78% 	 Time used:  0.00 sec
2023-03-30 17:00:42,361 		4032 of 10000 with 57.86% 	 Time used:  0.00 sec
2023-03-30 17:00:42,364 		4056 of 10000 with 57.79% 	 Time used:  0.00 sec
2023-03-30 17:00:42,366 		4080 of 10000 with 57.87% 	 Time used:  0.00 sec
2023-03-30 17:00:42,368 		4104 of 10000 with 57.85% 	 Time used:  0.00 sec
2023-03-30 17:00:42,370 		4128 of 10000 with 57.85% 	 Time used:  0.00 sec
2023-03-30 17:00:42,372 		4152 of 10000 with 57.92% 	 Time used:  0.00 sec
2023-03-30 17:00:42,375 		4176 of 10000 with 57.93% 	 Time used:  0.00 sec
2023-03-30 17:00:42,377 		4200 of 10000 with 58.05% 	 Time used:  0.00 sec
2023-03-30 17:00:42,379 		4224 of 10000 with 58.07% 	 Time used:  0.00 sec
2023-03-30 17:00:42,381 		4248 of 10000 with 58.17% 	 Time used:  0.00 sec
2023-03-30 17:00:42,383 		4272 of 10000 with 58.24% 	 Time used:  0.00 sec
2023-03-30 17:00:42,386 		4296 of 10000 with 58.19% 	 Time used:  0.00 sec
2023-03-30 17:00:42,388 		4320 of 10000 with 58.15% 	 Time used:  0.00 sec
2023-03-30 17:00:42,390 		4344 of 10000 with 58.22% 	 Time used:  0.00 sec
2023-03-30 17:00:42,392 		4368 of 10000 with 58.29% 	 Time used:  0.00 sec
2023-03-30 17:00:42,394 		4392 of 10000 with 58.36% 	 Time used:  0.00 sec
2023-03-30 17:00:42,397 		4416 of 10000 with 58.40% 	 Time used:  0.00 sec
2023-03-30 17:00:42,399 		4440 of 10000 with 58.40% 	 Time used:  0.00 sec
2023-03-30 17:00:42,401 		4464 of 10000 with 58.40% 	 Time used:  0.00 sec
2023-03-30 17:00:42,403 		4488 of 10000 with 58.40% 	 Time used:  0.00 sec
2023-03-30 17:00:42,406 		4512 of 10000 with 58.40% 	 Time used:  0.00 sec
2023-03-30 17:00:42,408 		4536 of 10000 with 58.38% 	 Time used:  0.00 sec
2023-03-30 17:00:42,410 		4560 of 10000 with 58.33% 	 Time used:  0.00 sec
2023-03-30 17:00:42,412 		4584 of 10000 with 58.31% 	 Time used:  0.00 sec
2023-03-30 17:00:42,414 		4608 of 10000 with 58.27% 	 Time used:  0.00 sec
2023-03-30 17:00:42,416 		4632 of 10000 with 58.29% 	 Time used:  0.00 sec
2023-03-30 17:00:42,419 		4656 of 10000 with 58.29% 	 Time used:  0.00 sec
2023-03-30 17:00:42,421 		4680 of 10000 with 58.38% 	 Time used:  0.00 sec
2023-03-30 17:00:42,423 		4704 of 10000 with 58.31% 	 Time used:  0.00 sec
2023-03-30 17:00:42,425 		4728 of 10000 with 58.33% 	 Time used:  0.00 sec
2023-03-30 17:00:42,428 		4752 of 10000 with 58.33% 	 Time used:  0.00 sec
2023-03-30 17:00:42,430 		4776 of 10000 with 58.42% 	 Time used:  0.00 sec
2023-03-30 17:00:42,432 		4800 of 10000 with 58.42% 	 Time used:  0.00 sec
2023-03-30 17:00:42,434 		4824 of 10000 with 58.42% 	 Time used:  0.00 sec
2023-03-30 17:00:42,436 		4848 of 10000 with 58.42% 	 Time used:  0.00 sec
2023-03-30 17:00:42,439 		4872 of 10000 with 58.46% 	 Time used:  0.00 sec
2023-03-30 17:00:42,441 		4896 of 10000 with 58.46% 	 Time used:  0.00 sec
2023-03-30 17:00:42,443 		4920 of 10000 with 58.48% 	 Time used:  0.00 sec
2023-03-30 17:00:42,445 		4944 of 10000 with 58.47% 	 Time used:  0.00 sec
2023-03-30 17:00:42,447 		4968 of 10000 with 58.47% 	 Time used:  0.00 sec
2023-03-30 17:00:42,450 		4992 of 10000 with 58.49% 	 Time used:  0.00 sec
2023-03-30 17:00:42,452 		5016 of 10000 with 58.53% 	 Time used:  0.00 sec
2023-03-30 17:00:42,454 		5040 of 10000 with 58.55% 	 Time used:  0.00 sec
2023-03-30 17:00:42,456 		5064 of 10000 with 58.51% 	 Time used:  0.00 sec
2023-03-30 17:00:42,458 		5088 of 10000 with 58.51% 	 Time used:  0.00 sec
2023-03-30 17:00:42,461 		5112 of 10000 with 58.53% 	 Time used:  0.00 sec
2023-03-30 17:00:42,463 		5136 of 10000 with 58.51% 	 Time used:  0.00 sec
2023-03-30 17:00:42,465 		5160 of 10000 with 58.55% 	 Time used:  0.00 sec
2023-03-30 17:00:42,467 		5184 of 10000 with 58.60% 	 Time used:  0.00 sec
2023-03-30 17:00:42,469 		5208 of 10000 with 58.54% 	 Time used:  0.00 sec
2023-03-30 17:00:42,472 		5232 of 10000 with 58.54% 	 Time used:  0.00 sec
2023-03-30 17:00:42,474 		5256 of 10000 with 58.56% 	 Time used:  0.00 sec
2023-03-30 17:00:42,476 		5280 of 10000 with 58.58% 	 Time used:  0.00 sec
2023-03-30 17:00:42,478 		5304 of 10000 with 58.62% 	 Time used:  0.00 sec
2023-03-30 17:00:42,480 		5328 of 10000 with 58.56% 	 Time used:  0.00 sec
2023-03-30 17:00:42,483 		5352 of 10000 with 58.52% 	 Time used:  0.00 sec
2023-03-30 17:00:42,485 		5376 of 10000 with 58.48% 	 Time used:  0.00 sec
2023-03-30 17:00:42,487 		5400 of 10000 with 58.46% 	 Time used:  0.00 sec
2023-03-30 17:00:42,489 		5424 of 10000 with 58.46% 	 Time used:  0.00 sec
2023-03-30 17:00:42,491 		5448 of 10000 with 58.44% 	 Time used:  0.00 sec
2023-03-30 17:00:42,494 		5472 of 10000 with 58.48% 	 Time used:  0.00 sec
2023-03-30 17:00:42,496 		5496 of 10000 with 58.50% 	 Time used:  0.00 sec
2023-03-30 17:00:42,498 		5520 of 10000 with 58.53% 	 Time used:  0.00 sec
2023-03-30 17:00:42,500 		5544 of 10000 with 58.55% 	 Time used:  0.00 sec
2023-03-30 17:00:42,503 		5568 of 10000 with 58.49% 	 Time used:  0.00 sec
2023-03-30 17:00:42,505 		5592 of 10000 with 58.51% 	 Time used:  0.00 sec
2023-03-30 17:00:42,507 		5616 of 10000 with 58.56% 	 Time used:  0.00 sec
2023-03-30 17:00:42,509 		5640 of 10000 with 58.55% 	 Time used:  0.00 sec
2023-03-30 17:00:42,511 		5664 of 10000 with 58.53% 	 Time used:  0.00 sec
2023-03-30 17:00:42,514 		5688 of 10000 with 58.60% 	 Time used:  0.00 sec
2023-03-30 17:00:42,516 		5712 of 10000 with 58.65% 	 Time used:  0.00 sec
2023-03-30 17:00:42,518 		5736 of 10000 with 58.72% 	 Time used:  0.00 sec
2023-03-30 17:00:42,520 		5760 of 10000 with 58.70% 	 Time used:  0.00 sec
2023-03-30 17:00:42,522 		5784 of 10000 with 58.75% 	 Time used:  0.00 sec
2023-03-30 17:00:42,525 		5808 of 10000 with 58.73% 	 Time used:  0.00 sec
2023-03-30 17:00:42,527 		5832 of 10000 with 58.73% 	 Time used:  0.00 sec
2023-03-30 17:00:42,529 		5856 of 10000 with 58.66% 	 Time used:  0.00 sec
2023-03-30 17:00:42,531 		5880 of 10000 with 58.61% 	 Time used:  0.00 sec
2023-03-30 17:00:42,533 		5904 of 10000 with 58.62% 	 Time used:  0.00 sec
2023-03-30 17:00:42,535 		5928 of 10000 with 58.60% 	 Time used:  0.00 sec
2023-03-30 17:00:42,538 		5952 of 10000 with 58.60% 	 Time used:  0.00 sec
2023-03-30 17:00:42,540 		5976 of 10000 with 58.62% 	 Time used:  0.00 sec
2023-03-30 17:00:42,542 		6000 of 10000 with 58.63% 	 Time used:  0.00 sec
2023-03-30 17:00:42,544 		6024 of 10000 with 58.55% 	 Time used:  0.00 sec
2023-03-30 17:00:42,546 		6048 of 10000 with 58.56% 	 Time used:  0.00 sec
2023-03-30 17:00:42,548 		6072 of 10000 with 58.55% 	 Time used:  0.00 sec
2023-03-30 17:00:42,551 		6096 of 10000 with 58.51% 	 Time used:  0.00 sec
2023-03-30 17:00:42,553 		6120 of 10000 with 58.59% 	 Time used:  0.00 sec
2023-03-30 17:00:42,555 		6144 of 10000 with 58.54% 	 Time used:  0.00 sec
2023-03-30 17:00:42,557 		6168 of 10000 with 58.46% 	 Time used:  0.00 sec
2023-03-30 17:00:42,559 		6192 of 10000 with 58.49% 	 Time used:  0.00 sec
2023-03-30 17:00:42,562 		6216 of 10000 with 58.51% 	 Time used:  0.00 sec
2023-03-30 17:00:42,564 		6240 of 10000 with 58.48% 	 Time used:  0.00 sec
2023-03-30 17:00:42,566 		6264 of 10000 with 58.51% 	 Time used:  0.00 sec
2023-03-30 17:00:42,568 		6288 of 10000 with 58.52% 	 Time used:  0.00 sec
2023-03-30 17:00:42,570 		6312 of 10000 with 58.51% 	 Time used:  0.00 sec
2023-03-30 17:00:42,573 		6336 of 10000 with 58.57% 	 Time used:  0.00 sec
2023-03-30 17:00:42,575 		6360 of 10000 with 58.58% 	 Time used:  0.00 sec
2023-03-30 17:00:42,577 		6384 of 10000 with 58.54% 	 Time used:  0.00 sec
2023-03-30 17:00:42,579 		6408 of 10000 with 58.43% 	 Time used:  0.00 sec
2023-03-30 17:00:42,581 		6432 of 10000 with 58.40% 	 Time used:  0.00 sec
2023-03-30 17:00:42,584 		6456 of 10000 with 58.35% 	 Time used:  0.00 sec
2023-03-30 17:00:42,586 		6480 of 10000 with 58.35% 	 Time used:  0.00 sec
2023-03-30 17:00:42,588 		6504 of 10000 with 58.30% 	 Time used:  0.00 sec
2023-03-30 17:00:42,590 		6528 of 10000 with 58.38% 	 Time used:  0.00 sec
2023-03-30 17:00:42,592 		6552 of 10000 with 58.38% 	 Time used:  0.00 sec
2023-03-30 17:00:42,594 		6576 of 10000 with 58.38% 	 Time used:  0.00 sec
2023-03-30 17:00:42,597 		6600 of 10000 with 58.36% 	 Time used:  0.00 sec
2023-03-30 17:00:42,599 		6624 of 10000 with 58.35% 	 Time used:  0.00 sec
2023-03-30 17:00:42,601 		6648 of 10000 with 58.36% 	 Time used:  0.00 sec
2023-03-30 17:00:42,603 		6672 of 10000 with 58.38% 	 Time used:  0.00 sec
2023-03-30 17:00:42,605 		6696 of 10000 with 58.35% 	 Time used:  0.00 sec
2023-03-30 17:00:42,607 		6720 of 10000 with 58.36% 	 Time used:  0.00 sec
2023-03-30 17:00:42,610 		6744 of 10000 with 58.39% 	 Time used:  0.00 sec
2023-03-30 17:00:42,612 		6768 of 10000 with 58.41% 	 Time used:  0.00 sec
2023-03-30 17:00:42,614 		6792 of 10000 with 58.42% 	 Time used:  0.00 sec
2023-03-30 17:00:42,616 		6816 of 10000 with 58.44% 	 Time used:  0.00 sec
2023-03-30 17:00:42,618 		6840 of 10000 with 58.41% 	 Time used:  0.00 sec
2023-03-30 17:00:42,621 		6864 of 10000 with 58.35% 	 Time used:  0.00 sec
2023-03-30 17:00:42,623 		6888 of 10000 with 58.26% 	 Time used:  0.00 sec
2023-03-30 17:00:42,625 		6912 of 10000 with 58.29% 	 Time used:  0.00 sec
2023-03-30 17:00:42,627 		6936 of 10000 with 58.22% 	 Time used:  0.00 sec
2023-03-30 17:00:42,629 		6960 of 10000 with 58.16% 	 Time used:  0.00 sec
2023-03-30 17:00:42,632 		6984 of 10000 with 58.15% 	 Time used:  0.00 sec
2023-03-30 17:00:42,634 		7008 of 10000 with 58.15% 	 Time used:  0.00 sec
2023-03-30 17:00:42,636 		7032 of 10000 with 58.13% 	 Time used:  0.00 sec
2023-03-30 17:00:42,638 		7056 of 10000 with 58.12% 	 Time used:  0.00 sec
2023-03-30 17:00:42,640 		7080 of 10000 with 58.14% 	 Time used:  0.00 sec
2023-03-30 17:00:42,642 		7104 of 10000 with 58.11% 	 Time used:  0.00 sec
2023-03-30 17:00:42,645 		7128 of 10000 with 58.07% 	 Time used:  0.00 sec
2023-03-30 17:00:42,647 		7152 of 10000 with 58.05% 	 Time used:  0.00 sec
2023-03-30 17:00:42,649 		7176 of 10000 with 58.10% 	 Time used:  0.00 sec
2023-03-30 17:00:42,651 		7200 of 10000 with 58.08% 	 Time used:  0.00 sec
2023-03-30 17:00:42,653 		7224 of 10000 with 58.08% 	 Time used:  0.00 sec
2023-03-30 17:00:42,656 		7248 of 10000 with 58.06% 	 Time used:  0.00 sec
2023-03-30 17:00:42,658 		7272 of 10000 with 58.06% 	 Time used:  0.00 sec
2023-03-30 17:00:42,660 		7296 of 10000 with 58.09% 	 Time used:  0.00 sec
2023-03-30 17:00:42,662 		7320 of 10000 with 58.10% 	 Time used:  0.00 sec
2023-03-30 17:00:42,665 		7344 of 10000 with 58.16% 	 Time used:  0.00 sec
2023-03-30 17:00:42,667 		7368 of 10000 with 58.20% 	 Time used:  0.00 sec
2023-03-30 17:00:42,669 		7392 of 10000 with 58.20% 	 Time used:  0.00 sec
2023-03-30 17:00:42,671 		7416 of 10000 with 58.17% 	 Time used:  0.00 sec
2023-03-30 17:00:42,673 		7440 of 10000 with 58.16% 	 Time used:  0.00 sec
2023-03-30 17:00:42,676 		7464 of 10000 with 58.11% 	 Time used:  0.00 sec
2023-03-30 17:00:42,678 		7488 of 10000 with 58.16% 	 Time used:  0.00 sec
2023-03-30 17:00:42,680 		7512 of 10000 with 58.19% 	 Time used:  0.00 sec
2023-03-30 17:00:42,682 		7536 of 10000 with 58.19% 	 Time used:  0.00 sec
2023-03-30 17:00:42,684 		7560 of 10000 with 58.17% 	 Time used:  0.00 sec
2023-03-30 17:00:42,687 		7584 of 10000 with 58.18% 	 Time used:  0.00 sec
2023-03-30 17:00:42,689 		7608 of 10000 with 58.19% 	 Time used:  0.00 sec
2023-03-30 17:00:42,691 		7632 of 10000 with 58.22% 	 Time used:  0.00 sec
2023-03-30 17:00:42,693 		7656 of 10000 with 58.24% 	 Time used:  0.00 sec
2023-03-30 17:00:42,695 		7680 of 10000 with 58.20% 	 Time used:  0.00 sec
2023-03-30 17:00:42,698 		7704 of 10000 with 58.23% 	 Time used:  0.00 sec
2023-03-30 17:00:42,700 		7728 of 10000 with 58.23% 	 Time used:  0.00 sec
2023-03-30 17:00:42,702 		7752 of 10000 with 58.20% 	 Time used:  0.00 sec
2023-03-30 17:00:42,704 		7776 of 10000 with 58.23% 	 Time used:  0.00 sec
2023-03-30 17:00:42,706 		7800 of 10000 with 58.22% 	 Time used:  0.00 sec
2023-03-30 17:00:42,709 		7824 of 10000 with 58.26% 	 Time used:  0.00 sec
2023-03-30 17:00:42,711 		7848 of 10000 with 58.28% 	 Time used:  0.00 sec
2023-03-30 17:00:42,713 		7872 of 10000 with 58.30% 	 Time used:  0.00 sec
2023-03-30 17:00:42,715 		7896 of 10000 with 58.32% 	 Time used:  0.00 sec
2023-03-30 17:00:42,717 		7920 of 10000 with 58.30% 	 Time used:  0.00 sec
2023-03-30 17:00:42,720 		7944 of 10000 with 58.33% 	 Time used:  0.00 sec
2023-03-30 17:00:42,722 		7968 of 10000 with 58.36% 	 Time used:  0.00 sec
2023-03-30 17:00:42,724 		7992 of 10000 with 58.38% 	 Time used:  0.00 sec
2023-03-30 17:00:42,726 		8016 of 10000 with 58.41% 	 Time used:  0.00 sec
2023-03-30 17:00:42,728 		8040 of 10000 with 58.43% 	 Time used:  0.00 sec
2023-03-30 17:00:42,731 		8064 of 10000 with 58.48% 	 Time used:  0.00 sec
2023-03-30 17:00:42,733 		8088 of 10000 with 58.44% 	 Time used:  0.00 sec
2023-03-30 17:00:42,735 		8112 of 10000 with 58.41% 	 Time used:  0.00 sec
2023-03-30 17:00:42,737 		8136 of 10000 with 58.35% 	 Time used:  0.00 sec
2023-03-30 17:00:42,739 		8160 of 10000 with 58.37% 	 Time used:  0.00 sec
2023-03-30 17:00:42,742 		8184 of 10000 with 58.38% 	 Time used:  0.00 sec
2023-03-30 17:00:42,744 		8208 of 10000 with 58.36% 	 Time used:  0.00 sec
2023-03-30 17:00:42,746 		8232 of 10000 with 58.37% 	 Time used:  0.00 sec
2023-03-30 17:00:42,748 		8256 of 10000 with 58.39% 	 Time used:  0.00 sec
2023-03-30 17:00:42,750 		8280 of 10000 with 58.42% 	 Time used:  0.00 sec
2023-03-30 17:00:42,752 		8304 of 10000 with 58.38% 	 Time used:  0.00 sec
2023-03-30 17:00:42,755 		8328 of 10000 with 58.33% 	 Time used:  0.00 sec
2023-03-30 17:00:42,757 		8352 of 10000 with 58.32% 	 Time used:  0.00 sec
2023-03-30 17:00:42,759 		8376 of 10000 with 58.32% 	 Time used:  0.00 sec
2023-03-30 17:00:42,761 		8400 of 10000 with 58.33% 	 Time used:  0.00 sec
2023-03-30 17:00:42,763 		8424 of 10000 with 58.32% 	 Time used:  0.00 sec
2023-03-30 17:00:42,766 		8448 of 10000 with 58.35% 	 Time used:  0.00 sec
2023-03-30 17:00:42,768 		8472 of 10000 with 58.31% 	 Time used:  0.00 sec
2023-03-30 17:00:42,770 		8496 of 10000 with 58.31% 	 Time used:  0.00 sec
2023-03-30 17:00:42,772 		8520 of 10000 with 58.35% 	 Time used:  0.00 sec
2023-03-30 17:00:42,774 		8544 of 10000 with 58.33% 	 Time used:  0.00 sec
2023-03-30 17:00:42,777 		8568 of 10000 with 58.35% 	 Time used:  0.00 sec
2023-03-30 17:00:42,779 		8592 of 10000 with 58.33% 	 Time used:  0.00 sec
2023-03-30 17:00:42,781 		8616 of 10000 with 58.36% 	 Time used:  0.00 sec
2023-03-30 17:00:42,783 		8640 of 10000 with 58.28% 	 Time used:  0.00 sec
2023-03-30 17:00:42,785 		8664 of 10000 with 58.30% 	 Time used:  0.00 sec
2023-03-30 17:00:42,788 		8688 of 10000 with 58.25% 	 Time used:  0.00 sec
2023-03-30 17:00:42,790 		8712 of 10000 with 58.25% 	 Time used:  0.00 sec
2023-03-30 17:00:42,792 		8736 of 10000 with 58.24% 	 Time used:  0.00 sec
2023-03-30 17:00:42,794 		8760 of 10000 with 58.22% 	 Time used:  0.00 sec
2023-03-30 17:00:42,797 		8784 of 10000 with 58.27% 	 Time used:  0.00 sec
2023-03-30 17:00:42,799 		8808 of 10000 with 58.28% 	 Time used:  0.00 sec
2023-03-30 17:00:42,801 		8832 of 10000 with 58.30% 	 Time used:  0.00 sec
2023-03-30 17:00:42,803 		8856 of 10000 with 58.28% 	 Time used:  0.00 sec
2023-03-30 17:00:42,805 		8880 of 10000 with 58.30% 	 Time used:  0.00 sec
2023-03-30 17:00:42,808 		8904 of 10000 with 58.31% 	 Time used:  0.00 sec
2023-03-30 17:00:42,810 		8928 of 10000 with 58.36% 	 Time used:  0.00 sec
2023-03-30 17:00:42,812 		8952 of 10000 with 58.33% 	 Time used:  0.00 sec
2023-03-30 17:00:42,814 		8976 of 10000 with 58.32% 	 Time used:  0.00 sec
2023-03-30 17:00:42,816 		9000 of 10000 with 58.34% 	 Time used:  0.00 sec
2023-03-30 17:00:42,819 		9024 of 10000 with 58.36% 	 Time used:  0.00 sec
2023-03-30 17:00:42,821 		9048 of 10000 with 58.36% 	 Time used:  0.00 sec
2023-03-30 17:00:42,823 		9072 of 10000 with 58.38% 	 Time used:  0.00 sec
2023-03-30 17:00:42,825 		9096 of 10000 with 58.42% 	 Time used:  0.00 sec
2023-03-30 17:00:42,827 		9120 of 10000 with 58.44% 	 Time used:  0.00 sec
2023-03-30 17:00:42,830 		9144 of 10000 with 58.42% 	 Time used:  0.00 sec
2023-03-30 17:00:42,832 		9168 of 10000 with 58.43% 	 Time used:  0.00 sec
2023-03-30 17:00:42,834 		9192 of 10000 with 58.44% 	 Time used:  0.00 sec
2023-03-30 17:00:42,836 		9216 of 10000 with 58.44% 	 Time used:  0.00 sec
2023-03-30 17:00:42,838 		9240 of 10000 with 58.43% 	 Time used:  0.00 sec
2023-03-30 17:00:42,841 		9264 of 10000 with 58.44% 	 Time used:  0.00 sec
2023-03-30 17:00:42,843 		9288 of 10000 with 58.42% 	 Time used:  0.00 sec
2023-03-30 17:00:42,845 		9312 of 10000 with 58.34% 	 Time used:  0.00 sec
2023-03-30 17:00:42,847 		9336 of 10000 with 58.40% 	 Time used:  0.00 sec
2023-03-30 17:00:42,849 		9360 of 10000 with 58.37% 	 Time used:  0.00 sec
2023-03-30 17:00:42,851 		9384 of 10000 with 58.31% 	 Time used:  0.00 sec
2023-03-30 17:00:42,854 		9408 of 10000 with 58.31% 	 Time used:  0.00 sec
2023-03-30 17:00:42,856 		9432 of 10000 with 58.32% 	 Time used:  0.00 sec
2023-03-30 17:00:42,858 		9456 of 10000 with 58.30% 	 Time used:  0.00 sec
2023-03-30 17:00:42,860 		9480 of 10000 with 58.31% 	 Time used:  0.00 sec
2023-03-30 17:00:42,862 		9504 of 10000 with 58.30% 	 Time used:  0.00 sec
2023-03-30 17:00:42,864 		9528 of 10000 with 58.28% 	 Time used:  0.00 sec
2023-03-30 17:00:42,867 		9552 of 10000 with 58.32% 	 Time used:  0.00 sec
2023-03-30 17:00:42,869 		9576 of 10000 with 58.34% 	 Time used:  0.00 sec
2023-03-30 17:00:42,871 		9600 of 10000 with 58.34% 	 Time used:  0.00 sec
2023-03-30 17:00:42,873 		9624 of 10000 with 58.31% 	 Time used:  0.00 sec
2023-03-30 17:00:42,875 		9648 of 10000 with 58.30% 	 Time used:  0.00 sec
2023-03-30 17:00:42,878 		9672 of 10000 with 58.31% 	 Time used:  0.00 sec
2023-03-30 17:00:42,880 		9696 of 10000 with 58.31% 	 Time used:  0.00 sec
2023-03-30 17:00:42,882 		9720 of 10000 with 58.32% 	 Time used:  0.00 sec
2023-03-30 17:00:42,884 		9744 of 10000 with 58.34% 	 Time used:  0.00 sec
2023-03-30 17:00:42,886 		9768 of 10000 with 58.32% 	 Time used:  0.00 sec
2023-03-30 17:00:42,889 		9792 of 10000 with 58.31% 	 Time used:  0.00 sec
2023-03-30 17:00:42,891 		9816 of 10000 with 58.32% 	 Time used:  0.00 sec
2023-03-30 17:00:42,893 		9840 of 10000 with 58.28% 	 Time used:  0.00 sec
2023-03-30 17:00:42,895 		9864 of 10000 with 58.24% 	 Time used:  0.00 sec
2023-03-30 17:00:42,897 		9888 of 10000 with 58.21% 	 Time used:  0.00 sec
2023-03-30 17:00:42,900 		9912 of 10000 with 58.22% 	 Time used:  0.00 sec
2023-03-30 17:00:42,902 		9936 of 10000 with 58.22% 	 Time used:  0.00 sec
2023-03-30 17:00:42,904 		9960 of 10000 with 58.23% 	 Time used:  0.00 sec
2023-03-30 17:00:42,906 		9984 of 10000 with 58.21% 	 Time used:  0.00 sec
2023-03-30 17:00:42,908 		10000 of 10000 with 58.18% 	 Time used:  0.00 sec
2023-03-30 17:00:42,908 
2023-03-30 17:00:42,910 			Learning rate: weights:   1.000e-03    
2023-03-30 17:00:42,910 			Last test performance: 58.18%
2023-03-30 17:00:42,910 ----------------
2023-03-30 17:00:43,082   4   =>  0    		Training 486 pattern with 53.75% 	Forward time: 	 0.16 sec
2023-03-30 17:00:43,082 			Loss:    5.600e-02    			Backward time: 	 0.01 sec 
2023-03-30 17:00:43,128 			Learning rate: weights:   1.000e-03    
2023-03-30 17:00:43,128 			Last test performance: 58.18%
2023-03-30 17:00:43,128 ----------------
2023-03-30 17:00:43,333   4   =>  1    		Training 486 pattern with 57.50% 	Forward time: 	 0.17 sec
2023-03-30 17:00:43,333 			Loss:    5.163e-02    			Backward time: 	 0.03 sec 
2023-03-30 17:00:43,499 			Learning rate: weights:   1.000e-03    
2023-03-30 17:00:43,499 			Last test performance: 58.18%
2023-03-30 17:00:43,499 ----------------
2023-03-30 17:00:43,736   4   =>  2    		Training 486 pattern with 58.75% 	Forward time: 	 0.22 sec
2023-03-30 17:00:43,736 			Loss:    5.319e-02    			Backward time: 	 0.01 sec 
2023-03-30 17:00:43,828 			Learning rate: weights:   1.000e-03    
2023-03-30 17:00:43,828 			Last test performance: 58.18%
2023-03-30 17:00:43,828 ----------------
2023-03-30 17:00:44,017   4   =>  3    		Training 486 pattern with 56.46% 	Forward time: 	 0.17 sec
2023-03-30 17:00:44,017 			Loss:    5.092e-02    			Backward time: 	 0.02 sec 
2023-03-30 17:00:44,062 			Learning rate: weights:   1.000e-03    
2023-03-30 17:00:44,062 			Last test performance: 58.18%
2023-03-30 17:00:44,062 ----------------
2023-03-30 17:00:44,273   4   =>  4    		Training 486 pattern with 56.25% 	Forward time: 	 0.18 sec
2023-03-30 17:00:44,273 			Loss:    5.259e-02    			Backward time: 	 0.03 sec 
2023-03-30 17:00:44,329 			Learning rate: weights:   1.000e-03    
2023-03-30 17:00:44,329 			Last test performance: 58.18%
2023-03-30 17:00:44,329 ----------------
2023-03-30 17:00:44,534   4   =>  5    		Training 486 pattern with 55.42% 	Forward time: 	 0.19 sec
2023-03-30 17:00:44,534 			Loss:    5.055e-02    			Backward time: 	 0.01 sec 
2023-03-30 17:00:44,637 			Learning rate: weights:   1.000e-03    
2023-03-30 17:00:44,637 			Last test performance: 58.18%
2023-03-30 17:00:44,637 ----------------
2023-03-30 17:00:44,920   4   =>  6    		Training 486 pattern with 57.50% 	Forward time: 	 0.26 sec
2023-03-30 17:00:44,920 			Loss:    5.447e-02    			Backward time: 	 0.01 sec 
2023-03-30 17:00:44,973 			Learning rate: weights:   1.000e-03    
2023-03-30 17:00:44,973 			Last test performance: 58.18%
2023-03-30 17:00:44,974 ----------------
2023-03-30 17:00:45,252   4   =>  7    		Training 486 pattern with 55.42% 	Forward time: 	 0.26 sec
2023-03-30 17:00:45,252 			Loss:    5.403e-02    			Backward time: 	 0.01 sec 
2023-03-30 17:00:45,426 			Learning rate: weights:   1.000e-03    
2023-03-30 17:00:45,426 			Last test performance: 58.18%
2023-03-30 17:00:45,426 ----------------
2023-03-30 17:00:45,726   4   =>  8    		Training 486 pattern with 56.04% 	Forward time: 	 0.28 sec
2023-03-30 17:00:45,726 			Loss:    5.285e-02    			Backward time: 	 0.01 sec 
2023-03-30 17:00:45,858 			Learning rate: weights:   1.000e-03    
2023-03-30 17:00:45,858 			Last test performance: 58.18%
2023-03-30 17:00:45,858 ----------------
2023-03-30 17:00:46,126   4   =>  9    		Training 486 pattern with 55.83% 	Forward time: 	 0.25 sec
2023-03-30 17:00:46,126 			Loss:    5.127e-02    			Backward time: 	 0.01 sec 
2023-03-30 17:00:46,186 			Learning rate: weights:   1.000e-03    
2023-03-30 17:00:46,187 			Last test performance: 58.18%
2023-03-30 17:00:46,187 ----------------
2023-03-30 17:00:46,411   4   =>  10   		Training 486 pattern with 56.04% 	Forward time: 	 0.20 sec
2023-03-30 17:00:46,411 			Loss:    5.003e-02    			Backward time: 	 0.01 sec 
2023-03-30 17:00:46,548 			Learning rate: weights:   1.000e-03    
2023-03-30 17:00:46,548 			Last test performance: 58.18%
2023-03-30 17:00:46,548 ----------------
2023-03-30 17:00:46,764   4   =>  11   		Training 486 pattern with 53.54% 	Forward time: 	 0.20 sec
2023-03-30 17:00:46,764 			Loss:    5.878e-02    			Backward time: 	 0.01 sec 
2023-03-30 17:00:46,879 			Learning rate: weights:   1.000e-03    
2023-03-30 17:00:46,879 			Last test performance: 58.18%
2023-03-30 17:00:46,879 ----------------
2023-03-30 17:00:47,139   4   =>  12   		Training 486 pattern with 52.50% 	Forward time: 	 0.24 sec
2023-03-30 17:00:47,139 			Loss:    5.504e-02    			Backward time: 	 0.01 sec 
2023-03-30 17:00:47,290 			Learning rate: weights:   1.000e-03    
2023-03-30 17:00:47,290 			Last test performance: 58.18%
2023-03-30 17:00:47,290 ----------------
2023-03-30 17:00:47,582   4   =>  13   		Training 486 pattern with 54.79% 	Forward time: 	 0.27 sec
2023-03-30 17:00:47,582 			Loss:    5.230e-02    			Backward time: 	 0.01 sec 
2023-03-30 17:00:47,691 			Learning rate: weights:   1.000e-03    
2023-03-30 17:00:47,691 			Last test performance: 58.18%
2023-03-30 17:00:47,691 ----------------
2023-03-30 17:00:47,977   4   =>  14   		Training 486 pattern with 50.83% 	Forward time: 	 0.26 sec
2023-03-30 17:00:47,977 			Loss:    6.019e-02    			Backward time: 	 0.01 sec 
2023-03-30 17:00:48,106 			Learning rate: weights:   1.000e-03    
2023-03-30 17:00:48,106 			Last test performance: 58.18%
2023-03-30 17:00:48,106 ----------------
2023-03-30 17:00:48,369   4   =>  15   		Training 486 pattern with 50.00% 	Forward time: 	 0.24 sec
2023-03-30 17:00:48,369 			Loss:    5.861e-02    			Backward time: 	 0.01 sec 
2023-03-30 17:00:48,490 			Learning rate: weights:   1.000e-03    
2023-03-30 17:00:48,490 			Last test performance: 58.18%
2023-03-30 17:00:48,490 ----------------
2023-03-30 17:00:48,697   4   =>  16   		Training 486 pattern with 54.79% 	Forward time: 	 0.19 sec
2023-03-30 17:00:48,698 			Loss:    5.422e-02    			Backward time: 	 0.01 sec 
2023-03-30 17:00:48,808 			Learning rate: weights:   1.000e-03    
2023-03-30 17:00:48,808 			Last test performance: 58.18%
2023-03-30 17:00:48,808 ----------------
2023-03-30 17:00:49,018   4   =>  17   		Training 486 pattern with 51.04% 	Forward time: 	 0.19 sec
2023-03-30 17:00:49,018 			Loss:    5.563e-02    			Backward time: 	 0.01 sec 
2023-03-30 17:00:49,070 			Learning rate: weights:   1.000e-03    
2023-03-30 17:00:49,070 			Last test performance: 58.18%
2023-03-30 17:00:49,071 ----------------
2023-03-30 17:00:49,329   4   =>  18   		Training 486 pattern with 53.33% 	Forward time: 	 0.24 sec
2023-03-30 17:00:49,329 			Loss:    5.587e-02    			Backward time: 	 0.01 sec 
2023-03-30 17:00:49,448 			Learning rate: weights:   1.000e-03    
2023-03-30 17:00:49,448 			Last test performance: 58.18%
2023-03-30 17:00:49,448 ----------------
2023-03-30 17:00:49,654   4   =>  19   		Training 486 pattern with 54.79% 	Forward time: 	 0.19 sec
2023-03-30 17:00:49,654 			Loss:    5.378e-02    			Backward time: 	 0.01 sec 
2023-03-30 17:00:49,770 			Learning rate: weights:   1.000e-03    
2023-03-30 17:00:49,770 			Last test performance: 58.18%
2023-03-30 17:00:49,770 ----------------
2023-03-30 17:00:49,988   4   =>  20   		Training 486 pattern with 55.21% 	Forward time: 	 0.20 sec
2023-03-30 17:00:49,988 			Loss:    5.624e-02    			Backward time: 	 0.01 sec 
2023-03-30 17:00:50,108 			Learning rate: weights:   1.000e-03    
2023-03-30 17:00:50,108 			Last test performance: 58.18%
2023-03-30 17:00:50,108 ----------------
2023-03-30 17:00:50,314   4   =>  21   		Training 486 pattern with 55.00% 	Forward time: 	 0.19 sec
2023-03-30 17:00:50,314 			Loss:    5.465e-02    			Backward time: 	 0.01 sec 
2023-03-30 17:00:50,428 			Learning rate: weights:   1.000e-03    
2023-03-30 17:00:50,428 			Last test performance: 58.18%
2023-03-30 17:00:50,428 ----------------
2023-03-30 17:00:50,703   4   =>  22   		Training 486 pattern with 57.92% 	Forward time: 	 0.26 sec
2023-03-30 17:00:50,703 			Loss:    5.252e-02    			Backward time: 	 0.01 sec 
2023-03-30 17:00:50,751 			Learning rate: weights:   1.000e-03    
2023-03-30 17:00:50,751 			Last test performance: 58.18%
2023-03-30 17:00:50,751 ----------------
2023-03-30 17:00:50,951   4   =>  23   		Training 486 pattern with 56.67% 	Forward time: 	 0.18 sec
2023-03-30 17:00:50,951 			Loss:    5.007e-02    			Backward time: 	 0.01 sec 
2023-03-30 17:00:51,076 			Learning rate: weights:   1.000e-03    
2023-03-30 17:00:51,077 			Last test performance: 58.18%
2023-03-30 17:00:51,077 ----------------
2023-03-30 17:00:51,236   4   =>  24   		Training 486 pattern with 51.46% 	Forward time: 	 0.15 sec
2023-03-30 17:00:51,236 			Loss:    5.709e-02    			Backward time: 	 0.01 sec 
2023-03-30 17:00:51,280 			Learning rate: weights:   1.000e-03    
2023-03-30 17:00:51,280 			Last test performance: 58.18%
2023-03-30 17:00:51,280 ----------------
2023-03-30 17:00:51,571   4   =>  25   		Training 486 pattern with 57.92% 	Forward time: 	 0.27 sec
2023-03-30 17:00:51,571 			Loss:    5.417e-02    			Backward time: 	 0.01 sec 
2023-03-30 17:00:51,694 			Learning rate: weights:   1.000e-03    
2023-03-30 17:00:51,694 			Last test performance: 58.18%
2023-03-30 17:00:51,694 ----------------
2023-03-30 17:00:51,966   4   =>  26   		Training 486 pattern with 56.25% 	Forward time: 	 0.25 sec
2023-03-30 17:00:51,966 			Loss:    5.310e-02    			Backward time: 	 0.01 sec 
2023-03-30 17:00:52,166 			Learning rate: weights:   1.000e-03    
2023-03-30 17:00:52,166 			Last test performance: 58.18%
2023-03-30 17:00:52,166 ----------------
2023-03-30 17:00:52,368   4   =>  27   		Training 486 pattern with 56.25% 	Forward time: 	 0.19 sec
2023-03-30 17:00:52,369 			Loss:    5.325e-02    			Backward time: 	 0.01 sec 
2023-03-30 17:00:52,549 			Learning rate: weights:   1.000e-03    
2023-03-30 17:00:52,549 			Last test performance: 58.18%
2023-03-30 17:00:52,549 ----------------
2023-03-30 17:00:52,832   4   =>  28   		Training 486 pattern with 52.50% 	Forward time: 	 0.26 sec
2023-03-30 17:00:52,832 			Loss:    5.512e-02    			Backward time: 	 0.01 sec 
2023-03-30 17:00:52,949 			Learning rate: weights:   1.000e-03    
2023-03-30 17:00:52,949 			Last test performance: 58.18%
2023-03-30 17:00:52,949 ----------------
2023-03-30 17:00:53,184   4   =>  29   		Training 486 pattern with 51.67% 	Forward time: 	 0.21 sec
2023-03-30 17:00:53,184 			Loss:    5.426e-02    			Backward time: 	 0.02 sec 
2023-03-30 17:00:53,223 			Learning rate: weights:   1.000e-03    
2023-03-30 17:00:53,223 			Last test performance: 58.18%
2023-03-30 17:00:53,223 ----------------
2023-03-30 17:00:53,461   4   =>  30   		Training 486 pattern with 54.37% 	Forward time: 	 0.21 sec
2023-03-30 17:00:53,461 			Loss:    5.546e-02    			Backward time: 	 0.02 sec 
2023-03-30 17:00:53,555 			Learning rate: weights:   1.000e-03    
2023-03-30 17:00:53,555 			Last test performance: 58.18%
2023-03-30 17:00:53,555 ----------------
2023-03-30 17:00:53,757   4   =>  31   		Training 486 pattern with 56.46% 	Forward time: 	 0.18 sec
2023-03-30 17:00:53,757 			Loss:    5.363e-02    			Backward time: 	 0.01 sec 
2023-03-30 17:00:53,902 			Learning rate: weights:   1.000e-03    
2023-03-30 17:00:53,902 			Last test performance: 58.18%
2023-03-30 17:00:53,902 ----------------
2023-03-30 17:00:54,118   4   =>  32   		Training 486 pattern with 53.96% 	Forward time: 	 0.20 sec
2023-03-30 17:00:54,118 			Loss:    5.389e-02    			Backward time: 	 0.01 sec 
2023-03-30 17:00:54,233 			Learning rate: weights:   1.000e-03    
2023-03-30 17:00:54,233 			Last test performance: 58.18%
2023-03-30 17:00:54,234 ----------------
2023-03-30 17:00:54,445   4   =>  33   		Training 486 pattern with 54.17% 	Forward time: 	 0.19 sec
2023-03-30 17:00:54,445 			Loss:    5.264e-02    			Backward time: 	 0.01 sec 
2023-03-30 17:00:54,484 			Learning rate: weights:   1.000e-03    
2023-03-30 17:00:54,484 			Last test performance: 58.18%
2023-03-30 17:00:54,484 ----------------
2023-03-30 17:00:54,737   4   =>  34   		Training 486 pattern with 53.75% 	Forward time: 	 0.23 sec
2023-03-30 17:00:54,737 			Loss:    5.567e-02    			Backward time: 	 0.01 sec 
2023-03-30 17:00:54,775 			Learning rate: weights:   1.000e-03    
2023-03-30 17:00:54,776 			Last test performance: 58.18%
2023-03-30 17:00:54,776 ----------------
2023-03-30 17:00:54,977   4   =>  35   		Training 486 pattern with 56.46% 	Forward time: 	 0.19 sec
2023-03-30 17:00:54,977 			Loss:    5.169e-02    			Backward time: 	 0.01 sec 
2023-03-30 17:00:55,142 			Learning rate: weights:   1.000e-03    
2023-03-30 17:00:55,142 			Last test performance: 58.18%
2023-03-30 17:00:55,142 ----------------
2023-03-30 17:00:55,412   4   =>  36   		Training 486 pattern with 55.83% 	Forward time: 	 0.25 sec
2023-03-30 17:00:55,412 			Loss:    5.244e-02    			Backward time: 	 0.01 sec 
2023-03-30 17:00:55,515 			Learning rate: weights:   1.000e-03    
2023-03-30 17:00:55,515 			Last test performance: 58.18%
2023-03-30 17:00:55,515 ----------------
2023-03-30 17:00:55,697   4   =>  37   		Training 486 pattern with 52.71% 	Forward time: 	 0.17 sec
2023-03-30 17:00:55,697 			Loss:    5.427e-02    			Backward time: 	 0.01 sec 
2023-03-30 17:00:55,829 			Learning rate: weights:   1.000e-03    
2023-03-30 17:00:55,829 			Last test performance: 58.18%
2023-03-30 17:00:55,829 ----------------
2023-03-30 17:00:56,122   4   =>  38   		Training 486 pattern with 55.62% 	Forward time: 	 0.27 sec
2023-03-30 17:00:56,122 			Loss:    5.421e-02    			Backward time: 	 0.01 sec 
2023-03-30 17:00:56,280 			Learning rate: weights:   1.000e-03    
2023-03-30 17:00:56,280 			Last test performance: 58.18%
2023-03-30 17:00:56,280 ----------------
2023-03-30 17:00:56,492   4   =>  39   		Training 486 pattern with 55.42% 	Forward time: 	 0.19 sec
2023-03-30 17:00:56,492 			Loss:    5.271e-02    			Backward time: 	 0.01 sec 
2023-03-30 17:00:56,613 			Learning rate: weights:   1.000e-03    
2023-03-30 17:00:56,613 			Last test performance: 58.18%
2023-03-30 17:00:56,613 ----------------
2023-03-30 17:00:56,833   4   =>  40   		Training 486 pattern with 54.17% 	Forward time: 	 0.20 sec
2023-03-30 17:00:56,833 			Loss:    5.175e-02    			Backward time: 	 0.01 sec 
2023-03-30 17:00:56,955 			Learning rate: weights:   1.000e-03    
2023-03-30 17:00:56,955 			Last test performance: 58.18%
2023-03-30 17:00:56,955 ----------------
2023-03-30 17:00:57,236   4   =>  41   		Training 486 pattern with 55.83% 	Forward time: 	 0.26 sec
2023-03-30 17:00:57,236 			Loss:    5.413e-02    			Backward time: 	 0.01 sec 
2023-03-30 17:00:57,372 			Learning rate: weights:   1.000e-03    
2023-03-30 17:00:57,372 			Last test performance: 58.18%
2023-03-30 17:00:57,372 ----------------
2023-03-30 17:00:57,584   4   =>  42   		Training 486 pattern with 58.75% 	Forward time: 	 0.19 sec
2023-03-30 17:00:57,585 			Loss:    5.410e-02    			Backward time: 	 0.01 sec 
2023-03-30 17:00:57,753 			Learning rate: weights:   1.000e-03    
2023-03-30 17:00:57,753 			Last test performance: 58.18%
2023-03-30 17:00:57,753 ----------------
2023-03-30 17:00:58,028   4   =>  43   		Training 486 pattern with 57.29% 	Forward time: 	 0.26 sec
2023-03-30 17:00:58,028 			Loss:    5.274e-02    			Backward time: 	 0.01 sec 
2023-03-30 17:00:58,196 			Learning rate: weights:   1.000e-03    
2023-03-30 17:00:58,196 			Last test performance: 58.18%
2023-03-30 17:00:58,196 ----------------
2023-03-30 17:00:58,386   4   =>  44   		Training 486 pattern with 53.33% 	Forward time: 	 0.17 sec
2023-03-30 17:00:58,386 			Loss:    5.339e-02    			Backward time: 	 0.02 sec 
2023-03-30 17:00:58,426 			Learning rate: weights:   1.000e-03    
2023-03-30 17:00:58,426 			Last test performance: 58.18%
2023-03-30 17:00:58,426 ----------------
2023-03-30 17:00:58,652   4   =>  45   		Training 486 pattern with 51.88% 	Forward time: 	 0.19 sec
2023-03-30 17:00:58,652 			Loss:    5.714e-02    			Backward time: 	 0.02 sec 
2023-03-30 17:00:58,786 			Learning rate: weights:   1.000e-03    
2023-03-30 17:00:58,786 			Last test performance: 58.18%
2023-03-30 17:00:58,786 ----------------
2023-03-30 17:00:59,042   4   =>  46   		Training 486 pattern with 53.33% 	Forward time: 	 0.24 sec
2023-03-30 17:00:59,042 			Loss:    5.551e-02    			Backward time: 	 0.01 sec 
2023-03-30 17:00:59,156 			Learning rate: weights:   1.000e-03    
2023-03-30 17:00:59,156 			Last test performance: 58.18%
2023-03-30 17:00:59,156 ----------------
2023-03-30 17:00:59,370   4   =>  47   		Training 486 pattern with 54.79% 	Forward time: 	 0.20 sec
2023-03-30 17:00:59,370 			Loss:    5.453e-02    			Backward time: 	 0.01 sec 
2023-03-30 17:00:59,505 			Learning rate: weights:   1.000e-03    
2023-03-30 17:00:59,505 			Last test performance: 58.18%
2023-03-30 17:00:59,505 ----------------
2023-03-30 17:00:59,724   4   =>  48   		Training 486 pattern with 50.00% 	Forward time: 	 0.20 sec
2023-03-30 17:00:59,725 			Loss:    5.619e-02    			Backward time: 	 0.01 sec 
2023-03-30 17:00:59,862 			Learning rate: weights:   1.000e-03    
2023-03-30 17:00:59,862 			Last test performance: 58.18%
2023-03-30 17:00:59,862 ----------------
2023-03-30 17:01:00,073   4   =>  49   		Training 486 pattern with 55.42% 	Forward time: 	 0.19 sec
2023-03-30 17:01:00,074 			Loss:    5.351e-02    			Backward time: 	 0.01 sec 
2023-03-30 17:01:00,134 			Learning rate: weights:   1.000e-03    
2023-03-30 17:01:00,134 			Last test performance: 58.18%
2023-03-30 17:01:00,134 ----------------
2023-03-30 17:01:00,337   4   =>  50   		Training 486 pattern with 52.92% 	Forward time: 	 0.19 sec
2023-03-30 17:01:00,337 			Loss:    5.266e-02    			Backward time: 	 0.01 sec 
2023-03-30 17:01:00,460 			Learning rate: weights:   1.000e-03    
2023-03-30 17:01:00,461 			Last test performance: 58.18%
2023-03-30 17:01:00,461 ----------------
2023-03-30 17:01:00,694   4   =>  51   		Training 486 pattern with 49.38% 	Forward time: 	 0.21 sec
2023-03-30 17:01:00,694 			Loss:    5.874e-02    			Backward time: 	 0.02 sec 
2023-03-30 17:01:00,838 			Learning rate: weights:   1.000e-03    
2023-03-30 17:01:00,838 			Last test performance: 58.18%
2023-03-30 17:01:00,838 ----------------
2023-03-30 17:01:01,049   4   =>  52   		Training 486 pattern with 54.79% 	Forward time: 	 0.19 sec
2023-03-30 17:01:01,050 			Loss:    5.232e-02    			Backward time: 	 0.01 sec 
2023-03-30 17:01:01,086 			Learning rate: weights:   1.000e-03    
2023-03-30 17:01:01,086 			Last test performance: 58.18%
2023-03-30 17:01:01,086 ----------------
2023-03-30 17:01:01,369   4   =>  53   		Training 486 pattern with 53.75% 	Forward time: 	 0.26 sec
2023-03-30 17:01:01,369 			Loss:    5.091e-02    			Backward time: 	 0.01 sec 
2023-03-30 17:01:01,423 			Learning rate: weights:   1.000e-03    
2023-03-30 17:01:01,423 			Last test performance: 58.18%
2023-03-30 17:01:01,423 ----------------
2023-03-30 17:01:01,657   4   =>  54   		Training 486 pattern with 52.71% 	Forward time: 	 0.22 sec
2023-03-30 17:01:01,657 			Loss:    5.595e-02    			Backward time: 	 0.01 sec 
2023-03-30 17:01:01,731 			Learning rate: weights:   1.000e-03    
2023-03-30 17:01:01,731 			Last test performance: 58.18%
2023-03-30 17:01:01,731 ----------------
2023-03-30 17:01:01,979   4   =>  55   		Training 486 pattern with 53.33% 	Forward time: 	 0.23 sec
2023-03-30 17:01:01,979 			Loss:    5.552e-02    			Backward time: 	 0.01 sec 
2023-03-30 17:01:02,073 			Learning rate: weights:   1.000e-03    
2023-03-30 17:01:02,073 			Last test performance: 58.18%
2023-03-30 17:01:02,073 ----------------
2023-03-30 17:01:02,318   4   =>  56   		Training 486 pattern with 57.50% 	Forward time: 	 0.22 sec
2023-03-30 17:01:02,318 			Loss:    5.059e-02    			Backward time: 	 0.02 sec 
2023-03-30 17:01:02,451 			Learning rate: weights:   1.000e-03    
2023-03-30 17:01:02,451 			Last test performance: 58.18%
2023-03-30 17:01:02,451 ----------------
2023-03-30 17:01:02,744   4   =>  57   		Training 486 pattern with 53.75% 	Forward time: 	 0.27 sec
2023-03-30 17:01:02,744 			Loss:    5.271e-02    			Backward time: 	 0.01 sec 
2023-03-30 17:01:02,940 			Learning rate: weights:   1.000e-03    
2023-03-30 17:01:02,941 			Last test performance: 58.18%
2023-03-30 17:01:02,941 ----------------
2023-03-30 17:01:03,199   4   =>  58   		Training 486 pattern with 56.88% 	Forward time: 	 0.24 sec
2023-03-30 17:01:03,199 			Loss:    5.047e-02    			Backward time: 	 0.01 sec 
2023-03-30 17:01:03,332 			Learning rate: weights:   1.000e-03    
2023-03-30 17:01:03,332 			Last test performance: 58.18%
2023-03-30 17:01:03,332 ----------------
2023-03-30 17:01:03,568   4   =>  59   		Training 486 pattern with 56.25% 	Forward time: 	 0.22 sec
2023-03-30 17:01:03,568 			Loss:    5.021e-02    			Backward time: 	 0.01 sec 
2023-03-30 17:01:03,684 			Learning rate: weights:   1.000e-03    
2023-03-30 17:01:03,684 			Last test performance: 58.18%
2023-03-30 17:01:03,684 ----------------
2023-03-30 17:01:03,943   4   =>  60   		Training 486 pattern with 56.04% 	Forward time: 	 0.24 sec
2023-03-30 17:01:03,943 			Loss:    5.188e-02    			Backward time: 	 0.01 sec 
2023-03-30 17:01:04,085 			Learning rate: weights:   1.000e-03    
2023-03-30 17:01:04,085 			Last test performance: 58.18%
2023-03-30 17:01:04,085 ----------------
2023-03-30 17:01:04,295   4   =>  61   		Training 486 pattern with 55.42% 	Forward time: 	 0.19 sec
2023-03-30 17:01:04,295 			Loss:    5.343e-02    			Backward time: 	 0.01 sec 
2023-03-30 17:01:04,415 			Learning rate: weights:   1.000e-03    
2023-03-30 17:01:04,415 			Last test performance: 58.18%
2023-03-30 17:01:04,415 ----------------
2023-03-30 17:01:04,657   4   =>  62   		Training 486 pattern with 55.00% 	Forward time: 	 0.22 sec
2023-03-30 17:01:04,657 			Loss:    5.173e-02    			Backward time: 	 0.01 sec 
2023-03-30 17:01:04,743 			Learning rate: weights:   1.000e-03    
2023-03-30 17:01:04,743 			Last test performance: 58.18%
2023-03-30 17:01:04,743 ----------------
2023-03-30 17:01:05,026   4   =>  63   		Training 486 pattern with 54.37% 	Forward time: 	 0.26 sec
2023-03-30 17:01:05,026 			Loss:    5.544e-02    			Backward time: 	 0.01 sec 
2023-03-30 17:01:05,147 			Learning rate: weights:   1.000e-03    
2023-03-30 17:01:05,147 			Last test performance: 58.18%
2023-03-30 17:01:05,147 ----------------
2023-03-30 17:01:05,400   4   =>  64   		Training 486 pattern with 52.71% 	Forward time: 	 0.24 sec
2023-03-30 17:01:05,400 			Loss:    5.602e-02    			Backward time: 	 0.01 sec 
2023-03-30 17:01:05,524 			Learning rate: weights:   1.000e-03    
2023-03-30 17:01:05,525 			Last test performance: 58.18%
2023-03-30 17:01:05,525 ----------------
2023-03-30 17:01:05,765   4   =>  65   		Training 486 pattern with 54.17% 	Forward time: 	 0.21 sec
2023-03-30 17:01:05,765 			Loss:    5.310e-02    			Backward time: 	 0.02 sec 
2023-03-30 17:01:05,850 			Learning rate: weights:   1.000e-03    
2023-03-30 17:01:05,850 			Last test performance: 58.18%
2023-03-30 17:01:05,850 ----------------
2023-03-30 17:01:06,066   4   =>  66   		Training 486 pattern with 59.38% 	Forward time: 	 0.20 sec
2023-03-30 17:01:06,066 			Loss:    5.059e-02    			Backward time: 	 0.01 sec 
2023-03-30 17:01:06,207 			Learning rate: weights:   1.000e-03    
2023-03-30 17:01:06,208 			Last test performance: 58.18%
2023-03-30 17:01:06,208 ----------------
2023-03-30 17:01:06,427   4   =>  67   		Training 486 pattern with 57.71% 	Forward time: 	 0.20 sec
2023-03-30 17:01:06,427 			Loss:    5.137e-02    			Backward time: 	 0.01 sec 
2023-03-30 17:01:06,476 			Learning rate: weights:   1.000e-03    
2023-03-30 17:01:06,476 			Last test performance: 58.18%
2023-03-30 17:01:06,476 ----------------
2023-03-30 17:01:06,720   4   =>  68   		Training 486 pattern with 57.08% 	Forward time: 	 0.23 sec
2023-03-30 17:01:06,720 			Loss:    5.096e-02    			Backward time: 	 0.01 sec 
2023-03-30 17:01:06,784 			Learning rate: weights:   1.000e-03    
2023-03-30 17:01:06,784 			Last test performance: 58.18%
2023-03-30 17:01:06,784 ----------------
2023-03-30 17:01:07,065   4   =>  69   		Training 486 pattern with 58.75% 	Forward time: 	 0.26 sec
2023-03-30 17:01:07,065 			Loss:    4.936e-02    			Backward time: 	 0.01 sec 
2023-03-30 17:01:07,207 			Learning rate: weights:   1.000e-03    
2023-03-30 17:01:07,207 			Last test performance: 58.18%
2023-03-30 17:01:07,207 ----------------
2023-03-30 17:01:07,441   4   =>  70   		Training 486 pattern with 60.62% 	Forward time: 	 0.22 sec
2023-03-30 17:01:07,441 			Loss:    5.020e-02    			Backward time: 	 0.01 sec 
2023-03-30 17:01:07,612 			Learning rate: weights:   1.000e-03    
2023-03-30 17:01:07,612 			Last test performance: 58.18%
2023-03-30 17:01:07,612 ----------------
2023-03-30 17:01:07,801   4   =>  71   		Training 486 pattern with 56.46% 	Forward time: 	 0.18 sec
2023-03-30 17:01:07,801 			Loss:    5.137e-02    			Backward time: 	 0.01 sec 
2023-03-30 17:01:07,907 			Learning rate: weights:   1.000e-03    
2023-03-30 17:01:07,907 			Last test performance: 58.18%
2023-03-30 17:01:07,907 ----------------
2023-03-30 17:01:08,166   4   =>  72   		Training 486 pattern with 58.75% 	Forward time: 	 0.24 sec
2023-03-30 17:01:08,167 			Loss:    5.229e-02    			Backward time: 	 0.01 sec 
2023-03-30 17:01:08,309 			Learning rate: weights:   1.000e-03    
2023-03-30 17:01:08,309 			Last test performance: 58.18%
2023-03-30 17:01:08,309 ----------------
2023-03-30 17:01:08,584   4   =>  73   		Training 486 pattern with 51.25% 	Forward time: 	 0.26 sec
2023-03-30 17:01:08,584 			Loss:    5.647e-02    			Backward time: 	 0.01 sec 
2023-03-30 17:01:08,631 			Learning rate: weights:   1.000e-03    
2023-03-30 17:01:08,631 			Last test performance: 58.18%
2023-03-30 17:01:08,631 ----------------
2023-03-30 17:01:08,888   4   =>  74   		Training 486 pattern with 53.75% 	Forward time: 	 0.24 sec
2023-03-30 17:01:08,888 			Loss:    5.183e-02    			Backward time: 	 0.01 sec 
2023-03-30 17:01:09,064 			Learning rate: weights:   1.000e-03    
2023-03-30 17:01:09,064 			Last test performance: 58.18%
2023-03-30 17:01:09,064 ----------------
2023-03-30 17:01:09,292   4   =>  75   		Training 486 pattern with 58.33% 	Forward time: 	 0.21 sec
2023-03-30 17:01:09,292 			Loss:    5.129e-02    			Backward time: 	 0.01 sec 
2023-03-30 17:01:09,347 			Learning rate: weights:   1.000e-03    
2023-03-30 17:01:09,347 			Last test performance: 58.18%
2023-03-30 17:01:09,347 ----------------
2023-03-30 17:01:09,557   4   =>  76   		Training 486 pattern with 52.08% 	Forward time: 	 0.19 sec
2023-03-30 17:01:09,557 			Loss:    5.535e-02    			Backward time: 	 0.01 sec 
2023-03-30 17:01:09,704 			Learning rate: weights:   1.000e-03    
2023-03-30 17:01:09,704 			Last test performance: 58.18%
2023-03-30 17:01:09,704 ----------------
2023-03-30 17:01:09,912   4   =>  77   		Training 486 pattern with 55.42% 	Forward time: 	 0.19 sec
2023-03-30 17:01:09,912 			Loss:    5.316e-02    			Backward time: 	 0.01 sec 
2023-03-30 17:01:10,032 			Learning rate: weights:   1.000e-03    
2023-03-30 17:01:10,032 			Last test performance: 58.18%
2023-03-30 17:01:10,032 ----------------
2023-03-30 17:01:10,242   4   =>  78   		Training 486 pattern with 57.29% 	Forward time: 	 0.19 sec
2023-03-30 17:01:10,242 			Loss:    5.116e-02    			Backward time: 	 0.01 sec 
2023-03-30 17:01:10,287 			Learning rate: weights:   1.000e-03    
2023-03-30 17:01:10,287 			Last test performance: 58.18%
2023-03-30 17:01:10,287 ----------------
2023-03-30 17:01:10,578   4   =>  79   		Training 486 pattern with 56.88% 	Forward time: 	 0.27 sec
2023-03-30 17:01:10,578 			Loss:    5.125e-02    			Backward time: 	 0.01 sec 
2023-03-30 17:01:10,700 			Learning rate: weights:   1.000e-03    
2023-03-30 17:01:10,700 			Last test performance: 58.18%
2023-03-30 17:01:10,700 ----------------
2023-03-30 17:01:10,983   4   =>  80   		Training 486 pattern with 51.25% 	Forward time: 	 0.26 sec
2023-03-30 17:01:10,983 			Loss:    5.618e-02    			Backward time: 	 0.01 sec 
2023-03-30 17:01:11,101 			Learning rate: weights:   1.000e-03    
2023-03-30 17:01:11,101 			Last test performance: 58.18%
2023-03-30 17:01:11,101 ----------------
2023-03-30 17:01:11,309   4   =>  81   		Training 486 pattern with 55.42% 	Forward time: 	 0.19 sec
2023-03-30 17:01:11,309 			Loss:    5.302e-02    			Backward time: 	 0.01 sec 
2023-03-30 17:01:11,368 			Learning rate: weights:   1.000e-03    
2023-03-30 17:01:11,368 			Last test performance: 58.18%
2023-03-30 17:01:11,368 ----------------
2023-03-30 17:01:11,583   4   =>  82   		Training 486 pattern with 61.25% 	Forward time: 	 0.19 sec
2023-03-30 17:01:11,583 			Loss:    4.934e-02    			Backward time: 	 0.02 sec 
2023-03-30 17:01:11,697 			Learning rate: weights:   1.000e-03    
2023-03-30 17:01:11,697 			Last test performance: 58.18%
2023-03-30 17:01:11,697 ----------------
2023-03-30 17:01:11,950   4   =>  83   		Training 486 pattern with 54.58% 	Forward time: 	 0.24 sec
2023-03-30 17:01:11,950 			Loss:    5.540e-02    			Backward time: 	 0.01 sec 
2023-03-30 17:01:12,000 			Learning rate: weights:   1.000e-03    
2023-03-30 17:01:12,000 			Last test performance: 58.18%
2023-03-30 17:01:12,000 ----------------
2023-03-30 17:01:12,251   4   =>  84   		Training 486 pattern with 53.12% 	Forward time: 	 0.23 sec
2023-03-30 17:01:12,251 			Loss:    5.456e-02    			Backward time: 	 0.01 sec 
2023-03-30 17:01:12,308 			Learning rate: weights:   1.000e-03    
2023-03-30 17:01:12,308 			Last test performance: 58.18%
2023-03-30 17:01:12,308 ----------------
2023-03-30 17:01:12,557   4   =>  85   		Training 486 pattern with 54.17% 	Forward time: 	 0.23 sec
2023-03-30 17:01:12,557 			Loss:    5.438e-02    			Backward time: 	 0.01 sec 
2023-03-30 17:01:12,685 			Learning rate: weights:   1.000e-03    
2023-03-30 17:01:12,685 			Last test performance: 58.18%
2023-03-30 17:01:12,685 ----------------
2023-03-30 17:01:12,887   4   =>  86   		Training 486 pattern with 53.96% 	Forward time: 	 0.18 sec
2023-03-30 17:01:12,887 			Loss:    5.316e-02    			Backward time: 	 0.01 sec 
2023-03-30 17:01:12,992 			Learning rate: weights:   1.000e-03    
2023-03-30 17:01:12,992 			Last test performance: 58.18%
2023-03-30 17:01:12,992 ----------------
2023-03-30 17:01:13,214   4   =>  87   		Training 486 pattern with 56.46% 	Forward time: 	 0.20 sec
2023-03-30 17:01:13,214 			Loss:    5.147e-02    			Backward time: 	 0.01 sec 
2023-03-30 17:01:13,355 			Learning rate: weights:   1.000e-03    
2023-03-30 17:01:13,355 			Last test performance: 58.18%
2023-03-30 17:01:13,355 ----------------
2023-03-30 17:01:13,650   4   =>  88   		Training 486 pattern with 57.08% 	Forward time: 	 0.28 sec
2023-03-30 17:01:13,650 			Loss:    5.065e-02    			Backward time: 	 0.01 sec 
2023-03-30 17:01:13,768 			Learning rate: weights:   1.000e-03    
2023-03-30 17:01:13,768 			Last test performance: 58.18%
2023-03-30 17:01:13,768 ----------------
2023-03-30 17:01:14,035   4   =>  89   		Training 486 pattern with 56.88% 	Forward time: 	 0.25 sec
2023-03-30 17:01:14,035 			Loss:    5.002e-02    			Backward time: 	 0.01 sec 
2023-03-30 17:01:14,154 			Learning rate: weights:   1.000e-03    
2023-03-30 17:01:14,155 			Last test performance: 58.18%
2023-03-30 17:01:14,155 ----------------
2023-03-30 17:01:14,359   4   =>  90   		Training 486 pattern with 61.46% 	Forward time: 	 0.19 sec
2023-03-30 17:01:14,359 			Loss:    4.884e-02    			Backward time: 	 0.01 sec 
2023-03-30 17:01:14,397 			Learning rate: weights:   1.000e-03    
2023-03-30 17:01:14,397 			Last test performance: 58.18%
2023-03-30 17:01:14,397 ----------------
2023-03-30 17:01:14,646   4   =>  91   		Training 486 pattern with 57.71% 	Forward time: 	 0.23 sec
2023-03-30 17:01:14,646 			Loss:    5.078e-02    			Backward time: 	 0.01 sec 
2023-03-30 17:01:14,701 			Learning rate: weights:   1.000e-03    
2023-03-30 17:01:14,701 			Last test performance: 58.18%
2023-03-30 17:01:14,701 ----------------
2023-03-30 17:01:14,911   4   =>  92   		Training 486 pattern with 56.04% 	Forward time: 	 0.19 sec
2023-03-30 17:01:14,911 			Loss:    5.301e-02    			Backward time: 	 0.01 sec 
2023-03-30 17:01:14,950 			Learning rate: weights:   1.000e-03    
2023-03-30 17:01:14,950 			Last test performance: 58.18%
2023-03-30 17:01:14,950 ----------------
2023-03-30 17:01:15,212   4   =>  93   		Training 486 pattern with 56.88% 	Forward time: 	 0.24 sec
2023-03-30 17:01:15,212 			Loss:    5.246e-02    			Backward time: 	 0.01 sec 
2023-03-30 17:01:15,318 			Learning rate: weights:   1.000e-03    
2023-03-30 17:01:15,318 			Last test performance: 58.18%
2023-03-30 17:01:15,318 ----------------
2023-03-30 17:01:15,580   4   =>  94   		Training 486 pattern with 55.83% 	Forward time: 	 0.24 sec
2023-03-30 17:01:15,580 			Loss:    5.169e-02    			Backward time: 	 0.01 sec 
2023-03-30 17:01:15,750 			Learning rate: weights:   1.000e-03    
2023-03-30 17:01:15,750 			Last test performance: 58.18%
2023-03-30 17:01:15,750 ----------------
2023-03-30 17:01:15,954   4   =>  95   		Training 486 pattern with 56.67% 	Forward time: 	 0.19 sec
2023-03-30 17:01:15,954 			Loss:    5.160e-02    			Backward time: 	 0.01 sec 
2023-03-30 17:01:16,063 			Learning rate: weights:   1.000e-03    
2023-03-30 17:01:16,063 			Last test performance: 58.18%
2023-03-30 17:01:16,063 ----------------
2023-03-30 17:01:16,270   4   =>  96   		Training 486 pattern with 55.21% 	Forward time: 	 0.19 sec
2023-03-30 17:01:16,270 			Loss:    5.201e-02    			Backward time: 	 0.01 sec 
2023-03-30 17:01:16,360 			Learning rate: weights:   1.000e-03    
2023-03-30 17:01:16,360 			Last test performance: 58.18%
2023-03-30 17:01:16,360 ----------------
2023-03-30 17:01:16,551   4   =>  97   		Training 486 pattern with 55.21% 	Forward time: 	 0.18 sec
2023-03-30 17:01:16,551 			Loss:    5.409e-02    			Backward time: 	 0.01 sec 
2023-03-30 17:01:16,662 			Learning rate: weights:   1.000e-03    
2023-03-30 17:01:16,662 			Last test performance: 58.18%
2023-03-30 17:01:16,662 ----------------
2023-03-30 17:01:16,886   4   =>  98   		Training 486 pattern with 55.00% 	Forward time: 	 0.21 sec
2023-03-30 17:01:16,886 			Loss:    5.119e-02    			Backward time: 	 0.01 sec 
2023-03-30 17:01:16,993 			Learning rate: weights:   1.000e-03    
2023-03-30 17:01:16,994 			Last test performance: 58.18%
2023-03-30 17:01:16,994 ----------------
2023-03-30 17:01:17,263   4   =>  99   		Training 486 pattern with 59.17% 	Forward time: 	 0.25 sec
2023-03-30 17:01:17,263 			Loss:    5.145e-02    			Backward time: 	 0.01 sec 
2023-03-30 17:01:17,397 			Learning rate: weights:   1.000e-03    
2023-03-30 17:01:17,397 			Last test performance: 58.18%
2023-03-30 17:01:17,397 ----------------
2023-03-30 17:01:17,613   4   => 100   		Training 486 pattern with 53.33% 	Forward time: 	 0.20 sec
2023-03-30 17:01:17,613 			Loss:    5.535e-02    			Backward time: 	 0.01 sec 
2023-03-30 17:01:17,735 			Learning rate: weights:   1.000e-03    
2023-03-30 17:01:17,735 			Last test performance: 58.18%
2023-03-30 17:01:17,735 ----------------
2023-03-30 17:01:17,900   4   => 101   		Training 486 pattern with 56.04% 	Forward time: 	 0.15 sec
2023-03-30 17:01:17,900 			Loss:    4.985e-02    			Backward time: 	 0.01 sec 
2023-03-30 17:01:17,941 			Learning rate: weights:   1.000e-03    
2023-03-30 17:01:17,941 			Last test performance: 58.18%
2023-03-30 17:01:17,941 ----------------
2023-03-30 17:01:18,157   4   => 102   		Training 486 pattern with 53.75% 	Forward time: 	 0.19 sec
2023-03-30 17:01:18,157 			Loss:    5.239e-02    			Backward time: 	 0.02 sec 
2023-03-30 17:01:18,343 			Learning rate: weights:   1.000e-03    
2023-03-30 17:01:18,343 			Last test performance: 58.18%
2023-03-30 17:01:18,343 ----------------
2023-03-30 17:01:18,598   4   => 103   		Training 486 pattern with 56.46% 	Forward time: 	 0.24 sec
2023-03-30 17:01:18,598 			Loss:    5.246e-02    			Backward time: 	 0.01 sec 
2023-03-30 17:01:18,776 			Learning rate: weights:   1.000e-03    
2023-03-30 17:01:18,776 			Last test performance: 58.18%
2023-03-30 17:01:18,776 ----------------
2023-03-30 17:01:18,808 
2023-03-30 17:01:18,808 Testing:
2023-03-30 17:01:18,812 		24 of 10000 with 62.50% 	 Time used:  0.00 sec
2023-03-30 17:01:18,815 		48 of 10000 with 66.67% 	 Time used:  0.00 sec
2023-03-30 17:01:18,818 		72 of 10000 with 62.50% 	 Time used:  0.00 sec
2023-03-30 17:01:18,821 		96 of 10000 with 63.54% 	 Time used:  0.00 sec
2023-03-30 17:01:18,824 		120 of 10000 with 60.83% 	 Time used:  0.00 sec
2023-03-30 17:01:18,827 		144 of 10000 with 60.42% 	 Time used:  0.00 sec
2023-03-30 17:01:18,831 		168 of 10000 with 58.33% 	 Time used:  0.00 sec
2023-03-30 17:01:18,834 		192 of 10000 with 57.81% 	 Time used:  0.00 sec
2023-03-30 17:01:18,837 		216 of 10000 with 57.41% 	 Time used:  0.00 sec
2023-03-30 17:01:18,840 		240 of 10000 with 56.67% 	 Time used:  0.00 sec
2023-03-30 17:01:18,844 		264 of 10000 with 56.44% 	 Time used:  0.00 sec
2023-03-30 17:01:18,847 		288 of 10000 with 56.25% 	 Time used:  0.00 sec
2023-03-30 17:01:18,850 		312 of 10000 with 56.73% 	 Time used:  0.00 sec
2023-03-30 17:01:18,853 		336 of 10000 with 57.14% 	 Time used:  0.00 sec
2023-03-30 17:01:18,855 		360 of 10000 with 56.67% 	 Time used:  0.00 sec
2023-03-30 17:01:18,858 		384 of 10000 with 57.29% 	 Time used:  0.00 sec
2023-03-30 17:01:18,860 		408 of 10000 with 57.11% 	 Time used:  0.00 sec
2023-03-30 17:01:18,862 		432 of 10000 with 57.41% 	 Time used:  0.00 sec
2023-03-30 17:01:18,864 		456 of 10000 with 57.46% 	 Time used:  0.00 sec
2023-03-30 17:01:18,867 		480 of 10000 with 57.50% 	 Time used:  0.00 sec
2023-03-30 17:01:18,869 		504 of 10000 with 58.53% 	 Time used:  0.00 sec
2023-03-30 17:01:18,871 		528 of 10000 with 59.09% 	 Time used:  0.00 sec
2023-03-30 17:01:18,873 		552 of 10000 with 59.24% 	 Time used:  0.00 sec
2023-03-30 17:01:18,876 		576 of 10000 with 59.20% 	 Time used:  0.00 sec
2023-03-30 17:01:18,878 		600 of 10000 with 59.17% 	 Time used:  0.00 sec
2023-03-30 17:01:18,880 		624 of 10000 with 59.78% 	 Time used:  0.00 sec
2023-03-30 17:01:18,882 		648 of 10000 with 59.72% 	 Time used:  0.00 sec
2023-03-30 17:01:18,884 		672 of 10000 with 59.67% 	 Time used:  0.00 sec
2023-03-30 17:01:18,887 		696 of 10000 with 59.34% 	 Time used:  0.00 sec
2023-03-30 17:01:18,889 		720 of 10000 with 59.58% 	 Time used:  0.00 sec
2023-03-30 17:01:18,891 		744 of 10000 with 59.41% 	 Time used:  0.00 sec
2023-03-30 17:01:18,893 		768 of 10000 with 59.51% 	 Time used:  0.00 sec
2023-03-30 17:01:18,896 		792 of 10000 with 59.47% 	 Time used:  0.00 sec
2023-03-30 17:01:18,898 		816 of 10000 with 59.56% 	 Time used:  0.00 sec
2023-03-30 17:01:18,900 		840 of 10000 with 59.52% 	 Time used:  0.00 sec
2023-03-30 17:01:18,902 		864 of 10000 with 59.61% 	 Time used:  0.00 sec
2023-03-30 17:01:18,904 		888 of 10000 with 59.80% 	 Time used:  0.00 sec
2023-03-30 17:01:18,907 		912 of 10000 with 59.65% 	 Time used:  0.00 sec
2023-03-30 17:01:18,909 		936 of 10000 with 59.40% 	 Time used:  0.00 sec
2023-03-30 17:01:18,911 		960 of 10000 with 59.58% 	 Time used:  0.00 sec
2023-03-30 17:01:18,914 		984 of 10000 with 59.55% 	 Time used:  0.00 sec
2023-03-30 17:01:18,916 		1008 of 10000 with 59.62% 	 Time used:  0.00 sec
2023-03-30 17:01:18,918 		1032 of 10000 with 60.08% 	 Time used:  0.00 sec
2023-03-30 17:01:18,920 		1056 of 10000 with 59.75% 	 Time used:  0.00 sec
2023-03-30 17:01:18,922 		1080 of 10000 with 59.72% 	 Time used:  0.00 sec
2023-03-30 17:01:18,925 		1104 of 10000 with 59.87% 	 Time used:  0.00 sec
2023-03-30 17:01:18,927 		1128 of 10000 with 59.93% 	 Time used:  0.00 sec
2023-03-30 17:01:18,929 		1152 of 10000 with 59.64% 	 Time used:  0.00 sec
2023-03-30 17:01:18,931 		1176 of 10000 with 59.78% 	 Time used:  0.00 sec
2023-03-30 17:01:18,934 		1200 of 10000 with 60.00% 	 Time used:  0.00 sec
2023-03-30 17:01:18,936 		1224 of 10000 with 59.97% 	 Time used:  0.00 sec
2023-03-30 17:01:18,938 		1248 of 10000 with 59.94% 	 Time used:  0.00 sec
2023-03-30 17:01:18,940 		1272 of 10000 with 59.67% 	 Time used:  0.00 sec
2023-03-30 17:01:18,943 		1296 of 10000 with 59.49% 	 Time used:  0.00 sec
2023-03-30 17:01:18,945 		1320 of 10000 with 59.47% 	 Time used:  0.00 sec
2023-03-30 17:01:18,947 		1344 of 10000 with 59.30% 	 Time used:  0.00 sec
2023-03-30 17:01:18,949 		1368 of 10000 with 59.58% 	 Time used:  0.00 sec
2023-03-30 17:01:18,952 		1392 of 10000 with 59.55% 	 Time used:  0.00 sec
2023-03-30 17:01:18,954 		1416 of 10000 with 59.75% 	 Time used:  0.00 sec
2023-03-30 17:01:18,956 		1440 of 10000 with 59.72% 	 Time used:  0.00 sec
2023-03-30 17:01:18,958 		1464 of 10000 with 59.77% 	 Time used:  0.00 sec
2023-03-30 17:01:18,961 		1488 of 10000 with 59.54% 	 Time used:  0.00 sec
2023-03-30 17:01:18,963 		1512 of 10000 with 59.26% 	 Time used:  0.00 sec
2023-03-30 17:01:18,965 		1536 of 10000 with 59.24% 	 Time used:  0.00 sec
2023-03-30 17:01:18,967 		1560 of 10000 with 59.23% 	 Time used:  0.00 sec
2023-03-30 17:01:18,970 		1584 of 10000 with 59.03% 	 Time used:  0.00 sec
2023-03-30 17:01:18,972 		1608 of 10000 with 58.64% 	 Time used:  0.00 sec
2023-03-30 17:01:18,974 		1632 of 10000 with 58.58% 	 Time used:  0.00 sec
2023-03-30 17:01:18,976 		1656 of 10000 with 58.70% 	 Time used:  0.00 sec
2023-03-30 17:01:18,979 		1680 of 10000 with 58.99% 	 Time used:  0.00 sec
2023-03-30 17:01:18,981 		1704 of 10000 with 59.04% 	 Time used:  0.00 sec
2023-03-30 17:01:18,983 		1728 of 10000 with 59.03% 	 Time used:  0.00 sec
2023-03-30 17:01:18,985 		1752 of 10000 with 59.02% 	 Time used:  0.00 sec
2023-03-30 17:01:18,988 		1776 of 10000 with 59.01% 	 Time used:  0.00 sec
2023-03-30 17:01:18,990 		1800 of 10000 with 58.78% 	 Time used:  0.00 sec
2023-03-30 17:01:18,992 		1824 of 10000 with 58.88% 	 Time used:  0.00 sec
2023-03-30 17:01:18,994 		1848 of 10000 with 58.82% 	 Time used:  0.00 sec
2023-03-30 17:01:18,997 		1872 of 10000 with 58.87% 	 Time used:  0.00 sec
2023-03-30 17:01:18,999 		1896 of 10000 with 59.07% 	 Time used:  0.00 sec
2023-03-30 17:01:19,001 		1920 of 10000 with 59.11% 	 Time used:  0.00 sec
2023-03-30 17:01:19,003 		1944 of 10000 with 58.95% 	 Time used:  0.00 sec
2023-03-30 17:01:19,006 		1968 of 10000 with 58.99% 	 Time used:  0.00 sec
2023-03-30 17:01:19,008 		1992 of 10000 with 59.09% 	 Time used:  0.00 sec
2023-03-30 17:01:19,010 		2016 of 10000 with 59.08% 	 Time used:  0.00 sec
2023-03-30 17:01:19,012 		2040 of 10000 with 59.02% 	 Time used:  0.00 sec
2023-03-30 17:01:19,015 		2064 of 10000 with 59.21% 	 Time used:  0.00 sec
2023-03-30 17:01:19,017 		2088 of 10000 with 59.20% 	 Time used:  0.00 sec
2023-03-30 17:01:19,019 		2112 of 10000 with 59.23% 	 Time used:  0.00 sec
2023-03-30 17:01:19,021 		2136 of 10000 with 59.22% 	 Time used:  0.00 sec
2023-03-30 17:01:19,024 		2160 of 10000 with 59.26% 	 Time used:  0.00 sec
2023-03-30 17:01:19,026 		2184 of 10000 with 59.16% 	 Time used:  0.00 sec
2023-03-30 17:01:19,028 		2208 of 10000 with 59.19% 	 Time used:  0.00 sec
2023-03-30 17:01:19,030 		2232 of 10000 with 59.32% 	 Time used:  0.00 sec
2023-03-30 17:01:19,033 		2256 of 10000 with 59.18% 	 Time used:  0.00 sec
2023-03-30 17:01:19,035 		2280 of 10000 with 59.17% 	 Time used:  0.00 sec
2023-03-30 17:01:19,037 		2304 of 10000 with 59.07% 	 Time used:  0.00 sec
2023-03-30 17:01:19,039 		2328 of 10000 with 59.06% 	 Time used:  0.00 sec
2023-03-30 17:01:19,042 		2352 of 10000 with 59.27% 	 Time used:  0.00 sec
2023-03-30 17:01:19,044 		2376 of 10000 with 59.09% 	 Time used:  0.00 sec
2023-03-30 17:01:19,046 		2400 of 10000 with 59.04% 	 Time used:  0.00 sec
2023-03-30 17:01:19,048 		2424 of 10000 with 58.99% 	 Time used:  0.00 sec
2023-03-30 17:01:19,050 		2448 of 10000 with 59.07% 	 Time used:  0.00 sec
2023-03-30 17:01:19,053 		2472 of 10000 with 59.14% 	 Time used:  0.00 sec
2023-03-30 17:01:19,055 		2496 of 10000 with 59.25% 	 Time used:  0.00 sec
2023-03-30 17:01:19,057 		2520 of 10000 with 59.13% 	 Time used:  0.00 sec
2023-03-30 17:01:19,059 		2544 of 10000 with 58.92% 	 Time used:  0.00 sec
2023-03-30 17:01:19,062 		2568 of 10000 with 58.88% 	 Time used:  0.00 sec
2023-03-30 17:01:19,064 		2592 of 10000 with 58.76% 	 Time used:  0.00 sec
2023-03-30 17:01:19,066 		2616 of 10000 with 58.75% 	 Time used:  0.00 sec
2023-03-30 17:01:19,068 		2640 of 10000 with 58.79% 	 Time used:  0.00 sec
2023-03-30 17:01:19,071 		2664 of 10000 with 58.67% 	 Time used:  0.00 sec
2023-03-30 17:01:19,073 		2688 of 10000 with 58.63% 	 Time used:  0.00 sec
2023-03-30 17:01:19,075 		2712 of 10000 with 58.67% 	 Time used:  0.00 sec
2023-03-30 17:01:19,077 		2736 of 10000 with 58.74% 	 Time used:  0.00 sec
2023-03-30 17:01:19,080 		2760 of 10000 with 58.70% 	 Time used:  0.00 sec
2023-03-30 17:01:19,082 		2784 of 10000 with 58.66% 	 Time used:  0.00 sec
2023-03-30 17:01:19,084 		2808 of 10000 with 58.73% 	 Time used:  0.00 sec
2023-03-30 17:01:19,086 		2832 of 10000 with 58.69% 	 Time used:  0.00 sec
2023-03-30 17:01:19,089 		2856 of 10000 with 58.58% 	 Time used:  0.00 sec
2023-03-30 17:01:19,091 		2880 of 10000 with 58.54% 	 Time used:  0.00 sec
2023-03-30 17:01:19,093 		2904 of 10000 with 58.61% 	 Time used:  0.00 sec
2023-03-30 17:01:19,095 		2928 of 10000 with 58.67% 	 Time used:  0.00 sec
2023-03-30 17:01:19,098 		2952 of 10000 with 58.71% 	 Time used:  0.00 sec
2023-03-30 17:01:19,100 		2976 of 10000 with 58.77% 	 Time used:  0.00 sec
2023-03-30 17:01:19,102 		3000 of 10000 with 58.73% 	 Time used:  0.00 sec
2023-03-30 17:01:19,104 		3024 of 10000 with 58.86% 	 Time used:  0.00 sec
2023-03-30 17:01:19,106 		3048 of 10000 with 58.89% 	 Time used:  0.00 sec
2023-03-30 17:01:19,109 		3072 of 10000 with 58.92% 	 Time used:  0.00 sec
2023-03-30 17:01:19,111 		3096 of 10000 with 58.98% 	 Time used:  0.00 sec
2023-03-30 17:01:19,113 		3120 of 10000 with 59.07% 	 Time used:  0.00 sec
2023-03-30 17:01:19,115 		3144 of 10000 with 59.13% 	 Time used:  0.00 sec
2023-03-30 17:01:19,118 		3168 of 10000 with 59.12% 	 Time used:  0.00 sec
2023-03-30 17:01:19,120 		3192 of 10000 with 59.12% 	 Time used:  0.00 sec
2023-03-30 17:01:19,122 		3216 of 10000 with 59.05% 	 Time used:  0.00 sec
2023-03-30 17:01:19,124 		3240 of 10000 with 59.07% 	 Time used:  0.00 sec
2023-03-30 17:01:19,127 		3264 of 10000 with 59.16% 	 Time used:  0.00 sec
2023-03-30 17:01:19,129 		3288 of 10000 with 59.12% 	 Time used:  0.00 sec
2023-03-30 17:01:19,131 		3312 of 10000 with 59.15% 	 Time used:  0.00 sec
2023-03-30 17:01:19,133 		3336 of 10000 with 59.05% 	 Time used:  0.00 sec
2023-03-30 17:01:19,136 		3360 of 10000 with 59.05% 	 Time used:  0.00 sec
2023-03-30 17:01:19,138 		3384 of 10000 with 58.92% 	 Time used:  0.00 sec
2023-03-30 17:01:19,140 		3408 of 10000 with 59.01% 	 Time used:  0.00 sec
2023-03-30 17:01:19,142 		3432 of 10000 with 58.89% 	 Time used:  0.00 sec
2023-03-30 17:01:19,145 		3456 of 10000 with 58.85% 	 Time used:  0.00 sec
2023-03-30 17:01:19,147 		3480 of 10000 with 58.85% 	 Time used:  0.00 sec
2023-03-30 17:01:19,149 		3504 of 10000 with 58.79% 	 Time used:  0.00 sec
2023-03-30 17:01:19,151 		3528 of 10000 with 58.70% 	 Time used:  0.00 sec
2023-03-30 17:01:19,153 		3552 of 10000 with 58.78% 	 Time used:  0.00 sec
2023-03-30 17:01:19,156 		3576 of 10000 with 58.78% 	 Time used:  0.00 sec
2023-03-30 17:01:19,158 		3600 of 10000 with 58.83% 	 Time used:  0.00 sec
2023-03-30 17:01:19,160 		3624 of 10000 with 58.69% 	 Time used:  0.00 sec
2023-03-30 17:01:19,162 		3648 of 10000 with 58.61% 	 Time used:  0.00 sec
2023-03-30 17:01:19,165 		3672 of 10000 with 58.63% 	 Time used:  0.00 sec
2023-03-30 17:01:19,167 		3696 of 10000 with 58.58% 	 Time used:  0.00 sec
2023-03-30 17:01:19,169 		3720 of 10000 with 58.60% 	 Time used:  0.00 sec
2023-03-30 17:01:19,171 		3744 of 10000 with 58.63% 	 Time used:  0.00 sec
2023-03-30 17:01:19,174 		3768 of 10000 with 58.65% 	 Time used:  0.00 sec
2023-03-30 17:01:19,176 		3792 of 10000 with 58.70% 	 Time used:  0.00 sec
2023-03-30 17:01:19,178 		3816 of 10000 with 58.75% 	 Time used:  0.00 sec
2023-03-30 17:01:19,180 		3840 of 10000 with 58.85% 	 Time used:  0.00 sec
2023-03-30 17:01:19,183 		3864 of 10000 with 58.90% 	 Time used:  0.00 sec
2023-03-30 17:01:19,185 		3888 of 10000 with 58.90% 	 Time used:  0.00 sec
2023-03-30 17:01:19,187 		3912 of 10000 with 58.82% 	 Time used:  0.00 sec
2023-03-30 17:01:19,189 		3936 of 10000 with 58.77% 	 Time used:  0.00 sec
2023-03-30 17:01:19,192 		3960 of 10000 with 58.94% 	 Time used:  0.00 sec
2023-03-30 17:01:19,194 		3984 of 10000 with 58.84% 	 Time used:  0.00 sec
2023-03-30 17:01:19,196 		4008 of 10000 with 58.76% 	 Time used:  0.00 sec
2023-03-30 17:01:19,198 		4032 of 10000 with 58.80% 	 Time used:  0.00 sec
2023-03-30 17:01:19,201 		4056 of 10000 with 58.73% 	 Time used:  0.00 sec
2023-03-30 17:01:19,203 		4080 of 10000 with 58.90% 	 Time used:  0.00 sec
2023-03-30 17:01:19,205 		4104 of 10000 with 58.87% 	 Time used:  0.00 sec
2023-03-30 17:01:19,207 		4128 of 10000 with 58.84% 	 Time used:  0.00 sec
2023-03-30 17:01:19,210 		4152 of 10000 with 58.89% 	 Time used:  0.00 sec
2023-03-30 17:01:19,212 		4176 of 10000 with 59.00% 	 Time used:  0.00 sec
2023-03-30 17:01:19,214 		4200 of 10000 with 59.12% 	 Time used:  0.00 sec
2023-03-30 17:01:19,216 		4224 of 10000 with 59.11% 	 Time used:  0.00 sec
2023-03-30 17:01:19,218 		4248 of 10000 with 59.20% 	 Time used:  0.00 sec
2023-03-30 17:01:19,221 		4272 of 10000 with 59.27% 	 Time used:  0.00 sec
2023-03-30 17:01:19,223 		4296 of 10000 with 59.26% 	 Time used:  0.00 sec
2023-03-30 17:01:19,225 		4320 of 10000 with 59.24% 	 Time used:  0.00 sec
2023-03-30 17:01:19,227 		4344 of 10000 with 59.30% 	 Time used:  0.00 sec
2023-03-30 17:01:19,230 		4368 of 10000 with 59.36% 	 Time used:  0.00 sec
2023-03-30 17:01:19,232 		4392 of 10000 with 59.38% 	 Time used:  0.00 sec
2023-03-30 17:01:19,234 		4416 of 10000 with 59.40% 	 Time used:  0.00 sec
2023-03-30 17:01:19,236 		4440 of 10000 with 59.46% 	 Time used:  0.00 sec
2023-03-30 17:01:19,239 		4464 of 10000 with 59.45% 	 Time used:  0.00 sec
2023-03-30 17:01:19,241 		4488 of 10000 with 59.40% 	 Time used:  0.00 sec
2023-03-30 17:01:19,243 		4512 of 10000 with 59.44% 	 Time used:  0.00 sec
2023-03-30 17:01:19,245 		4536 of 10000 with 59.46% 	 Time used:  0.00 sec
2023-03-30 17:01:19,248 		4560 of 10000 with 59.47% 	 Time used:  0.00 sec
2023-03-30 17:01:19,250 		4584 of 10000 with 59.51% 	 Time used:  0.00 sec
2023-03-30 17:01:19,252 		4608 of 10000 with 59.44% 	 Time used:  0.00 sec
2023-03-30 17:01:19,254 		4632 of 10000 with 59.39% 	 Time used:  0.00 sec
2023-03-30 17:01:19,257 		4656 of 10000 with 59.47% 	 Time used:  0.00 sec
2023-03-30 17:01:19,259 		4680 of 10000 with 59.49% 	 Time used:  0.00 sec
2023-03-30 17:01:19,261 		4704 of 10000 with 59.46% 	 Time used:  0.00 sec
2023-03-30 17:01:19,263 		4728 of 10000 with 59.48% 	 Time used:  0.00 sec
2023-03-30 17:01:19,266 		4752 of 10000 with 59.47% 	 Time used:  0.00 sec
2023-03-30 17:01:19,268 		4776 of 10000 with 59.53% 	 Time used:  0.00 sec
2023-03-30 17:01:19,270 		4800 of 10000 with 59.52% 	 Time used:  0.00 sec
2023-03-30 17:01:19,272 		4824 of 10000 with 59.51% 	 Time used:  0.00 sec
2023-03-30 17:01:19,275 		4848 of 10000 with 59.53% 	 Time used:  0.00 sec
2023-03-30 17:01:19,277 		4872 of 10000 with 59.54% 	 Time used:  0.00 sec
2023-03-30 17:01:19,279 		4896 of 10000 with 59.56% 	 Time used:  0.00 sec
2023-03-30 17:01:19,281 		4920 of 10000 with 59.55% 	 Time used:  0.00 sec
2023-03-30 17:01:19,283 		4944 of 10000 with 59.57% 	 Time used:  0.00 sec
2023-03-30 17:01:19,286 		4968 of 10000 with 59.54% 	 Time used:  0.00 sec
2023-03-30 17:01:19,288 		4992 of 10000 with 59.58% 	 Time used:  0.00 sec
2023-03-30 17:01:19,290 		5016 of 10000 with 59.59% 	 Time used:  0.00 sec
2023-03-30 17:01:19,292 		5040 of 10000 with 59.60% 	 Time used:  0.00 sec
2023-03-30 17:01:19,295 		5064 of 10000 with 59.58% 	 Time used:  0.00 sec
2023-03-30 17:01:19,297 		5088 of 10000 with 59.59% 	 Time used:  0.00 sec
2023-03-30 17:01:19,299 		5112 of 10000 with 59.59% 	 Time used:  0.00 sec
2023-03-30 17:01:19,302 		5136 of 10000 with 59.52% 	 Time used:  0.00 sec
2023-03-30 17:01:19,304 		5160 of 10000 with 59.53% 	 Time used:  0.00 sec
2023-03-30 17:01:19,306 		5184 of 10000 with 59.51% 	 Time used:  0.00 sec
2023-03-30 17:01:19,308 		5208 of 10000 with 59.49% 	 Time used:  0.00 sec
2023-03-30 17:01:19,310 		5232 of 10000 with 59.46% 	 Time used:  0.00 sec
2023-03-30 17:01:19,313 		5256 of 10000 with 59.46% 	 Time used:  0.00 sec
2023-03-30 17:01:19,315 		5280 of 10000 with 59.45% 	 Time used:  0.00 sec
2023-03-30 17:01:19,317 		5304 of 10000 with 59.46% 	 Time used:  0.00 sec
2023-03-30 17:01:19,319 		5328 of 10000 with 59.37% 	 Time used:  0.00 sec
2023-03-30 17:01:19,322 		5352 of 10000 with 59.32% 	 Time used:  0.00 sec
2023-03-30 17:01:19,324 		5376 of 10000 with 59.28% 	 Time used:  0.00 sec
2023-03-30 17:01:19,326 		5400 of 10000 with 59.28% 	 Time used:  0.00 sec
2023-03-30 17:01:19,328 		5424 of 10000 with 59.26% 	 Time used:  0.00 sec
2023-03-30 17:01:19,331 		5448 of 10000 with 59.23% 	 Time used:  0.00 sec
2023-03-30 17:01:19,333 		5472 of 10000 with 59.30% 	 Time used:  0.00 sec
2023-03-30 17:01:19,335 		5496 of 10000 with 59.30% 	 Time used:  0.00 sec
2023-03-30 17:01:19,337 		5520 of 10000 with 59.35% 	 Time used:  0.00 sec
2023-03-30 17:01:19,340 		5544 of 10000 with 59.38% 	 Time used:  0.00 sec
2023-03-30 17:01:19,342 		5568 of 10000 with 59.32% 	 Time used:  0.00 sec
2023-03-30 17:01:19,344 		5592 of 10000 with 59.32% 	 Time used:  0.00 sec
2023-03-30 17:01:19,346 		5616 of 10000 with 59.35% 	 Time used:  0.00 sec
2023-03-30 17:01:19,348 		5640 of 10000 with 59.31% 	 Time used:  0.00 sec
2023-03-30 17:01:19,351 		5664 of 10000 with 59.23% 	 Time used:  0.00 sec
2023-03-30 17:01:19,353 		5688 of 10000 with 59.27% 	 Time used:  0.00 sec
2023-03-30 17:01:19,355 		5712 of 10000 with 59.30% 	 Time used:  0.00 sec
2023-03-30 17:01:19,358 		5736 of 10000 with 59.38% 	 Time used:  0.00 sec
2023-03-30 17:01:19,360 		5760 of 10000 with 59.36% 	 Time used:  0.00 sec
2023-03-30 17:01:19,362 		5784 of 10000 with 59.46% 	 Time used:  0.00 sec
2023-03-30 17:01:19,364 		5808 of 10000 with 59.44% 	 Time used:  0.00 sec
2023-03-30 17:01:19,367 		5832 of 10000 with 59.36% 	 Time used:  0.00 sec
2023-03-30 17:01:19,369 		5856 of 10000 with 59.31% 	 Time used:  0.00 sec
2023-03-30 17:01:19,371 		5880 of 10000 with 59.23% 	 Time used:  0.00 sec
2023-03-30 17:01:19,373 		5904 of 10000 with 59.21% 	 Time used:  0.00 sec
2023-03-30 17:01:19,375 		5928 of 10000 with 59.14% 	 Time used:  0.00 sec
2023-03-30 17:01:19,378 		5952 of 10000 with 59.17% 	 Time used:  0.00 sec
2023-03-30 17:01:19,380 		5976 of 10000 with 59.19% 	 Time used:  0.00 sec
2023-03-30 17:01:19,382 		6000 of 10000 with 59.18% 	 Time used:  0.00 sec
2023-03-30 17:01:19,384 		6024 of 10000 with 59.10% 	 Time used:  0.00 sec
2023-03-30 17:01:19,387 		6048 of 10000 with 59.13% 	 Time used:  0.00 sec
2023-03-30 17:01:19,389 		6072 of 10000 with 59.12% 	 Time used:  0.00 sec
2023-03-30 17:01:19,391 		6096 of 10000 with 59.07% 	 Time used:  0.00 sec
2023-03-30 17:01:19,393 		6120 of 10000 with 59.10% 	 Time used:  0.00 sec
2023-03-30 17:01:19,396 		6144 of 10000 with 59.07% 	 Time used:  0.00 sec
2023-03-30 17:01:19,398 		6168 of 10000 with 59.01% 	 Time used:  0.00 sec
2023-03-30 17:01:19,400 		6192 of 10000 with 59.04% 	 Time used:  0.00 sec
2023-03-30 17:01:19,402 		6216 of 10000 with 59.06% 	 Time used:  0.00 sec
2023-03-30 17:01:19,405 		6240 of 10000 with 59.04% 	 Time used:  0.00 sec
2023-03-30 17:01:19,407 		6264 of 10000 with 59.08% 	 Time used:  0.00 sec
2023-03-30 17:01:19,409 		6288 of 10000 with 59.10% 	 Time used:  0.00 sec
2023-03-30 17:01:19,411 		6312 of 10000 with 59.13% 	 Time used:  0.00 sec
2023-03-30 17:01:19,414 		6336 of 10000 with 59.17% 	 Time used:  0.00 sec
2023-03-30 17:01:19,416 		6360 of 10000 with 59.18% 	 Time used:  0.00 sec
2023-03-30 17:01:19,418 		6384 of 10000 with 59.18% 	 Time used:  0.00 sec
2023-03-30 17:01:19,420 		6408 of 10000 with 59.11% 	 Time used:  0.00 sec
2023-03-30 17:01:19,423 		6432 of 10000 with 59.08% 	 Time used:  0.00 sec
2023-03-30 17:01:19,425 		6456 of 10000 with 59.06% 	 Time used:  0.00 sec
2023-03-30 17:01:19,427 		6480 of 10000 with 59.07% 	 Time used:  0.00 sec
2023-03-30 17:01:19,429 		6504 of 10000 with 59.04% 	 Time used:  0.00 sec
2023-03-30 17:01:19,431 		6528 of 10000 with 59.05% 	 Time used:  0.00 sec
2023-03-30 17:01:19,434 		6552 of 10000 with 59.07% 	 Time used:  0.00 sec
2023-03-30 17:01:19,436 		6576 of 10000 with 59.05% 	 Time used:  0.00 sec
2023-03-30 17:01:19,438 		6600 of 10000 with 59.00% 	 Time used:  0.00 sec
2023-03-30 17:01:19,440 		6624 of 10000 with 59.00% 	 Time used:  0.00 sec
2023-03-30 17:01:19,443 		6648 of 10000 with 59.01% 	 Time used:  0.00 sec
2023-03-30 17:01:19,445 		6672 of 10000 with 59.01% 	 Time used:  0.00 sec
2023-03-30 17:01:19,447 		6696 of 10000 with 59.01% 	 Time used:  0.00 sec
2023-03-30 17:01:19,449 		6720 of 10000 with 59.00% 	 Time used:  0.00 sec
2023-03-30 17:01:19,452 		6744 of 10000 with 59.03% 	 Time used:  0.00 sec
2023-03-30 17:01:19,454 		6768 of 10000 with 59.04% 	 Time used:  0.00 sec
2023-03-30 17:01:19,456 		6792 of 10000 with 59.05% 	 Time used:  0.00 sec
2023-03-30 17:01:19,458 		6816 of 10000 with 59.08% 	 Time used:  0.00 sec
2023-03-30 17:01:19,461 		6840 of 10000 with 59.09% 	 Time used:  0.00 sec
2023-03-30 17:01:19,463 		6864 of 10000 with 59.08% 	 Time used:  0.00 sec
2023-03-30 17:01:19,465 		6888 of 10000 with 59.02% 	 Time used:  0.00 sec
2023-03-30 17:01:19,468 		6912 of 10000 with 59.01% 	 Time used:  0.00 sec
2023-03-30 17:01:19,470 		6936 of 10000 with 58.94% 	 Time used:  0.00 sec
2023-03-30 17:01:19,472 		6960 of 10000 with 58.91% 	 Time used:  0.00 sec
2023-03-30 17:01:19,474 		6984 of 10000 with 58.89% 	 Time used:  0.00 sec
2023-03-30 17:01:19,476 		7008 of 10000 with 58.88% 	 Time used:  0.00 sec
2023-03-30 17:01:19,479 		7032 of 10000 with 58.87% 	 Time used:  0.00 sec
2023-03-30 17:01:19,481 		7056 of 10000 with 58.87% 	 Time used:  0.00 sec
2023-03-30 17:01:19,483 		7080 of 10000 with 58.90% 	 Time used:  0.00 sec
2023-03-30 17:01:19,485 		7104 of 10000 with 58.91% 	 Time used:  0.00 sec
2023-03-30 17:01:19,488 		7128 of 10000 with 58.88% 	 Time used:  0.00 sec
2023-03-30 17:01:19,490 		7152 of 10000 with 58.88% 	 Time used:  0.00 sec
2023-03-30 17:01:19,492 		7176 of 10000 with 58.95% 	 Time used:  0.00 sec
2023-03-30 17:01:19,494 		7200 of 10000 with 58.92% 	 Time used:  0.00 sec
2023-03-30 17:01:19,497 		7224 of 10000 with 58.91% 	 Time used:  0.00 sec
2023-03-30 17:01:19,499 		7248 of 10000 with 58.84% 	 Time used:  0.00 sec
2023-03-30 17:01:19,501 		7272 of 10000 with 58.83% 	 Time used:  0.00 sec
2023-03-30 17:01:19,504 		7296 of 10000 with 58.85% 	 Time used:  0.00 sec
2023-03-30 17:01:19,506 		7320 of 10000 with 58.92% 	 Time used:  0.00 sec
2023-03-30 17:01:19,508 		7344 of 10000 with 58.99% 	 Time used:  0.00 sec
2023-03-30 17:01:19,510 		7368 of 10000 with 59.03% 	 Time used:  0.00 sec
2023-03-30 17:01:19,512 		7392 of 10000 with 59.05% 	 Time used:  0.00 sec
2023-03-30 17:01:19,515 		7416 of 10000 with 59.03% 	 Time used:  0.00 sec
2023-03-30 17:01:19,517 		7440 of 10000 with 58.99% 	 Time used:  0.00 sec
2023-03-30 17:01:19,519 		7464 of 10000 with 58.98% 	 Time used:  0.00 sec
2023-03-30 17:01:19,522 		7488 of 10000 with 59.01% 	 Time used:  0.00 sec
2023-03-30 17:01:19,524 		7512 of 10000 with 59.00% 	 Time used:  0.00 sec
2023-03-30 17:01:19,526 		7536 of 10000 with 59.00% 	 Time used:  0.00 sec
2023-03-30 17:01:19,528 		7560 of 10000 with 58.96% 	 Time used:  0.00 sec
2023-03-30 17:01:19,531 		7584 of 10000 with 59.02% 	 Time used:  0.00 sec
2023-03-30 17:01:19,533 		7608 of 10000 with 59.00% 	 Time used:  0.00 sec
2023-03-30 17:01:19,535 		7632 of 10000 with 59.03% 	 Time used:  0.00 sec
2023-03-30 17:01:19,537 		7656 of 10000 with 59.06% 	 Time used:  0.00 sec
2023-03-30 17:01:19,539 		7680 of 10000 with 59.02% 	 Time used:  0.00 sec
2023-03-30 17:01:19,542 		7704 of 10000 with 59.05% 	 Time used:  0.00 sec
2023-03-30 17:01:19,544 		7728 of 10000 with 59.05% 	 Time used:  0.00 sec
2023-03-30 17:01:19,546 		7752 of 10000 with 59.06% 	 Time used:  0.00 sec
2023-03-30 17:01:19,548 		7776 of 10000 with 59.07% 	 Time used:  0.00 sec
2023-03-30 17:01:19,551 		7800 of 10000 with 59.06% 	 Time used:  0.00 sec
2023-03-30 17:01:19,553 		7824 of 10000 with 59.07% 	 Time used:  0.00 sec
2023-03-30 17:01:19,555 		7848 of 10000 with 59.07% 	 Time used:  0.00 sec
2023-03-30 17:01:19,557 		7872 of 10000 with 59.10% 	 Time used:  0.00 sec
2023-03-30 17:01:19,560 		7896 of 10000 with 59.14% 	 Time used:  0.00 sec
2023-03-30 17:01:19,562 		7920 of 10000 with 59.12% 	 Time used:  0.00 sec
2023-03-30 17:01:19,564 		7944 of 10000 with 59.13% 	 Time used:  0.00 sec
2023-03-30 17:01:19,566 		7968 of 10000 with 59.14% 	 Time used:  0.00 sec
2023-03-30 17:01:19,568 		7992 of 10000 with 59.15% 	 Time used:  0.00 sec
2023-03-30 17:01:19,571 		8016 of 10000 with 59.14% 	 Time used:  0.00 sec
2023-03-30 17:01:19,573 		8040 of 10000 with 59.18% 	 Time used:  0.00 sec
2023-03-30 17:01:19,575 		8064 of 10000 with 59.20% 	 Time used:  0.00 sec
2023-03-30 17:01:19,578 		8088 of 10000 with 59.19% 	 Time used:  0.00 sec
2023-03-30 17:01:19,580 		8112 of 10000 with 59.17% 	 Time used:  0.00 sec
2023-03-30 17:01:19,582 		8136 of 10000 with 59.10% 	 Time used:  0.00 sec
2023-03-30 17:01:19,584 		8160 of 10000 with 59.09% 	 Time used:  0.00 sec
2023-03-30 17:01:19,587 		8184 of 10000 with 59.09% 	 Time used:  0.00 sec
2023-03-30 17:01:19,589 		8208 of 10000 with 59.06% 	 Time used:  0.00 sec
2023-03-30 17:01:19,591 		8232 of 10000 with 59.07% 	 Time used:  0.00 sec
2023-03-30 17:01:19,593 		8256 of 10000 with 59.06% 	 Time used:  0.00 sec
2023-03-30 17:01:19,596 		8280 of 10000 with 59.08% 	 Time used:  0.00 sec
2023-03-30 17:01:19,598 		8304 of 10000 with 59.04% 	 Time used:  0.00 sec
2023-03-30 17:01:19,600 		8328 of 10000 with 59.01% 	 Time used:  0.00 sec
2023-03-30 17:01:19,602 		8352 of 10000 with 59.04% 	 Time used:  0.00 sec
2023-03-30 17:01:19,605 		8376 of 10000 with 59.04% 	 Time used:  0.00 sec
2023-03-30 17:01:19,607 		8400 of 10000 with 59.07% 	 Time used:  0.00 sec
2023-03-30 17:01:19,609 		8424 of 10000 with 59.03% 	 Time used:  0.00 sec
2023-03-30 17:01:19,611 		8448 of 10000 with 59.07% 	 Time used:  0.00 sec
2023-03-30 17:01:19,614 		8472 of 10000 with 59.04% 	 Time used:  0.00 sec
2023-03-30 17:01:19,616 		8496 of 10000 with 59.00% 	 Time used:  0.00 sec
2023-03-30 17:01:19,618 		8520 of 10000 with 59.08% 	 Time used:  0.00 sec
2023-03-30 17:01:19,620 		8544 of 10000 with 59.08% 	 Time used:  0.00 sec
2023-03-30 17:01:19,623 		8568 of 10000 with 59.07% 	 Time used:  0.00 sec
2023-03-30 17:01:19,625 		8592 of 10000 with 59.04% 	 Time used:  0.00 sec
2023-03-30 17:01:19,627 		8616 of 10000 with 59.10% 	 Time used:  0.00 sec
2023-03-30 17:01:19,629 		8640 of 10000 with 59.09% 	 Time used:  0.00 sec
2023-03-30 17:01:19,632 		8664 of 10000 with 59.06% 	 Time used:  0.00 sec
2023-03-30 17:01:19,634 		8688 of 10000 with 59.01% 	 Time used:  0.00 sec
2023-03-30 17:01:19,636 		8712 of 10000 with 59.01% 	 Time used:  0.00 sec
2023-03-30 17:01:19,638 		8736 of 10000 with 58.96% 	 Time used:  0.00 sec
2023-03-30 17:01:19,641 		8760 of 10000 with 58.94% 	 Time used:  0.00 sec
2023-03-30 17:01:19,643 		8784 of 10000 with 58.94% 	 Time used:  0.00 sec
2023-03-30 17:01:19,645 		8808 of 10000 with 58.96% 	 Time used:  0.00 sec
2023-03-30 17:01:19,647 		8832 of 10000 with 58.97% 	 Time used:  0.00 sec
2023-03-30 17:01:19,650 		8856 of 10000 with 58.98% 	 Time used:  0.00 sec
2023-03-30 17:01:19,652 		8880 of 10000 with 58.98% 	 Time used:  0.00 sec
2023-03-30 17:01:19,654 		8904 of 10000 with 58.95% 	 Time used:  0.00 sec
2023-03-30 17:01:19,656 		8928 of 10000 with 58.96% 	 Time used:  0.00 sec
2023-03-30 17:01:19,659 		8952 of 10000 with 58.95% 	 Time used:  0.00 sec
2023-03-30 17:01:19,661 		8976 of 10000 with 58.92% 	 Time used:  0.00 sec
2023-03-30 17:01:19,663 		9000 of 10000 with 58.94% 	 Time used:  0.00 sec
2023-03-30 17:01:19,665 		9024 of 10000 with 58.96% 	 Time used:  0.00 sec
2023-03-30 17:01:19,668 		9048 of 10000 with 58.92% 	 Time used:  0.00 sec
2023-03-30 17:01:19,670 		9072 of 10000 with 58.91% 	 Time used:  0.00 sec
2023-03-30 17:01:19,672 		9096 of 10000 with 58.89% 	 Time used:  0.00 sec
2023-03-30 17:01:19,674 		9120 of 10000 with 58.94% 	 Time used:  0.00 sec
2023-03-30 17:01:19,677 		9144 of 10000 with 58.89% 	 Time used:  0.00 sec
2023-03-30 17:01:19,679 		9168 of 10000 with 58.90% 	 Time used:  0.00 sec
2023-03-30 17:01:19,681 		9192 of 10000 with 58.92% 	 Time used:  0.00 sec
2023-03-30 17:01:19,683 		9216 of 10000 with 58.93% 	 Time used:  0.00 sec
2023-03-30 17:01:19,686 		9240 of 10000 with 58.95% 	 Time used:  0.00 sec
2023-03-30 17:01:19,688 		9264 of 10000 with 58.95% 	 Time used:  0.00 sec
2023-03-30 17:01:19,690 		9288 of 10000 with 58.94% 	 Time used:  0.00 sec
2023-03-30 17:01:19,693 		9312 of 10000 with 58.88% 	 Time used:  0.00 sec
2023-03-30 17:01:19,695 		9336 of 10000 with 58.91% 	 Time used:  0.00 sec
2023-03-30 17:01:19,697 		9360 of 10000 with 58.90% 	 Time used:  0.00 sec
2023-03-30 17:01:19,699 		9384 of 10000 with 58.86% 	 Time used:  0.00 sec
2023-03-30 17:01:19,702 		9408 of 10000 with 58.85% 	 Time used:  0.00 sec
2023-03-30 17:01:19,704 		9432 of 10000 with 58.83% 	 Time used:  0.00 sec
2023-03-30 17:01:19,706 		9456 of 10000 with 58.80% 	 Time used:  0.00 sec
2023-03-30 17:01:19,708 		9480 of 10000 with 58.83% 	 Time used:  0.00 sec
2023-03-30 17:01:19,711 		9504 of 10000 with 58.82% 	 Time used:  0.00 sec
2023-03-30 17:01:19,713 		9528 of 10000 with 58.77% 	 Time used:  0.00 sec
2023-03-30 17:01:19,715 		9552 of 10000 with 58.76% 	 Time used:  0.00 sec
2023-03-30 17:01:19,717 		9576 of 10000 with 58.80% 	 Time used:  0.00 sec
2023-03-30 17:01:19,719 		9600 of 10000 with 58.83% 	 Time used:  0.00 sec
2023-03-30 17:01:19,722 		9624 of 10000 with 58.81% 	 Time used:  0.00 sec
2023-03-30 17:01:19,724 		9648 of 10000 with 58.82% 	 Time used:  0.00 sec
2023-03-30 17:01:19,726 		9672 of 10000 with 58.83% 	 Time used:  0.00 sec
2023-03-30 17:01:19,728 		9696 of 10000 with 58.83% 	 Time used:  0.00 sec
2023-03-30 17:01:19,731 		9720 of 10000 with 58.82% 	 Time used:  0.00 sec
2023-03-30 17:01:19,733 		9744 of 10000 with 58.81% 	 Time used:  0.00 sec
2023-03-30 17:01:19,735 		9768 of 10000 with 58.79% 	 Time used:  0.00 sec
2023-03-30 17:01:19,737 		9792 of 10000 with 58.75% 	 Time used:  0.00 sec
2023-03-30 17:01:19,740 		9816 of 10000 with 58.79% 	 Time used:  0.00 sec
2023-03-30 17:01:19,742 		9840 of 10000 with 58.79% 	 Time used:  0.00 sec
2023-03-30 17:01:19,744 		9864 of 10000 with 58.77% 	 Time used:  0.00 sec
2023-03-30 17:01:19,746 		9888 of 10000 with 58.74% 	 Time used:  0.00 sec
2023-03-30 17:01:19,749 		9912 of 10000 with 58.75% 	 Time used:  0.00 sec
2023-03-30 17:01:19,751 		9936 of 10000 with 58.74% 	 Time used:  0.00 sec
2023-03-30 17:01:19,753 		9960 of 10000 with 58.76% 	 Time used:  0.00 sec
2023-03-30 17:01:19,755 		9984 of 10000 with 58.71% 	 Time used:  0.00 sec
2023-03-30 17:01:19,758 		10000 of 10000 with 58.69% 	 Time used:  0.00 sec
2023-03-30 17:01:19,758 
2023-03-30 17:01:19,759 			Learning rate: weights:   1.000e-03    
2023-03-30 17:01:19,759 			Last test performance: 58.69%
2023-03-30 17:01:19,759 ----------------
2023-03-30 17:01:19,935   5   =>  0    		Training 486 pattern with 56.46% 	Forward time: 	 0.16 sec
2023-03-30 17:01:19,935 			Loss:    5.359e-02    			Backward time: 	 0.01 sec 
2023-03-30 17:01:19,973 			Learning rate: weights:   1.000e-03    
2023-03-30 17:01:19,973 			Last test performance: 58.69%
2023-03-30 17:01:19,973 ----------------
2023-03-30 17:01:20,221   5   =>  1    		Training 486 pattern with 55.62% 	Forward time: 	 0.23 sec
2023-03-30 17:01:20,221 			Loss:    5.175e-02    			Backward time: 	 0.01 sec 
2023-03-30 17:01:20,363 			Learning rate: weights:   1.000e-03    
2023-03-30 17:01:20,363 			Last test performance: 58.69%
2023-03-30 17:01:20,363 ----------------
2023-03-30 17:01:20,564   5   =>  2    		Training 486 pattern with 57.92% 	Forward time: 	 0.18 sec
2023-03-30 17:01:20,564 			Loss:    4.957e-02    			Backward time: 	 0.01 sec 
2023-03-30 17:01:20,602 			Learning rate: weights:   1.000e-03    
2023-03-30 17:01:20,602 			Last test performance: 58.69%
2023-03-30 17:01:20,602 ----------------
2023-03-30 17:01:20,816   5   =>  3    		Training 486 pattern with 56.04% 	Forward time: 	 0.19 sec
2023-03-30 17:01:20,816 			Loss:    5.029e-02    			Backward time: 	 0.02 sec 
2023-03-30 17:01:20,924 			Learning rate: weights:   1.000e-03    
2023-03-30 17:01:20,924 			Last test performance: 58.69%
2023-03-30 17:01:20,924 ----------------
2023-03-30 17:01:21,117   5   =>  4    		Training 486 pattern with 57.92% 	Forward time: 	 0.18 sec
2023-03-30 17:01:21,117 			Loss:    5.128e-02    			Backward time: 	 0.01 sec 
2023-03-30 17:01:21,235 			Learning rate: weights:   1.000e-03    
2023-03-30 17:01:21,235 			Last test performance: 58.69%
2023-03-30 17:01:21,235 ----------------
2023-03-30 17:01:21,469   5   =>  5    		Training 486 pattern with 58.54% 	Forward time: 	 0.21 sec
2023-03-30 17:01:21,469 			Loss:    4.951e-02    			Backward time: 	 0.02 sec 
2023-03-30 17:01:21,533 			Learning rate: weights:   1.000e-03    
2023-03-30 17:01:21,533 			Last test performance: 58.69%
2023-03-30 17:01:21,533 ----------------
2023-03-30 17:01:21,733   5   =>  6    		Training 486 pattern with 60.42% 	Forward time: 	 0.18 sec
2023-03-30 17:01:21,733 			Loss:    4.685e-02    			Backward time: 	 0.01 sec 
2023-03-30 17:01:21,854 			Learning rate: weights:   1.000e-03    
2023-03-30 17:01:21,854 			Last test performance: 58.69%
2023-03-30 17:01:21,854 ----------------
2023-03-30 17:01:22,024   5   =>  7    		Training 486 pattern with 54.37% 	Forward time: 	 0.16 sec
2023-03-30 17:01:22,024 			Loss:    5.354e-02    			Backward time: 	 0.01 sec 
2023-03-30 17:01:22,174 			Learning rate: weights:   1.000e-03    
2023-03-30 17:01:22,174 			Last test performance: 58.69%
2023-03-30 17:01:22,174 ----------------
2023-03-30 17:01:22,373   5   =>  8    		Training 486 pattern with 57.50% 	Forward time: 	 0.18 sec
2023-03-30 17:01:22,373 			Loss:    5.155e-02    			Backward time: 	 0.01 sec 
2023-03-30 17:01:22,419 			Learning rate: weights:   1.000e-03    
2023-03-30 17:01:22,419 			Last test performance: 58.69%
2023-03-30 17:01:22,419 ----------------
2023-03-30 17:01:22,680   5   =>  9    		Training 486 pattern with 58.54% 	Forward time: 	 0.24 sec
2023-03-30 17:01:22,680 			Loss:    4.874e-02    			Backward time: 	 0.01 sec 
2023-03-30 17:01:22,788 			Learning rate: weights:   1.000e-03    
2023-03-30 17:01:22,788 			Last test performance: 58.69%
2023-03-30 17:01:22,788 ----------------
2023-03-30 17:01:23,056   5   =>  10   		Training 486 pattern with 56.88% 	Forward time: 	 0.25 sec
2023-03-30 17:01:23,056 			Loss:    5.167e-02    			Backward time: 	 0.01 sec 
2023-03-30 17:01:23,115 			Learning rate: weights:   1.000e-03    
2023-03-30 17:01:23,115 			Last test performance: 58.69%
2023-03-30 17:01:23,115 ----------------
2023-03-30 17:01:23,275   5   =>  11   		Training 486 pattern with 56.25% 	Forward time: 	 0.14 sec
2023-03-30 17:01:23,275 			Loss:    5.207e-02    			Backward time: 	 0.01 sec 
2023-03-30 17:01:23,360 			Learning rate: weights:   1.000e-03    
2023-03-30 17:01:23,360 			Last test performance: 58.69%
2023-03-30 17:01:23,360 ----------------
2023-03-30 17:01:23,618   5   =>  12   		Training 486 pattern with 59.58% 	Forward time: 	 0.24 sec
2023-03-30 17:01:23,618 			Loss:    4.857e-02    			Backward time: 	 0.01 sec 
2023-03-30 17:01:23,728 			Learning rate: weights:   1.000e-03    
2023-03-30 17:01:23,729 			Last test performance: 58.69%
2023-03-30 17:01:23,729 ----------------
2023-03-30 17:01:23,973   5   =>  13   		Training 486 pattern with 53.96% 	Forward time: 	 0.22 sec
2023-03-30 17:01:23,973 			Loss:    5.456e-02    			Backward time: 	 0.02 sec 
2023-03-30 17:01:24,133 			Learning rate: weights:   1.000e-03    
2023-03-30 17:01:24,133 			Last test performance: 58.69%
2023-03-30 17:01:24,133 ----------------
2023-03-30 17:01:24,363   5   =>  14   		Training 486 pattern with 58.13% 	Forward time: 	 0.21 sec
2023-03-30 17:01:24,363 			Loss:    4.973e-02    			Backward time: 	 0.01 sec 
2023-03-30 17:01:24,482 			Learning rate: weights:   1.000e-03    
2023-03-30 17:01:24,482 			Last test performance: 58.69%
2023-03-30 17:01:24,482 ----------------
2023-03-30 17:01:24,766   5   =>  15   		Training 486 pattern with 54.58% 	Forward time: 	 0.27 sec
2023-03-30 17:01:24,766 			Loss:    5.197e-02    			Backward time: 	 0.01 sec 
2023-03-30 17:01:24,882 			Learning rate: weights:   1.000e-03    
2023-03-30 17:01:24,882 			Last test performance: 58.69%
2023-03-30 17:01:24,882 ----------------
2023-03-30 17:01:25,095   5   =>  16   		Training 486 pattern with 52.92% 	Forward time: 	 0.18 sec
2023-03-30 17:01:25,095 			Loss:    5.188e-02    			Backward time: 	 0.03 sec 
2023-03-30 17:01:25,204 			Learning rate: weights:   1.000e-03    
2023-03-30 17:01:25,204 			Last test performance: 58.69%
2023-03-30 17:01:25,204 ----------------
2023-03-30 17:01:25,402   5   =>  17   		Training 486 pattern with 56.88% 	Forward time: 	 0.18 sec
2023-03-30 17:01:25,402 			Loss:    5.074e-02    			Backward time: 	 0.01 sec 
2023-03-30 17:01:25,450 			Learning rate: weights:   1.000e-03    
2023-03-30 17:01:25,450 			Last test performance: 58.69%
2023-03-30 17:01:25,450 ----------------
2023-03-30 17:01:25,687   5   =>  18   		Training 486 pattern with 55.42% 	Forward time: 	 0.21 sec
2023-03-30 17:01:25,687 			Loss:    5.258e-02    			Backward time: 	 0.02 sec 
2023-03-30 17:01:25,808 			Learning rate: weights:   1.000e-03    
2023-03-30 17:01:25,808 			Last test performance: 58.69%
2023-03-30 17:01:25,808 ----------------
2023-03-30 17:01:26,074   5   =>  19   		Training 486 pattern with 56.67% 	Forward time: 	 0.25 sec
2023-03-30 17:01:26,074 			Loss:    5.125e-02    			Backward time: 	 0.01 sec 
2023-03-30 17:01:26,194 			Learning rate: weights:   1.000e-03    
2023-03-30 17:01:26,194 			Last test performance: 58.69%
2023-03-30 17:01:26,194 ----------------
2023-03-30 17:01:26,416   5   =>  20   		Training 486 pattern with 56.67% 	Forward time: 	 0.20 sec
2023-03-30 17:01:26,416 			Loss:    5.130e-02    			Backward time: 	 0.01 sec 
2023-03-30 17:01:26,484 			Learning rate: weights:   1.000e-03    
2023-03-30 17:01:26,484 			Last test performance: 58.69%
2023-03-30 17:01:26,484 ----------------
2023-03-30 17:01:26,764   5   =>  21   		Training 486 pattern with 56.25% 	Forward time: 	 0.26 sec
2023-03-30 17:01:26,764 			Loss:    5.086e-02    			Backward time: 	 0.01 sec 
2023-03-30 17:01:26,874 			Learning rate: weights:   1.000e-03    
2023-03-30 17:01:26,874 			Last test performance: 58.69%
2023-03-30 17:01:26,874 ----------------
2023-03-30 17:01:27,152   5   =>  22   		Training 486 pattern with 56.88% 	Forward time: 	 0.26 sec
2023-03-30 17:01:27,152 			Loss:    4.888e-02    			Backward time: 	 0.01 sec 
2023-03-30 17:01:27,199 			Learning rate: weights:   1.000e-03    
2023-03-30 17:01:27,199 			Last test performance: 58.69%
2023-03-30 17:01:27,199 ----------------
2023-03-30 17:01:27,419   5   =>  23   		Training 486 pattern with 54.79% 	Forward time: 	 0.20 sec
2023-03-30 17:01:27,419 			Loss:    5.575e-02    			Backward time: 	 0.01 sec 
2023-03-30 17:01:27,474 			Learning rate: weights:   1.000e-03    
2023-03-30 17:01:27,474 			Last test performance: 58.69%
2023-03-30 17:01:27,474 ----------------
2023-03-30 17:01:27,719   5   =>  24   		Training 486 pattern with 55.83% 	Forward time: 	 0.23 sec
2023-03-30 17:01:27,719 			Loss:    5.364e-02    			Backward time: 	 0.01 sec 
2023-03-30 17:01:27,769 			Learning rate: weights:   1.000e-03    
2023-03-30 17:01:27,770 			Last test performance: 58.69%
2023-03-30 17:01:27,770 ----------------
2023-03-30 17:01:27,944   5   =>  25   		Training 486 pattern with 59.38% 	Forward time: 	 0.15 sec
2023-03-30 17:01:27,944 			Loss:    4.963e-02    			Backward time: 	 0.02 sec 
2023-03-30 17:01:28,111 			Learning rate: weights:   1.000e-03    
2023-03-30 17:01:28,111 			Last test performance: 58.69%
2023-03-30 17:01:28,111 ----------------
2023-03-30 17:01:28,334   5   =>  26   		Training 486 pattern with 55.00% 	Forward time: 	 0.21 sec
2023-03-30 17:01:28,334 			Loss:    5.295e-02    			Backward time: 	 0.01 sec 
2023-03-30 17:01:28,454 			Learning rate: weights:   1.000e-03    
2023-03-30 17:01:28,454 			Last test performance: 58.69%
2023-03-30 17:01:28,454 ----------------
2023-03-30 17:01:28,656   5   =>  27   		Training 486 pattern with 56.67% 	Forward time: 	 0.18 sec
2023-03-30 17:01:28,656 			Loss:    4.954e-02    			Backward time: 	 0.01 sec 
2023-03-30 17:01:28,776 			Learning rate: weights:   1.000e-03    
2023-03-30 17:01:28,777 			Last test performance: 58.69%
2023-03-30 17:01:28,777 ----------------
2023-03-30 17:01:28,934   5   =>  28   		Training 486 pattern with 56.46% 	Forward time: 	 0.14 sec
2023-03-30 17:01:28,934 			Loss:    5.136e-02    			Backward time: 	 0.01 sec 
2023-03-30 17:01:29,102 			Learning rate: weights:   1.000e-03    
2023-03-30 17:01:29,102 			Last test performance: 58.69%
2023-03-30 17:01:29,102 ----------------
2023-03-30 17:01:29,300   5   =>  29   		Training 486 pattern with 53.75% 	Forward time: 	 0.19 sec
2023-03-30 17:01:29,300 			Loss:    5.305e-02    			Backward time: 	 0.01 sec 
2023-03-30 17:01:29,420 			Learning rate: weights:   1.000e-03    
2023-03-30 17:01:29,420 			Last test performance: 58.69%
2023-03-30 17:01:29,420 ----------------
2023-03-30 17:01:29,654   5   =>  30   		Training 486 pattern with 56.04% 	Forward time: 	 0.22 sec
2023-03-30 17:01:29,655 			Loss:    5.203e-02    			Backward time: 	 0.01 sec 
2023-03-30 17:01:29,759 			Learning rate: weights:   1.000e-03    
2023-03-30 17:01:29,759 			Last test performance: 58.69%
2023-03-30 17:01:29,759 ----------------
2023-03-30 17:01:30,036   5   =>  31   		Training 486 pattern with 57.71% 	Forward time: 	 0.26 sec
2023-03-30 17:01:30,036 			Loss:    5.265e-02    			Backward time: 	 0.01 sec 
2023-03-30 17:01:30,143 			Learning rate: weights:   1.000e-03    
2023-03-30 17:01:30,143 			Last test performance: 58.69%
2023-03-30 17:01:30,143 ----------------
2023-03-30 17:01:30,360   5   =>  32   		Training 486 pattern with 55.00% 	Forward time: 	 0.20 sec
2023-03-30 17:01:30,360 			Loss:    5.373e-02    			Backward time: 	 0.01 sec 
2023-03-30 17:01:30,475 			Learning rate: weights:   1.000e-03    
2023-03-30 17:01:30,475 			Last test performance: 58.69%
2023-03-30 17:01:30,475 ----------------
2023-03-30 17:01:30,661   5   =>  33   		Training 486 pattern with 57.71% 	Forward time: 	 0.17 sec
2023-03-30 17:01:30,661 			Loss:    5.159e-02    			Backward time: 	 0.01 sec 
2023-03-30 17:01:30,889 			Learning rate: weights:   1.000e-03    
2023-03-30 17:01:30,889 			Last test performance: 58.69%
2023-03-30 17:01:30,889 ----------------
2023-03-30 17:01:31,142   5   =>  34   		Training 486 pattern with 54.79% 	Forward time: 	 0.23 sec
2023-03-30 17:01:31,142 			Loss:    5.319e-02    			Backward time: 	 0.01 sec 
2023-03-30 17:01:31,245 			Learning rate: weights:   1.000e-03    
2023-03-30 17:01:31,245 			Last test performance: 58.69%
2023-03-30 17:01:31,245 ----------------
2023-03-30 17:01:31,529   5   =>  35   		Training 486 pattern with 56.46% 	Forward time: 	 0.26 sec
2023-03-30 17:01:31,529 			Loss:    5.151e-02    			Backward time: 	 0.01 sec 
2023-03-30 17:01:31,582 			Learning rate: weights:   1.000e-03    
2023-03-30 17:01:31,582 			Last test performance: 58.69%
2023-03-30 17:01:31,582 ----------------
2023-03-30 17:01:31,838   5   =>  36   		Training 486 pattern with 58.13% 	Forward time: 	 0.23 sec
2023-03-30 17:01:31,838 			Loss:    5.050e-02    			Backward time: 	 0.02 sec 
2023-03-30 17:01:31,976 			Learning rate: weights:   1.000e-03    
2023-03-30 17:01:31,976 			Last test performance: 58.69%
2023-03-30 17:01:31,976 ----------------
2023-03-30 17:01:32,259   5   =>  37   		Training 486 pattern with 53.75% 	Forward time: 	 0.27 sec
2023-03-30 17:01:32,259 			Loss:    5.590e-02    			Backward time: 	 0.01 sec 
2023-03-30 17:01:32,314 			Learning rate: weights:   1.000e-03    
2023-03-30 17:01:32,314 			Last test performance: 58.69%
2023-03-30 17:01:32,314 ----------------
2023-03-30 17:01:32,561   5   =>  38   		Training 486 pattern with 56.25% 	Forward time: 	 0.23 sec
2023-03-30 17:01:32,561 			Loss:    5.092e-02    			Backward time: 	 0.01 sec 
2023-03-30 17:01:32,700 			Learning rate: weights:   1.000e-03    
2023-03-30 17:01:32,700 			Last test performance: 58.69%
2023-03-30 17:01:32,700 ----------------
2023-03-30 17:01:32,918   5   =>  39   		Training 486 pattern with 56.46% 	Forward time: 	 0.19 sec
2023-03-30 17:01:32,918 			Loss:    5.010e-02    			Backward time: 	 0.02 sec 
2023-03-30 17:01:33,041 			Learning rate: weights:   1.000e-03    
2023-03-30 17:01:33,041 			Last test performance: 58.69%
2023-03-30 17:01:33,041 ----------------
2023-03-30 17:01:33,240   5   =>  40   		Training 486 pattern with 54.37% 	Forward time: 	 0.18 sec
2023-03-30 17:01:33,240 			Loss:    5.469e-02    			Backward time: 	 0.01 sec 
2023-03-30 17:01:33,332 			Learning rate: weights:   1.000e-03    
2023-03-30 17:01:33,333 			Last test performance: 58.69%
2023-03-30 17:01:33,333 ----------------
2023-03-30 17:01:33,534   5   =>  41   		Training 486 pattern with 55.83% 	Forward time: 	 0.18 sec
2023-03-30 17:01:33,534 			Loss:    5.346e-02    			Backward time: 	 0.01 sec 
2023-03-30 17:01:33,608 			Learning rate: weights:   1.000e-03    
2023-03-30 17:01:33,608 			Last test performance: 58.69%
2023-03-30 17:01:33,608 ----------------
2023-03-30 17:01:33,842   5   =>  42   		Training 486 pattern with 59.58% 	Forward time: 	 0.21 sec
2023-03-30 17:01:33,842 			Loss:    4.690e-02    			Backward time: 	 0.02 sec 
2023-03-30 17:01:33,986 			Learning rate: weights:   1.000e-03    
2023-03-30 17:01:33,986 			Last test performance: 58.69%
2023-03-30 17:01:33,986 ----------------
2023-03-30 17:01:34,252   5   =>  43   		Training 486 pattern with 50.00% 	Forward time: 	 0.25 sec
2023-03-30 17:01:34,252 			Loss:    5.877e-02    			Backward time: 	 0.01 sec 
2023-03-30 17:01:34,370 			Learning rate: weights:   1.000e-03    
2023-03-30 17:01:34,370 			Last test performance: 58.69%
2023-03-30 17:01:34,370 ----------------
2023-03-30 17:01:34,663   5   =>  44   		Training 486 pattern with 56.88% 	Forward time: 	 0.27 sec
2023-03-30 17:01:34,663 			Loss:    5.279e-02    			Backward time: 	 0.01 sec 
2023-03-30 17:01:34,710 			Learning rate: weights:   1.000e-03    
2023-03-30 17:01:34,710 			Last test performance: 58.69%
2023-03-30 17:01:34,710 ----------------
2023-03-30 17:01:35,001   5   =>  45   		Training 486 pattern with 59.38% 	Forward time: 	 0.27 sec
2023-03-30 17:01:35,001 			Loss:    4.873e-02    			Backward time: 	 0.01 sec 
2023-03-30 17:01:35,124 			Learning rate: weights:   1.000e-03    
2023-03-30 17:01:35,124 			Last test performance: 58.69%
2023-03-30 17:01:35,124 ----------------
2023-03-30 17:01:35,360   5   =>  46   		Training 486 pattern with 56.46% 	Forward time: 	 0.21 sec
2023-03-30 17:01:35,360 			Loss:    5.304e-02    			Backward time: 	 0.02 sec 
2023-03-30 17:01:35,479 			Learning rate: weights:   1.000e-03    
2023-03-30 17:01:35,479 			Last test performance: 58.69%
2023-03-30 17:01:35,479 ----------------
2023-03-30 17:01:35,697   5   =>  47   		Training 486 pattern with 55.83% 	Forward time: 	 0.20 sec
2023-03-30 17:01:35,697 			Loss:    5.142e-02    			Backward time: 	 0.01 sec 
2023-03-30 17:01:35,746 			Learning rate: weights:   1.000e-03    
2023-03-30 17:01:35,747 			Last test performance: 58.69%
2023-03-30 17:01:35,747 ----------------
2023-03-30 17:01:35,938   5   =>  48   		Training 486 pattern with 59.58% 	Forward time: 	 0.18 sec
2023-03-30 17:01:35,938 			Loss:    5.256e-02    			Backward time: 	 0.01 sec 
2023-03-30 17:01:36,071 			Learning rate: weights:   1.000e-03    
2023-03-30 17:01:36,071 			Last test performance: 58.69%
2023-03-30 17:01:36,071 ----------------
2023-03-30 17:01:36,280   5   =>  49   		Training 486 pattern with 54.17% 	Forward time: 	 0.19 sec
2023-03-30 17:01:36,280 			Loss:    5.374e-02    			Backward time: 	 0.01 sec 
2023-03-30 17:01:36,322 			Learning rate: weights:   1.000e-03    
2023-03-30 17:01:36,322 			Last test performance: 58.69%
2023-03-30 17:01:36,322 ----------------
2023-03-30 17:01:36,515   5   =>  50   		Training 486 pattern with 57.71% 	Forward time: 	 0.18 sec
2023-03-30 17:01:36,515 			Loss:    4.992e-02    			Backward time: 	 0.01 sec 
2023-03-30 17:01:36,650 			Learning rate: weights:   1.000e-03    
2023-03-30 17:01:36,650 			Last test performance: 58.69%
2023-03-30 17:01:36,650 ----------------
2023-03-30 17:01:36,885   5   =>  51   		Training 486 pattern with 53.54% 	Forward time: 	 0.21 sec
2023-03-30 17:01:36,885 			Loss:    5.443e-02    			Backward time: 	 0.01 sec 
2023-03-30 17:01:37,006 			Learning rate: weights:   1.000e-03    
2023-03-30 17:01:37,006 			Last test performance: 58.69%
2023-03-30 17:01:37,006 ----------------
2023-03-30 17:01:37,276   5   =>  52   		Training 486 pattern with 58.96% 	Forward time: 	 0.25 sec
2023-03-30 17:01:37,276 			Loss:    4.989e-02    			Backward time: 	 0.01 sec 
2023-03-30 17:01:37,328 			Learning rate: weights:   1.000e-03    
2023-03-30 17:01:37,328 			Last test performance: 58.69%
2023-03-30 17:01:37,328 ----------------
2023-03-30 17:01:37,599   5   =>  53   		Training 486 pattern with 57.29% 	Forward time: 	 0.25 sec
2023-03-30 17:01:37,599 			Loss:    5.143e-02    			Backward time: 	 0.01 sec 
2023-03-30 17:01:37,657 			Learning rate: weights:   1.000e-03    
2023-03-30 17:01:37,657 			Last test performance: 58.69%
2023-03-30 17:01:37,657 ----------------
2023-03-30 17:01:37,950   5   =>  54   		Training 486 pattern with 62.29% 	Forward time: 	 0.27 sec
2023-03-30 17:01:37,950 			Loss:    4.571e-02    			Backward time: 	 0.01 sec 
2023-03-30 17:01:38,060 			Learning rate: weights:   1.000e-03    
2023-03-30 17:01:38,060 			Last test performance: 58.69%
2023-03-30 17:01:38,060 ----------------
2023-03-30 17:01:38,272   5   =>  55   		Training 486 pattern with 58.96% 	Forward time: 	 0.19 sec
2023-03-30 17:01:38,272 			Loss:    4.757e-02    			Backward time: 	 0.01 sec 
2023-03-30 17:01:38,328 			Learning rate: weights:   1.000e-03    
2023-03-30 17:01:38,328 			Last test performance: 58.69%
2023-03-30 17:01:38,328 ----------------
2023-03-30 17:01:38,490   5   =>  56   		Training 486 pattern with 57.50% 	Forward time: 	 0.15 sec
2023-03-30 17:01:38,490 			Loss:    4.889e-02    			Backward time: 	 0.01 sec 
2023-03-30 17:01:38,644 			Learning rate: weights:   1.000e-03    
2023-03-30 17:01:38,645 			Last test performance: 58.69%
2023-03-30 17:01:38,645 ----------------
2023-03-30 17:01:38,814   5   =>  57   		Training 486 pattern with 51.67% 	Forward time: 	 0.16 sec
2023-03-30 17:01:38,814 			Loss:    5.653e-02    			Backward time: 	 0.01 sec 
2023-03-30 17:01:38,941 			Learning rate: weights:   1.000e-03    
2023-03-30 17:01:38,941 			Last test performance: 58.69%
2023-03-30 17:01:38,941 ----------------
2023-03-30 17:01:39,141   5   =>  58   		Training 486 pattern with 59.79% 	Forward time: 	 0.19 sec
2023-03-30 17:01:39,141 			Loss:    4.836e-02    			Backward time: 	 0.01 sec 
2023-03-30 17:01:39,185 			Learning rate: weights:   1.000e-03    
2023-03-30 17:01:39,186 			Last test performance: 58.69%
2023-03-30 17:01:39,186 ----------------
2023-03-30 17:01:39,377   5   =>  59   		Training 486 pattern with 56.67% 	Forward time: 	 0.17 sec
2023-03-30 17:01:39,377 			Loss:    5.093e-02    			Backward time: 	 0.01 sec 
2023-03-30 17:01:39,516 			Learning rate: weights:   1.000e-03    
2023-03-30 17:01:39,516 			Last test performance: 58.69%
2023-03-30 17:01:39,516 ----------------
2023-03-30 17:01:39,760   5   =>  60   		Training 486 pattern with 56.88% 	Forward time: 	 0.23 sec
2023-03-30 17:01:39,760 			Loss:    4.961e-02    			Backward time: 	 0.01 sec 
2023-03-30 17:01:39,881 			Learning rate: weights:   1.000e-03    
2023-03-30 17:01:39,881 			Last test performance: 58.69%
2023-03-30 17:01:39,881 ----------------
2023-03-30 17:01:40,154   5   =>  61   		Training 486 pattern with 56.46% 	Forward time: 	 0.26 sec
2023-03-30 17:01:40,154 			Loss:    5.105e-02    			Backward time: 	 0.01 sec 
2023-03-30 17:01:40,266 			Learning rate: weights:   1.000e-03    
2023-03-30 17:01:40,266 			Last test performance: 58.69%
2023-03-30 17:01:40,266 ----------------
2023-03-30 17:01:40,489   5   =>  62   		Training 486 pattern with 54.79% 	Forward time: 	 0.21 sec
2023-03-30 17:01:40,489 			Loss:    5.214e-02    			Backward time: 	 0.01 sec 
2023-03-30 17:01:40,602 			Learning rate: weights:   1.000e-03    
2023-03-30 17:01:40,602 			Last test performance: 58.69%
2023-03-30 17:01:40,602 ----------------
2023-03-30 17:01:40,873   5   =>  63   		Training 486 pattern with 59.58% 	Forward time: 	 0.25 sec
2023-03-30 17:01:40,873 			Loss:    5.073e-02    			Backward time: 	 0.01 sec 
2023-03-30 17:01:40,911 			Learning rate: weights:   1.000e-03    
2023-03-30 17:01:40,911 			Last test performance: 58.69%
2023-03-30 17:01:40,912 ----------------
2023-03-30 17:01:41,170   5   =>  64   		Training 486 pattern with 56.46% 	Forward time: 	 0.24 sec
2023-03-30 17:01:41,170 			Loss:    4.886e-02    			Backward time: 	 0.01 sec 
2023-03-30 17:01:41,326 			Learning rate: weights:   1.000e-03    
2023-03-30 17:01:41,326 			Last test performance: 58.69%
2023-03-30 17:01:41,326 ----------------
2023-03-30 17:01:41,592   5   =>  65   		Training 486 pattern with 59.38% 	Forward time: 	 0.25 sec
2023-03-30 17:01:41,592 			Loss:    5.108e-02    			Backward time: 	 0.01 sec 
2023-03-30 17:01:41,703 			Learning rate: weights:   1.000e-03    
2023-03-30 17:01:41,703 			Last test performance: 58.69%
2023-03-30 17:01:41,703 ----------------
2023-03-30 17:01:41,941   5   =>  66   		Training 486 pattern with 58.13% 	Forward time: 	 0.22 sec
2023-03-30 17:01:41,941 			Loss:    4.925e-02    			Backward time: 	 0.01 sec 
2023-03-30 17:01:42,053 			Learning rate: weights:   1.000e-03    
2023-03-30 17:01:42,053 			Last test performance: 58.69%
2023-03-30 17:01:42,053 ----------------
2023-03-30 17:01:42,267   5   =>  67   		Training 486 pattern with 54.79% 	Forward time: 	 0.20 sec
2023-03-30 17:01:42,267 			Loss:    5.203e-02    			Backward time: 	 0.01 sec 
2023-03-30 17:01:42,384 			Learning rate: weights:   1.000e-03    
2023-03-30 17:01:42,385 			Last test performance: 58.69%
2023-03-30 17:01:42,385 ----------------
2023-03-30 17:01:42,584   5   =>  68   		Training 486 pattern with 60.21% 	Forward time: 	 0.18 sec
2023-03-30 17:01:42,584 			Loss:    4.650e-02    			Backward time: 	 0.01 sec 
2023-03-30 17:01:42,713 			Learning rate: weights:   1.000e-03    
2023-03-30 17:01:42,713 			Last test performance: 58.69%
2023-03-30 17:01:42,713 ----------------
2023-03-30 17:01:43,001   5   =>  69   		Training 486 pattern with 60.83% 	Forward time: 	 0.26 sec
2023-03-30 17:01:43,001 			Loss:    4.803e-02    			Backward time: 	 0.01 sec 
2023-03-30 17:01:43,111 			Learning rate: weights:   1.000e-03    
2023-03-30 17:01:43,111 			Last test performance: 58.69%
2023-03-30 17:01:43,112 ----------------
2023-03-30 17:01:43,316   5   =>  70   		Training 486 pattern with 54.58% 	Forward time: 	 0.19 sec
2023-03-30 17:01:43,317 			Loss:    5.331e-02    			Backward time: 	 0.01 sec 
2023-03-30 17:01:43,477 			Learning rate: weights:   1.000e-03    
2023-03-30 17:01:43,477 			Last test performance: 58.69%
2023-03-30 17:01:43,477 ----------------
2023-03-30 17:01:43,688   5   =>  71   		Training 486 pattern with 60.83% 	Forward time: 	 0.19 sec
2023-03-30 17:01:43,688 			Loss:    4.884e-02    			Backward time: 	 0.01 sec 
2023-03-30 17:01:43,935 			Learning rate: weights:   1.000e-03    
2023-03-30 17:01:43,936 			Last test performance: 58.69%
2023-03-30 17:01:43,936 ----------------
2023-03-30 17:01:44,148   5   =>  72   		Training 486 pattern with 59.58% 	Forward time: 	 0.20 sec
2023-03-30 17:01:44,148 			Loss:    5.036e-02    			Backward time: 	 0.01 sec 
2023-03-30 17:01:44,211 			Learning rate: weights:   1.000e-03    
2023-03-30 17:01:44,211 			Last test performance: 58.69%
2023-03-30 17:01:44,211 ----------------
2023-03-30 17:01:44,421   5   =>  73   		Training 486 pattern with 52.50% 	Forward time: 	 0.19 sec
2023-03-30 17:01:44,422 			Loss:    5.428e-02    			Backward time: 	 0.01 sec 
2023-03-30 17:01:44,465 			Learning rate: weights:   1.000e-03    
2023-03-30 17:01:44,465 			Last test performance: 58.69%
2023-03-30 17:01:44,465 ----------------
2023-03-30 17:01:44,679   5   =>  74   		Training 486 pattern with 59.17% 	Forward time: 	 0.20 sec
2023-03-30 17:01:44,680 			Loss:    5.113e-02    			Backward time: 	 0.01 sec 
2023-03-30 17:01:44,788 			Learning rate: weights:   1.000e-03    
2023-03-30 17:01:44,788 			Last test performance: 58.69%
2023-03-30 17:01:44,788 ----------------
2023-03-30 17:01:45,071   5   =>  75   		Training 486 pattern with 54.37% 	Forward time: 	 0.26 sec
2023-03-30 17:01:45,071 			Loss:    5.298e-02    			Backward time: 	 0.01 sec 
2023-03-30 17:01:45,191 			Learning rate: weights:   1.000e-03    
2023-03-30 17:01:45,191 			Last test performance: 58.69%
2023-03-30 17:01:45,191 ----------------
2023-03-30 17:01:45,430   5   =>  76   		Training 486 pattern with 54.79% 	Forward time: 	 0.22 sec
2023-03-30 17:01:45,431 			Loss:    5.445e-02    			Backward time: 	 0.01 sec 
2023-03-30 17:01:45,547 			Learning rate: weights:   1.000e-03    
2023-03-30 17:01:45,547 			Last test performance: 58.69%
2023-03-30 17:01:45,547 ----------------
2023-03-30 17:01:45,769   5   =>  77   		Training 486 pattern with 55.62% 	Forward time: 	 0.20 sec
2023-03-30 17:01:45,769 			Loss:    4.991e-02    			Backward time: 	 0.01 sec 
2023-03-30 17:01:45,826 			Learning rate: weights:   1.000e-03    
2023-03-30 17:01:45,826 			Last test performance: 58.69%
2023-03-30 17:01:45,826 ----------------
2023-03-30 17:01:46,037   5   =>  78   		Training 486 pattern with 58.33% 	Forward time: 	 0.19 sec
2023-03-30 17:01:46,037 			Loss:    5.163e-02    			Backward time: 	 0.02 sec 
2023-03-30 17:01:46,090 			Learning rate: weights:   1.000e-03    
2023-03-30 17:01:46,090 			Last test performance: 58.69%
2023-03-30 17:01:46,090 ----------------
2023-03-30 17:01:46,306   5   =>  79   		Training 486 pattern with 54.17% 	Forward time: 	 0.20 sec
2023-03-30 17:01:46,306 			Loss:    5.171e-02    			Backward time: 	 0.01 sec 
2023-03-30 17:01:46,360 			Learning rate: weights:   1.000e-03    
2023-03-30 17:01:46,360 			Last test performance: 58.69%
2023-03-30 17:01:46,360 ----------------
2023-03-30 17:01:46,569   5   =>  80   		Training 486 pattern with 57.29% 	Forward time: 	 0.19 sec
2023-03-30 17:01:46,569 			Loss:    4.998e-02    			Backward time: 	 0.01 sec 
2023-03-30 17:01:46,608 			Learning rate: weights:   1.000e-03    
2023-03-30 17:01:46,608 			Last test performance: 58.69%
2023-03-30 17:01:46,608 ----------------
2023-03-30 17:01:46,896   5   =>  81   		Training 486 pattern with 54.58% 	Forward time: 	 0.27 sec
2023-03-30 17:01:46,896 			Loss:    5.272e-02    			Backward time: 	 0.01 sec 
2023-03-30 17:01:46,937 			Learning rate: weights:   1.000e-03    
2023-03-30 17:01:46,937 			Last test performance: 58.69%
2023-03-30 17:01:46,937 ----------------
2023-03-30 17:01:47,211   5   =>  82   		Training 486 pattern with 59.79% 	Forward time: 	 0.25 sec
2023-03-30 17:01:47,211 			Loss:    5.117e-02    			Backward time: 	 0.01 sec 
2023-03-30 17:01:47,328 			Learning rate: weights:   1.000e-03    
2023-03-30 17:01:47,328 			Last test performance: 58.69%
2023-03-30 17:01:47,328 ----------------
2023-03-30 17:01:47,554   5   =>  83   		Training 486 pattern with 57.50% 	Forward time: 	 0.21 sec
2023-03-30 17:01:47,554 			Loss:    4.847e-02    			Backward time: 	 0.01 sec 
2023-03-30 17:01:47,659 			Learning rate: weights:   1.000e-03    
2023-03-30 17:01:47,660 			Last test performance: 58.69%
2023-03-30 17:01:47,660 ----------------
2023-03-30 17:01:47,878   5   =>  84   		Training 486 pattern with 59.38% 	Forward time: 	 0.20 sec
2023-03-30 17:01:47,878 			Loss:    5.091e-02    			Backward time: 	 0.01 sec 
2023-03-30 17:01:48,007 			Learning rate: weights:   1.000e-03    
2023-03-30 17:01:48,007 			Last test performance: 58.69%
2023-03-30 17:01:48,007 ----------------
2023-03-30 17:01:48,220   5   =>  85   		Training 486 pattern with 59.17% 	Forward time: 	 0.20 sec
2023-03-30 17:01:48,220 			Loss:    4.958e-02    			Backward time: 	 0.01 sec 
2023-03-30 17:01:48,275 			Learning rate: weights:   1.000e-03    
2023-03-30 17:01:48,275 			Last test performance: 58.69%
2023-03-30 17:01:48,275 ----------------
2023-03-30 17:01:48,497   5   =>  86   		Training 486 pattern with 57.29% 	Forward time: 	 0.20 sec
2023-03-30 17:01:48,497 			Loss:    4.916e-02    			Backward time: 	 0.02 sec 
2023-03-30 17:01:48,540 			Learning rate: weights:   1.000e-03    
2023-03-30 17:01:48,540 			Last test performance: 58.69%
2023-03-30 17:01:48,540 ----------------
2023-03-30 17:01:48,828   5   =>  87   		Training 486 pattern with 57.92% 	Forward time: 	 0.27 sec
2023-03-30 17:01:48,828 			Loss:    5.402e-02    			Backward time: 	 0.01 sec 
2023-03-30 17:01:48,933 			Learning rate: weights:   1.000e-03    
2023-03-30 17:01:48,933 			Last test performance: 58.69%
2023-03-30 17:01:48,934 ----------------
2023-03-30 17:01:49,166   5   =>  88   		Training 486 pattern with 58.75% 	Forward time: 	 0.21 sec
2023-03-30 17:01:49,166 			Loss:    5.094e-02    			Backward time: 	 0.02 sec 
2023-03-30 17:01:49,277 			Learning rate: weights:   1.000e-03    
2023-03-30 17:01:49,277 			Last test performance: 58.69%
2023-03-30 17:01:49,277 ----------------
2023-03-30 17:01:49,561   5   =>  89   		Training 486 pattern with 57.71% 	Forward time: 	 0.27 sec
2023-03-30 17:01:49,561 			Loss:    5.000e-02    			Backward time: 	 0.01 sec 
2023-03-30 17:01:49,669 			Learning rate: weights:   1.000e-03    
2023-03-30 17:01:49,669 			Last test performance: 58.69%
2023-03-30 17:01:49,669 ----------------
2023-03-30 17:01:49,949   5   =>  90   		Training 486 pattern with 60.00% 	Forward time: 	 0.26 sec
2023-03-30 17:01:49,949 			Loss:    4.959e-02    			Backward time: 	 0.01 sec 
2023-03-30 17:01:50,063 			Learning rate: weights:   1.000e-03    
2023-03-30 17:01:50,063 			Last test performance: 58.69%
2023-03-30 17:01:50,063 ----------------
2023-03-30 17:01:50,309   5   =>  91   		Training 486 pattern with 58.33% 	Forward time: 	 0.23 sec
2023-03-30 17:01:50,309 			Loss:    4.935e-02    			Backward time: 	 0.01 sec 
2023-03-30 17:01:50,414 			Learning rate: weights:   1.000e-03    
2023-03-30 17:01:50,414 			Last test performance: 58.69%
2023-03-30 17:01:50,414 ----------------
2023-03-30 17:01:50,654   5   =>  92   		Training 486 pattern with 57.08% 	Forward time: 	 0.22 sec
2023-03-30 17:01:50,654 			Loss:    5.258e-02    			Backward time: 	 0.01 sec 
2023-03-30 17:01:50,773 			Learning rate: weights:   1.000e-03    
2023-03-30 17:01:50,773 			Last test performance: 58.69%
2023-03-30 17:01:50,773 ----------------
2023-03-30 17:01:50,994   5   =>  93   		Training 486 pattern with 55.83% 	Forward time: 	 0.20 sec
2023-03-30 17:01:50,994 			Loss:    4.874e-02    			Backward time: 	 0.01 sec 
2023-03-30 17:01:51,151 			Learning rate: weights:   1.000e-03    
2023-03-30 17:01:51,151 			Last test performance: 58.69%
2023-03-30 17:01:51,151 ----------------
2023-03-30 17:01:51,426   5   =>  94   		Training 486 pattern with 59.38% 	Forward time: 	 0.25 sec
2023-03-30 17:01:51,426 			Loss:    5.046e-02    			Backward time: 	 0.01 sec 
2023-03-30 17:01:51,463 			Learning rate: weights:   1.000e-03    
2023-03-30 17:01:51,463 			Last test performance: 58.69%
2023-03-30 17:01:51,463 ----------------
2023-03-30 17:01:51,641   5   =>  95   		Training 486 pattern with 57.08% 	Forward time: 	 0.16 sec
2023-03-30 17:01:51,641 			Loss:    5.093e-02    			Backward time: 	 0.01 sec 
2023-03-30 17:01:51,687 			Learning rate: weights:   1.000e-03    
2023-03-30 17:01:51,687 			Last test performance: 58.69%
2023-03-30 17:01:51,687 ----------------
2023-03-30 17:01:51,975   5   =>  96   		Training 486 pattern with 59.58% 	Forward time: 	 0.27 sec
2023-03-30 17:01:51,975 			Loss:    4.811e-02    			Backward time: 	 0.01 sec 
2023-03-30 17:01:52,134 			Learning rate: weights:   1.000e-03    
2023-03-30 17:01:52,134 			Last test performance: 58.69%
2023-03-30 17:01:52,134 ----------------
2023-03-30 17:01:52,383   5   =>  97   		Training 486 pattern with 55.00% 	Forward time: 	 0.23 sec
2023-03-30 17:01:52,383 			Loss:    5.301e-02    			Backward time: 	 0.01 sec 
2023-03-30 17:01:52,516 			Learning rate: weights:   1.000e-03    
2023-03-30 17:01:52,516 			Last test performance: 58.69%
2023-03-30 17:01:52,516 ----------------
2023-03-30 17:01:52,733   5   =>  98   		Training 486 pattern with 60.42% 	Forward time: 	 0.20 sec
2023-03-30 17:01:52,733 			Loss:    4.771e-02    			Backward time: 	 0.01 sec 
2023-03-30 17:01:52,823 			Learning rate: weights:   1.000e-03    
2023-03-30 17:01:52,823 			Last test performance: 58.69%
2023-03-30 17:01:52,823 ----------------
2023-03-30 17:01:52,987   5   =>  99   		Training 486 pattern with 54.17% 	Forward time: 	 0.15 sec
2023-03-30 17:01:52,987 			Loss:    5.387e-02    			Backward time: 	 0.01 sec 
2023-03-30 17:01:53,123 			Learning rate: weights:   1.000e-03    
2023-03-30 17:01:53,123 			Last test performance: 58.69%
2023-03-30 17:01:53,123 ----------------
2023-03-30 17:01:53,318   5   => 100   		Training 486 pattern with 52.71% 	Forward time: 	 0.18 sec
2023-03-30 17:01:53,318 			Loss:    5.566e-02    			Backward time: 	 0.01 sec 
2023-03-30 17:01:53,439 			Learning rate: weights:   1.000e-03    
2023-03-30 17:01:53,440 			Last test performance: 58.69%
2023-03-30 17:01:53,440 ----------------
2023-03-30 17:01:53,654   5   => 101   		Training 486 pattern with 56.67% 	Forward time: 	 0.20 sec
2023-03-30 17:01:53,654 			Loss:    5.276e-02    			Backward time: 	 0.01 sec 
2023-03-30 17:01:53,786 			Learning rate: weights:   1.000e-03    
2023-03-30 17:01:53,786 			Last test performance: 58.69%
2023-03-30 17:01:53,786 ----------------
2023-03-30 17:01:54,023   5   => 102   		Training 486 pattern with 58.96% 	Forward time: 	 0.22 sec
2023-03-30 17:01:54,023 			Loss:    4.899e-02    			Backward time: 	 0.01 sec 
2023-03-30 17:01:54,133 			Learning rate: weights:   1.000e-03    
2023-03-30 17:01:54,133 			Last test performance: 58.69%
2023-03-30 17:01:54,133 ----------------
2023-03-30 17:01:54,338   5   => 103   		Training 486 pattern with 56.25% 	Forward time: 	 0.19 sec
2023-03-30 17:01:54,338 			Loss:    5.314e-02    			Backward time: 	 0.01 sec 
2023-03-30 17:01:54,450 			Learning rate: weights:   1.000e-03    
2023-03-30 17:01:54,451 			Last test performance: 58.69%
2023-03-30 17:01:54,451 ----------------
2023-03-30 17:01:54,765 
2023-03-30 17:01:54,765 Testing:
2023-03-30 17:01:54,768 		24 of 10000 with 75.00% 	 Time used:  0.00 sec
2023-03-30 17:01:54,771 		48 of 10000 with 70.83% 	 Time used:  0.00 sec
2023-03-30 17:01:54,774 		72 of 10000 with 66.67% 	 Time used:  0.00 sec
2023-03-30 17:01:54,776 		96 of 10000 with 68.75% 	 Time used:  0.00 sec
2023-03-30 17:01:54,778 		120 of 10000 with 65.83% 	 Time used:  0.00 sec
2023-03-30 17:01:54,781 		144 of 10000 with 65.97% 	 Time used:  0.00 sec
2023-03-30 17:01:54,783 		168 of 10000 with 64.88% 	 Time used:  0.00 sec
2023-03-30 17:01:54,785 		192 of 10000 with 64.06% 	 Time used:  0.00 sec
2023-03-30 17:01:54,787 		216 of 10000 with 63.43% 	 Time used:  0.00 sec
2023-03-30 17:01:54,790 		240 of 10000 with 61.67% 	 Time used:  0.00 sec
2023-03-30 17:01:54,792 		264 of 10000 with 61.36% 	 Time used:  0.00 sec
2023-03-30 17:01:54,794 		288 of 10000 with 60.76% 	 Time used:  0.00 sec
2023-03-30 17:01:54,796 		312 of 10000 with 61.22% 	 Time used:  0.00 sec
2023-03-30 17:01:54,799 		336 of 10000 with 61.90% 	 Time used:  0.00 sec
2023-03-30 17:01:54,801 		360 of 10000 with 61.11% 	 Time used:  0.00 sec
2023-03-30 17:01:54,803 		384 of 10000 with 60.68% 	 Time used:  0.00 sec
2023-03-30 17:01:54,805 		408 of 10000 with 60.78% 	 Time used:  0.00 sec
2023-03-30 17:01:54,808 		432 of 10000 with 61.34% 	 Time used:  0.00 sec
2023-03-30 17:01:54,810 		456 of 10000 with 61.18% 	 Time used:  0.00 sec
2023-03-30 17:01:54,812 		480 of 10000 with 60.62% 	 Time used:  0.00 sec
2023-03-30 17:01:54,814 		504 of 10000 with 61.11% 	 Time used:  0.00 sec
2023-03-30 17:01:54,817 		528 of 10000 with 61.55% 	 Time used:  0.00 sec
2023-03-30 17:01:54,819 		552 of 10000 with 61.41% 	 Time used:  0.00 sec
2023-03-30 17:01:54,821 		576 of 10000 with 61.81% 	 Time used:  0.00 sec
2023-03-30 17:01:54,823 		600 of 10000 with 61.67% 	 Time used:  0.00 sec
2023-03-30 17:01:54,826 		624 of 10000 with 62.34% 	 Time used:  0.00 sec
2023-03-30 17:01:54,828 		648 of 10000 with 62.19% 	 Time used:  0.00 sec
2023-03-30 17:01:54,830 		672 of 10000 with 62.05% 	 Time used:  0.00 sec
2023-03-30 17:01:54,832 		696 of 10000 with 61.64% 	 Time used:  0.00 sec
2023-03-30 17:01:54,835 		720 of 10000 with 61.67% 	 Time used:  0.00 sec
2023-03-30 17:01:54,837 		744 of 10000 with 61.29% 	 Time used:  0.00 sec
2023-03-30 17:01:54,839 		768 of 10000 with 61.33% 	 Time used:  0.00 sec
2023-03-30 17:01:54,841 		792 of 10000 with 61.49% 	 Time used:  0.00 sec
2023-03-30 17:01:54,844 		816 of 10000 with 61.76% 	 Time used:  0.00 sec
2023-03-30 17:01:54,846 		840 of 10000 with 61.79% 	 Time used:  0.00 sec
2023-03-30 17:01:54,848 		864 of 10000 with 61.69% 	 Time used:  0.00 sec
2023-03-30 17:01:54,850 		888 of 10000 with 62.16% 	 Time used:  0.00 sec
2023-03-30 17:01:54,853 		912 of 10000 with 62.17% 	 Time used:  0.00 sec
2023-03-30 17:01:54,855 		936 of 10000 with 62.18% 	 Time used:  0.00 sec
2023-03-30 17:01:54,857 		960 of 10000 with 62.40% 	 Time used:  0.00 sec
2023-03-30 17:01:54,859 		984 of 10000 with 62.40% 	 Time used:  0.00 sec
2023-03-30 17:01:54,862 		1008 of 10000 with 62.70% 	 Time used:  0.00 sec
2023-03-30 17:01:54,864 		1032 of 10000 with 62.98% 	 Time used:  0.00 sec
2023-03-30 17:01:54,866 		1056 of 10000 with 62.69% 	 Time used:  0.00 sec
2023-03-30 17:01:54,868 		1080 of 10000 with 62.96% 	 Time used:  0.00 sec
2023-03-30 17:01:54,871 		1104 of 10000 with 62.95% 	 Time used:  0.00 sec
2023-03-30 17:01:54,873 		1128 of 10000 with 62.85% 	 Time used:  0.00 sec
2023-03-30 17:01:54,875 		1152 of 10000 with 62.50% 	 Time used:  0.00 sec
2023-03-30 17:01:54,877 		1176 of 10000 with 62.59% 	 Time used:  0.00 sec
2023-03-30 17:01:54,880 		1200 of 10000 with 63.00% 	 Time used:  0.00 sec
2023-03-30 17:01:54,882 		1224 of 10000 with 62.75% 	 Time used:  0.00 sec
2023-03-30 17:01:54,884 		1248 of 10000 with 62.58% 	 Time used:  0.00 sec
2023-03-30 17:01:54,886 		1272 of 10000 with 62.42% 	 Time used:  0.00 sec
2023-03-30 17:01:54,889 		1296 of 10000 with 62.35% 	 Time used:  0.00 sec
2023-03-30 17:01:54,891 		1320 of 10000 with 62.27% 	 Time used:  0.00 sec
2023-03-30 17:01:54,893 		1344 of 10000 with 62.28% 	 Time used:  0.00 sec
2023-03-30 17:01:54,895 		1368 of 10000 with 62.35% 	 Time used:  0.00 sec
2023-03-30 17:01:54,898 		1392 of 10000 with 62.14% 	 Time used:  0.00 sec
2023-03-30 17:01:54,900 		1416 of 10000 with 62.22% 	 Time used:  0.00 sec
2023-03-30 17:01:54,902 		1440 of 10000 with 62.22% 	 Time used:  0.00 sec
2023-03-30 17:01:54,904 		1464 of 10000 with 62.57% 	 Time used:  0.00 sec
2023-03-30 17:01:54,907 		1488 of 10000 with 62.43% 	 Time used:  0.00 sec
2023-03-30 17:01:54,909 		1512 of 10000 with 62.17% 	 Time used:  0.00 sec
2023-03-30 17:01:54,911 		1536 of 10000 with 62.11% 	 Time used:  0.00 sec
2023-03-30 17:01:54,913 		1560 of 10000 with 62.18% 	 Time used:  0.00 sec
2023-03-30 17:01:54,916 		1584 of 10000 with 62.06% 	 Time used:  0.00 sec
2023-03-30 17:01:54,918 		1608 of 10000 with 61.75% 	 Time used:  0.00 sec
2023-03-30 17:01:54,920 		1632 of 10000 with 61.76% 	 Time used:  0.00 sec
2023-03-30 17:01:54,922 		1656 of 10000 with 61.84% 	 Time used:  0.00 sec
2023-03-30 17:01:54,925 		1680 of 10000 with 62.02% 	 Time used:  0.00 sec
2023-03-30 17:01:54,927 		1704 of 10000 with 61.85% 	 Time used:  0.00 sec
2023-03-30 17:01:54,929 		1728 of 10000 with 61.92% 	 Time used:  0.00 sec
2023-03-30 17:01:54,931 		1752 of 10000 with 61.87% 	 Time used:  0.00 sec
2023-03-30 17:01:54,934 		1776 of 10000 with 61.82% 	 Time used:  0.00 sec
2023-03-30 17:01:54,936 		1800 of 10000 with 61.78% 	 Time used:  0.00 sec
2023-03-30 17:01:54,938 		1824 of 10000 with 61.90% 	 Time used:  0.00 sec
2023-03-30 17:01:54,940 		1848 of 10000 with 61.90% 	 Time used:  0.00 sec
2023-03-30 17:01:54,943 		1872 of 10000 with 61.91% 	 Time used:  0.00 sec
2023-03-30 17:01:54,945 		1896 of 10000 with 62.13% 	 Time used:  0.00 sec
2023-03-30 17:01:54,947 		1920 of 10000 with 62.24% 	 Time used:  0.00 sec
2023-03-30 17:01:54,949 		1944 of 10000 with 61.93% 	 Time used:  0.00 sec
2023-03-30 17:01:54,952 		1968 of 10000 with 62.04% 	 Time used:  0.00 sec
2023-03-30 17:01:54,954 		1992 of 10000 with 62.15% 	 Time used:  0.00 sec
2023-03-30 17:01:54,956 		2016 of 10000 with 62.10% 	 Time used:  0.00 sec
2023-03-30 17:01:54,958 		2040 of 10000 with 62.01% 	 Time used:  0.00 sec
2023-03-30 17:01:54,961 		2064 of 10000 with 62.06% 	 Time used:  0.00 sec
2023-03-30 17:01:54,963 		2088 of 10000 with 62.02% 	 Time used:  0.00 sec
2023-03-30 17:01:54,965 		2112 of 10000 with 62.17% 	 Time used:  0.00 sec
2023-03-30 17:01:54,967 		2136 of 10000 with 62.13% 	 Time used:  0.00 sec
2023-03-30 17:01:54,970 		2160 of 10000 with 62.18% 	 Time used:  0.00 sec
2023-03-30 17:01:54,972 		2184 of 10000 with 62.27% 	 Time used:  0.00 sec
2023-03-30 17:01:54,974 		2208 of 10000 with 62.27% 	 Time used:  0.00 sec
2023-03-30 17:01:54,976 		2232 of 10000 with 62.32% 	 Time used:  0.00 sec
2023-03-30 17:01:54,979 		2256 of 10000 with 62.28% 	 Time used:  0.00 sec
2023-03-30 17:01:54,981 		2280 of 10000 with 62.28% 	 Time used:  0.00 sec
2023-03-30 17:01:54,983 		2304 of 10000 with 62.15% 	 Time used:  0.00 sec
2023-03-30 17:01:54,985 		2328 of 10000 with 62.11% 	 Time used:  0.00 sec
2023-03-30 17:01:54,988 		2352 of 10000 with 62.20% 	 Time used:  0.00 sec
2023-03-30 17:01:54,990 		2376 of 10000 with 62.12% 	 Time used:  0.00 sec
2023-03-30 17:01:54,992 		2400 of 10000 with 62.04% 	 Time used:  0.00 sec
2023-03-30 17:01:54,994 		2424 of 10000 with 62.00% 	 Time used:  0.00 sec
2023-03-30 17:01:54,997 		2448 of 10000 with 61.93% 	 Time used:  0.00 sec
2023-03-30 17:01:54,999 		2472 of 10000 with 62.01% 	 Time used:  0.00 sec
2023-03-30 17:01:55,001 		2496 of 10000 with 62.06% 	 Time used:  0.00 sec
2023-03-30 17:01:55,003 		2520 of 10000 with 62.02% 	 Time used:  0.00 sec
2023-03-30 17:01:55,006 		2544 of 10000 with 61.75% 	 Time used:  0.00 sec
2023-03-30 17:01:55,008 		2568 of 10000 with 61.84% 	 Time used:  0.00 sec
2023-03-30 17:01:55,010 		2592 of 10000 with 61.73% 	 Time used:  0.00 sec
2023-03-30 17:01:55,012 		2616 of 10000 with 61.81% 	 Time used:  0.00 sec
2023-03-30 17:01:55,015 		2640 of 10000 with 61.93% 	 Time used:  0.00 sec
2023-03-30 17:01:55,017 		2664 of 10000 with 61.82% 	 Time used:  0.00 sec
2023-03-30 17:01:55,019 		2688 of 10000 with 61.76% 	 Time used:  0.00 sec
2023-03-30 17:01:55,021 		2712 of 10000 with 61.69% 	 Time used:  0.00 sec
2023-03-30 17:01:55,024 		2736 of 10000 with 61.62% 	 Time used:  0.00 sec
2023-03-30 17:01:55,026 		2760 of 10000 with 61.63% 	 Time used:  0.00 sec
2023-03-30 17:01:55,028 		2784 of 10000 with 61.53% 	 Time used:  0.00 sec
2023-03-30 17:01:55,030 		2808 of 10000 with 61.61% 	 Time used:  0.00 sec
2023-03-30 17:01:55,033 		2832 of 10000 with 61.55% 	 Time used:  0.00 sec
2023-03-30 17:01:55,035 		2856 of 10000 with 61.48% 	 Time used:  0.00 sec
2023-03-30 17:01:55,037 		2880 of 10000 with 61.49% 	 Time used:  0.00 sec
2023-03-30 17:01:55,039 		2904 of 10000 with 61.50% 	 Time used:  0.00 sec
2023-03-30 17:01:55,042 		2928 of 10000 with 61.51% 	 Time used:  0.00 sec
2023-03-30 17:01:55,044 		2952 of 10000 with 61.52% 	 Time used:  0.00 sec
2023-03-30 17:01:55,046 		2976 of 10000 with 61.46% 	 Time used:  0.00 sec
2023-03-30 17:01:55,048 		3000 of 10000 with 61.43% 	 Time used:  0.00 sec
2023-03-30 17:01:55,051 		3024 of 10000 with 61.57% 	 Time used:  0.00 sec
2023-03-30 17:01:55,053 		3048 of 10000 with 61.65% 	 Time used:  0.00 sec
2023-03-30 17:01:55,055 		3072 of 10000 with 61.65% 	 Time used:  0.00 sec
2023-03-30 17:01:55,058 		3096 of 10000 with 61.72% 	 Time used:  0.00 sec
2023-03-30 17:01:55,060 		3120 of 10000 with 61.79% 	 Time used:  0.00 sec
2023-03-30 17:01:55,062 		3144 of 10000 with 61.83% 	 Time used:  0.00 sec
2023-03-30 17:01:55,064 		3168 of 10000 with 61.87% 	 Time used:  0.00 sec
2023-03-30 17:01:55,066 		3192 of 10000 with 61.84% 	 Time used:  0.00 sec
2023-03-30 17:01:55,069 		3216 of 10000 with 61.72% 	 Time used:  0.00 sec
2023-03-30 17:01:55,071 		3240 of 10000 with 61.70% 	 Time used:  0.00 sec
2023-03-30 17:01:55,073 		3264 of 10000 with 61.76% 	 Time used:  0.00 sec
2023-03-30 17:01:55,075 		3288 of 10000 with 61.77% 	 Time used:  0.00 sec
2023-03-30 17:01:55,078 		3312 of 10000 with 61.84% 	 Time used:  0.00 sec
2023-03-30 17:01:55,080 		3336 of 10000 with 61.78% 	 Time used:  0.00 sec
2023-03-30 17:01:55,082 		3360 of 10000 with 61.76% 	 Time used:  0.00 sec
2023-03-30 17:01:55,084 		3384 of 10000 with 61.64% 	 Time used:  0.00 sec
2023-03-30 17:01:55,087 		3408 of 10000 with 61.65% 	 Time used:  0.00 sec
2023-03-30 17:01:55,089 		3432 of 10000 with 61.60% 	 Time used:  0.00 sec
2023-03-30 17:01:55,091 		3456 of 10000 with 61.49% 	 Time used:  0.00 sec
2023-03-30 17:01:55,093 		3480 of 10000 with 61.52% 	 Time used:  0.00 sec
2023-03-30 17:01:55,096 		3504 of 10000 with 61.47% 	 Time used:  0.00 sec
2023-03-30 17:01:55,098 		3528 of 10000 with 61.48% 	 Time used:  0.00 sec
2023-03-30 17:01:55,100 		3552 of 10000 with 61.54% 	 Time used:  0.00 sec
2023-03-30 17:01:55,102 		3576 of 10000 with 61.49% 	 Time used:  0.00 sec
2023-03-30 17:01:55,105 		3600 of 10000 with 61.53% 	 Time used:  0.00 sec
2023-03-30 17:01:55,107 		3624 of 10000 with 61.45% 	 Time used:  0.00 sec
2023-03-30 17:01:55,109 		3648 of 10000 with 61.40% 	 Time used:  0.00 sec
2023-03-30 17:01:55,112 		3672 of 10000 with 61.41% 	 Time used:  0.00 sec
2023-03-30 17:01:55,114 		3696 of 10000 with 61.42% 	 Time used:  0.00 sec
2023-03-30 17:01:55,116 		3720 of 10000 with 61.29% 	 Time used:  0.00 sec
2023-03-30 17:01:55,118 		3744 of 10000 with 61.30% 	 Time used:  0.00 sec
2023-03-30 17:01:55,120 		3768 of 10000 with 61.33% 	 Time used:  0.00 sec
2023-03-30 17:01:55,123 		3792 of 10000 with 61.42% 	 Time used:  0.00 sec
2023-03-30 17:01:55,125 		3816 of 10000 with 61.50% 	 Time used:  0.00 sec
2023-03-30 17:01:55,127 		3840 of 10000 with 61.56% 	 Time used:  0.00 sec
2023-03-30 17:01:55,129 		3864 of 10000 with 61.62% 	 Time used:  0.00 sec
2023-03-30 17:01:55,132 		3888 of 10000 with 61.68% 	 Time used:  0.00 sec
2023-03-30 17:01:55,134 		3912 of 10000 with 61.58% 	 Time used:  0.00 sec
2023-03-30 17:01:55,136 		3936 of 10000 with 61.53% 	 Time used:  0.00 sec
2023-03-30 17:01:55,138 		3960 of 10000 with 61.62% 	 Time used:  0.00 sec
2023-03-30 17:01:55,141 		3984 of 10000 with 61.57% 	 Time used:  0.00 sec
2023-03-30 17:01:55,143 		4008 of 10000 with 61.53% 	 Time used:  0.00 sec
2023-03-30 17:01:55,146 		4032 of 10000 with 61.66% 	 Time used:  0.00 sec
2023-03-30 17:01:55,148 		4056 of 10000 with 61.64% 	 Time used:  0.00 sec
2023-03-30 17:01:55,150 		4080 of 10000 with 61.79% 	 Time used:  0.00 sec
2023-03-30 17:01:55,153 		4104 of 10000 with 61.72% 	 Time used:  0.00 sec
2023-03-30 17:01:55,155 		4128 of 10000 with 61.72% 	 Time used:  0.00 sec
2023-03-30 17:01:55,157 		4152 of 10000 with 61.75% 	 Time used:  0.00 sec
2023-03-30 17:01:55,159 		4176 of 10000 with 61.78% 	 Time used:  0.00 sec
2023-03-30 17:01:55,162 		4200 of 10000 with 61.88% 	 Time used:  0.00 sec
2023-03-30 17:01:55,164 		4224 of 10000 with 61.91% 	 Time used:  0.00 sec
2023-03-30 17:01:55,166 		4248 of 10000 with 61.98% 	 Time used:  0.00 sec
2023-03-30 17:01:55,169 		4272 of 10000 with 61.99% 	 Time used:  0.00 sec
2023-03-30 17:01:55,171 		4296 of 10000 with 61.94% 	 Time used:  0.00 sec
2023-03-30 17:01:55,173 		4320 of 10000 with 61.85% 	 Time used:  0.00 sec
2023-03-30 17:01:55,175 		4344 of 10000 with 61.88% 	 Time used:  0.00 sec
2023-03-30 17:01:55,178 		4368 of 10000 with 62.00% 	 Time used:  0.00 sec
2023-03-30 17:01:55,180 		4392 of 10000 with 62.07% 	 Time used:  0.00 sec
2023-03-30 17:01:55,182 		4416 of 10000 with 62.07% 	 Time used:  0.00 sec
2023-03-30 17:01:55,184 		4440 of 10000 with 62.05% 	 Time used:  0.00 sec
2023-03-30 17:01:55,187 		4464 of 10000 with 62.01% 	 Time used:  0.00 sec
2023-03-30 17:01:55,189 		4488 of 10000 with 61.99% 	 Time used:  0.00 sec
2023-03-30 17:01:55,191 		4512 of 10000 with 62.01% 	 Time used:  0.00 sec
2023-03-30 17:01:55,193 		4536 of 10000 with 61.97% 	 Time used:  0.00 sec
2023-03-30 17:01:55,196 		4560 of 10000 with 61.93% 	 Time used:  0.00 sec
2023-03-30 17:01:55,198 		4584 of 10000 with 61.89% 	 Time used:  0.00 sec
2023-03-30 17:01:55,200 		4608 of 10000 with 61.83% 	 Time used:  0.00 sec
2023-03-30 17:01:55,202 		4632 of 10000 with 61.81% 	 Time used:  0.00 sec
2023-03-30 17:01:55,205 		4656 of 10000 with 61.83% 	 Time used:  0.00 sec
2023-03-30 17:01:55,207 		4680 of 10000 with 61.88% 	 Time used:  0.00 sec
2023-03-30 17:01:55,209 		4704 of 10000 with 61.88% 	 Time used:  0.00 sec
2023-03-30 17:01:55,211 		4728 of 10000 with 61.89% 	 Time used:  0.00 sec
2023-03-30 17:01:55,214 		4752 of 10000 with 61.87% 	 Time used:  0.00 sec
2023-03-30 17:01:55,216 		4776 of 10000 with 61.89% 	 Time used:  0.00 sec
2023-03-30 17:01:55,218 		4800 of 10000 with 61.90% 	 Time used:  0.00 sec
2023-03-30 17:01:55,220 		4824 of 10000 with 61.92% 	 Time used:  0.00 sec
2023-03-30 17:01:55,223 		4848 of 10000 with 61.92% 	 Time used:  0.00 sec
2023-03-30 17:01:55,225 		4872 of 10000 with 61.97% 	 Time used:  0.00 sec
2023-03-30 17:01:55,227 		4896 of 10000 with 61.95% 	 Time used:  0.00 sec
2023-03-30 17:01:55,229 		4920 of 10000 with 61.97% 	 Time used:  0.00 sec
2023-03-30 17:01:55,232 		4944 of 10000 with 61.97% 	 Time used:  0.00 sec
2023-03-30 17:01:55,234 		4968 of 10000 with 61.92% 	 Time used:  0.00 sec
2023-03-30 17:01:55,236 		4992 of 10000 with 61.96% 	 Time used:  0.00 sec
2023-03-30 17:01:55,239 		5016 of 10000 with 61.96% 	 Time used:  0.00 sec
2023-03-30 17:01:55,241 		5040 of 10000 with 61.96% 	 Time used:  0.00 sec
2023-03-30 17:01:55,243 		5064 of 10000 with 61.95% 	 Time used:  0.00 sec
2023-03-30 17:01:55,245 		5088 of 10000 with 61.99% 	 Time used:  0.00 sec
2023-03-30 17:01:55,248 		5112 of 10000 with 61.97% 	 Time used:  0.00 sec
2023-03-30 17:01:55,250 		5136 of 10000 with 61.88% 	 Time used:  0.00 sec
2023-03-30 17:01:55,252 		5160 of 10000 with 61.94% 	 Time used:  0.00 sec
2023-03-30 17:01:55,254 		5184 of 10000 with 61.98% 	 Time used:  0.00 sec
2023-03-30 17:01:55,257 		5208 of 10000 with 61.98% 	 Time used:  0.00 sec
2023-03-30 17:01:55,259 		5232 of 10000 with 62.02% 	 Time used:  0.00 sec
2023-03-30 17:01:55,261 		5256 of 10000 with 62.08% 	 Time used:  0.00 sec
2023-03-30 17:01:55,263 		5280 of 10000 with 62.10% 	 Time used:  0.00 sec
2023-03-30 17:01:55,266 		5304 of 10000 with 62.14% 	 Time used:  0.00 sec
2023-03-30 17:01:55,268 		5328 of 10000 with 62.11% 	 Time used:  0.00 sec
2023-03-30 17:01:55,270 		5352 of 10000 with 62.01% 	 Time used:  0.00 sec
2023-03-30 17:01:55,272 		5376 of 10000 with 61.92% 	 Time used:  0.00 sec
2023-03-30 17:01:55,275 		5400 of 10000 with 61.89% 	 Time used:  0.00 sec
2023-03-30 17:01:55,277 		5424 of 10000 with 61.87% 	 Time used:  0.00 sec
2023-03-30 17:01:55,279 		5448 of 10000 with 61.84% 	 Time used:  0.00 sec
2023-03-30 17:01:55,281 		5472 of 10000 with 61.84% 	 Time used:  0.00 sec
2023-03-30 17:01:55,284 		5496 of 10000 with 61.86% 	 Time used:  0.00 sec
2023-03-30 17:01:55,286 		5520 of 10000 with 61.92% 	 Time used:  0.00 sec
2023-03-30 17:01:55,288 		5544 of 10000 with 61.90% 	 Time used:  0.00 sec
2023-03-30 17:01:55,290 		5568 of 10000 with 61.82% 	 Time used:  0.00 sec
2023-03-30 17:01:55,293 		5592 of 10000 with 61.84% 	 Time used:  0.00 sec
2023-03-30 17:01:55,295 		5616 of 10000 with 61.86% 	 Time used:  0.00 sec
2023-03-30 17:01:55,297 		5640 of 10000 with 61.90% 	 Time used:  0.00 sec
2023-03-30 17:01:55,299 		5664 of 10000 with 61.83% 	 Time used:  0.00 sec
2023-03-30 17:01:55,302 		5688 of 10000 with 61.88% 	 Time used:  0.00 sec
2023-03-30 17:01:55,304 		5712 of 10000 with 61.92% 	 Time used:  0.00 sec
2023-03-30 17:01:55,306 		5736 of 10000 with 61.96% 	 Time used:  0.00 sec
2023-03-30 17:01:55,309 		5760 of 10000 with 61.96% 	 Time used:  0.00 sec
2023-03-30 17:01:55,311 		5784 of 10000 with 62.02% 	 Time used:  0.00 sec
2023-03-30 17:01:55,313 		5808 of 10000 with 62.05% 	 Time used:  0.00 sec
2023-03-30 17:01:55,315 		5832 of 10000 with 62.00% 	 Time used:  0.00 sec
2023-03-30 17:01:55,318 		5856 of 10000 with 61.94% 	 Time used:  0.00 sec
2023-03-30 17:01:55,320 		5880 of 10000 with 61.96% 	 Time used:  0.00 sec
2023-03-30 17:01:55,322 		5904 of 10000 with 61.94% 	 Time used:  0.00 sec
2023-03-30 17:01:55,324 		5928 of 10000 with 61.89% 	 Time used:  0.00 sec
2023-03-30 17:01:55,327 		5952 of 10000 with 61.88% 	 Time used:  0.00 sec
2023-03-30 17:01:55,329 		5976 of 10000 with 61.85% 	 Time used:  0.00 sec
2023-03-30 17:01:55,331 		6000 of 10000 with 61.88% 	 Time used:  0.00 sec
2023-03-30 17:01:55,333 		6024 of 10000 with 61.82% 	 Time used:  0.00 sec
2023-03-30 17:01:55,336 		6048 of 10000 with 61.81% 	 Time used:  0.00 sec
2023-03-30 17:01:55,338 		6072 of 10000 with 61.78% 	 Time used:  0.00 sec
2023-03-30 17:01:55,340 		6096 of 10000 with 61.73% 	 Time used:  0.00 sec
2023-03-30 17:01:55,342 		6120 of 10000 with 61.76% 	 Time used:  0.00 sec
2023-03-30 17:01:55,345 		6144 of 10000 with 61.74% 	 Time used:  0.00 sec
2023-03-30 17:01:55,347 		6168 of 10000 with 61.67% 	 Time used:  0.00 sec
2023-03-30 17:01:55,349 		6192 of 10000 with 61.69% 	 Time used:  0.00 sec
2023-03-30 17:01:55,351 		6216 of 10000 with 61.68% 	 Time used:  0.00 sec
2023-03-30 17:01:55,354 		6240 of 10000 with 61.65% 	 Time used:  0.00 sec
2023-03-30 17:01:55,356 		6264 of 10000 with 61.67% 	 Time used:  0.00 sec
2023-03-30 17:01:55,358 		6288 of 10000 with 61.64% 	 Time used:  0.00 sec
2023-03-30 17:01:55,361 		6312 of 10000 with 61.68% 	 Time used:  0.00 sec
2023-03-30 17:01:55,363 		6336 of 10000 with 61.70% 	 Time used:  0.00 sec
2023-03-30 17:01:55,365 		6360 of 10000 with 61.78% 	 Time used:  0.00 sec
2023-03-30 17:01:55,367 		6384 of 10000 with 61.78% 	 Time used:  0.00 sec
2023-03-30 17:01:55,369 		6408 of 10000 with 61.75% 	 Time used:  0.00 sec
2023-03-30 17:01:55,372 		6432 of 10000 with 61.71% 	 Time used:  0.00 sec
2023-03-30 17:01:55,374 		6456 of 10000 with 61.71% 	 Time used:  0.00 sec
2023-03-30 17:01:55,376 		6480 of 10000 with 61.74% 	 Time used:  0.00 sec
2023-03-30 17:01:55,379 		6504 of 10000 with 61.72% 	 Time used:  0.00 sec
2023-03-30 17:01:55,381 		6528 of 10000 with 61.75% 	 Time used:  0.00 sec
2023-03-30 17:01:55,383 		6552 of 10000 with 61.74% 	 Time used:  0.00 sec
2023-03-30 17:01:55,385 		6576 of 10000 with 61.72% 	 Time used:  0.00 sec
2023-03-30 17:01:55,388 		6600 of 10000 with 61.67% 	 Time used:  0.00 sec
2023-03-30 17:01:55,390 		6624 of 10000 with 61.65% 	 Time used:  0.00 sec
2023-03-30 17:01:55,392 		6648 of 10000 with 61.67% 	 Time used:  0.00 sec
2023-03-30 17:01:55,395 		6672 of 10000 with 61.69% 	 Time used:  0.00 sec
2023-03-30 17:01:55,397 		6696 of 10000 with 61.66% 	 Time used:  0.00 sec
2023-03-30 17:01:55,399 		6720 of 10000 with 61.67% 	 Time used:  0.00 sec
2023-03-30 17:01:55,401 		6744 of 10000 with 61.70% 	 Time used:  0.00 sec
2023-03-30 17:01:55,404 		6768 of 10000 with 61.67% 	 Time used:  0.00 sec
2023-03-30 17:01:55,406 		6792 of 10000 with 61.68% 	 Time used:  0.00 sec
2023-03-30 17:01:55,408 		6816 of 10000 with 61.74% 	 Time used:  0.00 sec
2023-03-30 17:01:55,410 		6840 of 10000 with 61.73% 	 Time used:  0.00 sec
2023-03-30 17:01:55,413 		6864 of 10000 with 61.67% 	 Time used:  0.00 sec
2023-03-30 17:01:55,415 		6888 of 10000 with 61.63% 	 Time used:  0.00 sec
2023-03-30 17:01:55,417 		6912 of 10000 with 61.63% 	 Time used:  0.00 sec
2023-03-30 17:01:55,419 		6936 of 10000 with 61.56% 	 Time used:  0.00 sec
2023-03-30 17:01:55,422 		6960 of 10000 with 61.52% 	 Time used:  0.00 sec
2023-03-30 17:01:55,424 		6984 of 10000 with 61.51% 	 Time used:  0.00 sec
2023-03-30 17:01:55,426 		7008 of 10000 with 61.50% 	 Time used:  0.00 sec
2023-03-30 17:01:55,428 		7032 of 10000 with 61.48% 	 Time used:  0.00 sec
2023-03-30 17:01:55,431 		7056 of 10000 with 61.45% 	 Time used:  0.00 sec
2023-03-30 17:01:55,433 		7080 of 10000 with 61.45% 	 Time used:  0.00 sec
2023-03-30 17:01:55,435 		7104 of 10000 with 61.44% 	 Time used:  0.00 sec
2023-03-30 17:01:55,437 		7128 of 10000 with 61.42% 	 Time used:  0.00 sec
2023-03-30 17:01:55,440 		7152 of 10000 with 61.42% 	 Time used:  0.00 sec
2023-03-30 17:01:55,442 		7176 of 10000 with 61.45% 	 Time used:  0.00 sec
2023-03-30 17:01:55,444 		7200 of 10000 with 61.46% 	 Time used:  0.00 sec
2023-03-30 17:01:55,446 		7224 of 10000 with 61.43% 	 Time used:  0.00 sec
2023-03-30 17:01:55,449 		7248 of 10000 with 61.41% 	 Time used:  0.00 sec
2023-03-30 17:01:55,451 		7272 of 10000 with 61.44% 	 Time used:  0.00 sec
2023-03-30 17:01:55,453 		7296 of 10000 with 61.46% 	 Time used:  0.00 sec
2023-03-30 17:01:55,456 		7320 of 10000 with 61.46% 	 Time used:  0.00 sec
2023-03-30 17:01:55,458 		7344 of 10000 with 61.52% 	 Time used:  0.00 sec
2023-03-30 17:01:55,460 		7368 of 10000 with 61.54% 	 Time used:  0.00 sec
2023-03-30 17:01:55,462 		7392 of 10000 with 61.58% 	 Time used:  0.00 sec
2023-03-30 17:01:55,465 		7416 of 10000 with 61.54% 	 Time used:  0.00 sec
2023-03-30 17:01:55,467 		7440 of 10000 with 61.56% 	 Time used:  0.00 sec
2023-03-30 17:01:55,469 		7464 of 10000 with 61.54% 	 Time used:  0.00 sec
2023-03-30 17:01:55,471 		7488 of 10000 with 61.61% 	 Time used:  0.00 sec
2023-03-30 17:01:55,474 		7512 of 10000 with 61.65% 	 Time used:  0.00 sec
2023-03-30 17:01:55,476 		7536 of 10000 with 61.68% 	 Time used:  0.00 sec
2023-03-30 17:01:55,478 		7560 of 10000 with 61.67% 	 Time used:  0.00 sec
2023-03-30 17:01:55,480 		7584 of 10000 with 61.70% 	 Time used:  0.00 sec
2023-03-30 17:01:55,483 		7608 of 10000 with 61.72% 	 Time used:  0.00 sec
2023-03-30 17:01:55,485 		7632 of 10000 with 61.77% 	 Time used:  0.00 sec
2023-03-30 17:01:55,487 		7656 of 10000 with 61.78% 	 Time used:  0.00 sec
2023-03-30 17:01:55,489 		7680 of 10000 with 61.74% 	 Time used:  0.00 sec
2023-03-30 17:01:55,492 		7704 of 10000 with 61.76% 	 Time used:  0.00 sec
2023-03-30 17:01:55,494 		7728 of 10000 with 61.75% 	 Time used:  0.00 sec
2023-03-30 17:01:55,496 		7752 of 10000 with 61.74% 	 Time used:  0.00 sec
2023-03-30 17:01:55,498 		7776 of 10000 with 61.77% 	 Time used:  0.00 sec
2023-03-30 17:01:55,501 		7800 of 10000 with 61.71% 	 Time used:  0.00 sec
2023-03-30 17:01:55,503 		7824 of 10000 with 61.72% 	 Time used:  0.00 sec
2023-03-30 17:01:55,505 		7848 of 10000 with 61.72% 	 Time used:  0.00 sec
2023-03-30 17:01:55,508 		7872 of 10000 with 61.76% 	 Time used:  0.00 sec
2023-03-30 17:01:55,510 		7896 of 10000 with 61.77% 	 Time used:  0.00 sec
2023-03-30 17:01:55,512 		7920 of 10000 with 61.77% 	 Time used:  0.00 sec
2023-03-30 17:01:55,514 		7944 of 10000 with 61.78% 	 Time used:  0.00 sec
2023-03-30 17:01:55,517 		7968 of 10000 with 61.77% 	 Time used:  0.00 sec
2023-03-30 17:01:55,519 		7992 of 10000 with 61.75% 	 Time used:  0.00 sec
2023-03-30 17:01:55,521 		8016 of 10000 with 61.75% 	 Time used:  0.00 sec
2023-03-30 17:01:55,523 		8040 of 10000 with 61.79% 	 Time used:  0.00 sec
2023-03-30 17:01:55,526 		8064 of 10000 with 61.84% 	 Time used:  0.00 sec
2023-03-30 17:01:55,528 		8088 of 10000 with 61.81% 	 Time used:  0.00 sec
2023-03-30 17:01:55,530 		8112 of 10000 with 61.83% 	 Time used:  0.00 sec
2023-03-30 17:01:55,532 		8136 of 10000 with 61.79% 	 Time used:  0.00 sec
2023-03-30 17:01:55,535 		8160 of 10000 with 61.79% 	 Time used:  0.00 sec
2023-03-30 17:01:55,537 		8184 of 10000 with 61.80% 	 Time used:  0.00 sec
2023-03-30 17:01:55,539 		8208 of 10000 with 61.78% 	 Time used:  0.00 sec
2023-03-30 17:01:55,541 		8232 of 10000 with 61.80% 	 Time used:  0.00 sec
2023-03-30 17:01:55,544 		8256 of 10000 with 61.80% 	 Time used:  0.00 sec
2023-03-30 17:01:55,546 		8280 of 10000 with 61.82% 	 Time used:  0.00 sec
2023-03-30 17:01:55,548 		8304 of 10000 with 61.75% 	 Time used:  0.00 sec
2023-03-30 17:01:55,550 		8328 of 10000 with 61.72% 	 Time used:  0.00 sec
2023-03-30 17:01:55,553 		8352 of 10000 with 61.75% 	 Time used:  0.00 sec
2023-03-30 17:01:55,555 		8376 of 10000 with 61.72% 	 Time used:  0.00 sec
2023-03-30 17:01:55,557 		8400 of 10000 with 61.77% 	 Time used:  0.00 sec
2023-03-30 17:01:55,559 		8424 of 10000 with 61.79% 	 Time used:  0.00 sec
2023-03-30 17:01:55,562 		8448 of 10000 with 61.78% 	 Time used:  0.00 sec
2023-03-30 17:01:55,564 		8472 of 10000 with 61.76% 	 Time used:  0.00 sec
2023-03-30 17:01:55,566 		8496 of 10000 with 61.72% 	 Time used:  0.00 sec
2023-03-30 17:01:55,568 		8520 of 10000 with 61.75% 	 Time used:  0.00 sec
2023-03-30 17:01:55,571 		8544 of 10000 with 61.75% 	 Time used:  0.00 sec
2023-03-30 17:01:55,573 		8568 of 10000 with 61.75% 	 Time used:  0.00 sec
2023-03-30 17:01:55,575 		8592 of 10000 with 61.74% 	 Time used:  0.00 sec
2023-03-30 17:01:55,577 		8616 of 10000 with 61.80% 	 Time used:  0.00 sec
2023-03-30 17:01:55,580 		8640 of 10000 with 61.75% 	 Time used:  0.00 sec
2023-03-30 17:01:55,582 		8664 of 10000 with 61.75% 	 Time used:  0.00 sec
2023-03-30 17:01:55,584 		8688 of 10000 with 61.71% 	 Time used:  0.00 sec
2023-03-30 17:01:55,586 		8712 of 10000 with 61.70% 	 Time used:  0.00 sec
2023-03-30 17:01:55,589 		8736 of 10000 with 61.69% 	 Time used:  0.00 sec
2023-03-30 17:01:55,591 		8760 of 10000 with 61.68% 	 Time used:  0.00 sec
2023-03-30 17:01:55,593 		8784 of 10000 with 61.69% 	 Time used:  0.00 sec
2023-03-30 17:01:55,595 		8808 of 10000 with 61.71% 	 Time used:  0.00 sec
2023-03-30 17:01:55,598 		8832 of 10000 with 61.71% 	 Time used:  0.00 sec
2023-03-30 17:01:55,600 		8856 of 10000 with 61.72% 	 Time used:  0.00 sec
2023-03-30 17:01:55,602 		8880 of 10000 with 61.75% 	 Time used:  0.00 sec
2023-03-30 17:01:55,604 		8904 of 10000 with 61.75% 	 Time used:  0.00 sec
2023-03-30 17:01:55,607 		8928 of 10000 with 61.79% 	 Time used:  0.00 sec
2023-03-30 17:01:55,609 		8952 of 10000 with 61.77% 	 Time used:  0.00 sec
2023-03-30 17:01:55,611 		8976 of 10000 with 61.80% 	 Time used:  0.00 sec
2023-03-30 17:01:55,613 		9000 of 10000 with 61.80% 	 Time used:  0.00 sec
2023-03-30 17:01:55,616 		9024 of 10000 with 61.82% 	 Time used:  0.00 sec
2023-03-30 17:01:55,618 		9048 of 10000 with 61.79% 	 Time used:  0.00 sec
2023-03-30 17:01:55,620 		9072 of 10000 with 61.81% 	 Time used:  0.00 sec
2023-03-30 17:01:55,622 		9096 of 10000 with 61.83% 	 Time used:  0.00 sec
2023-03-30 17:01:55,625 		9120 of 10000 with 61.86% 	 Time used:  0.00 sec
2023-03-30 17:01:55,627 		9144 of 10000 with 61.85% 	 Time used:  0.00 sec
2023-03-30 17:01:55,629 		9168 of 10000 with 61.89% 	 Time used:  0.00 sec
2023-03-30 17:01:55,631 		9192 of 10000 with 61.91% 	 Time used:  0.00 sec
2023-03-30 17:01:55,634 		9216 of 10000 with 61.94% 	 Time used:  0.00 sec
2023-03-30 17:01:55,636 		9240 of 10000 with 61.97% 	 Time used:  0.00 sec
2023-03-30 17:01:55,638 		9264 of 10000 with 61.97% 	 Time used:  0.00 sec
2023-03-30 17:01:55,640 		9288 of 10000 with 61.95% 	 Time used:  0.00 sec
2023-03-30 17:01:55,643 		9312 of 10000 with 61.89% 	 Time used:  0.00 sec
2023-03-30 17:01:55,645 		9336 of 10000 with 61.93% 	 Time used:  0.00 sec
2023-03-30 17:01:55,647 		9360 of 10000 with 61.92% 	 Time used:  0.00 sec
2023-03-30 17:01:55,649 		9384 of 10000 with 61.86% 	 Time used:  0.00 sec
2023-03-30 17:01:55,652 		9408 of 10000 with 61.86% 	 Time used:  0.00 sec
2023-03-30 17:01:55,654 		9432 of 10000 with 61.87% 	 Time used:  0.00 sec
2023-03-30 17:01:55,656 		9456 of 10000 with 61.83% 	 Time used:  0.00 sec
2023-03-30 17:01:55,658 		9480 of 10000 with 61.84% 	 Time used:  0.00 sec
2023-03-30 17:01:55,661 		9504 of 10000 with 61.85% 	 Time used:  0.00 sec
2023-03-30 17:01:55,663 		9528 of 10000 with 61.82% 	 Time used:  0.00 sec
2023-03-30 17:01:55,665 		9552 of 10000 with 61.82% 	 Time used:  0.00 sec
2023-03-30 17:01:55,667 		9576 of 10000 with 61.85% 	 Time used:  0.00 sec
2023-03-30 17:01:55,670 		9600 of 10000 with 61.85% 	 Time used:  0.00 sec
2023-03-30 17:01:55,672 		9624 of 10000 with 61.83% 	 Time used:  0.00 sec
2023-03-30 17:01:55,674 		9648 of 10000 with 61.85% 	 Time used:  0.00 sec
2023-03-30 17:01:55,677 		9672 of 10000 with 61.86% 	 Time used:  0.00 sec
2023-03-30 17:01:55,679 		9696 of 10000 with 61.86% 	 Time used:  0.00 sec
2023-03-30 17:01:55,681 		9720 of 10000 with 61.85% 	 Time used:  0.00 sec
2023-03-30 17:01:55,683 		9744 of 10000 with 61.83% 	 Time used:  0.00 sec
2023-03-30 17:01:55,686 		9768 of 10000 with 61.83% 	 Time used:  0.00 sec
2023-03-30 17:01:55,688 		9792 of 10000 with 61.83% 	 Time used:  0.00 sec
2023-03-30 17:01:55,690 		9816 of 10000 with 61.85% 	 Time used:  0.00 sec
2023-03-30 17:01:55,692 		9840 of 10000 with 61.83% 	 Time used:  0.00 sec
2023-03-30 17:01:55,695 		9864 of 10000 with 61.80% 	 Time used:  0.00 sec
2023-03-30 17:01:55,697 		9888 of 10000 with 61.76% 	 Time used:  0.00 sec
2023-03-30 17:01:55,699 		9912 of 10000 with 61.76% 	 Time used:  0.00 sec
2023-03-30 17:01:55,701 		9936 of 10000 with 61.74% 	 Time used:  0.00 sec
2023-03-30 17:01:55,704 		9960 of 10000 with 61.76% 	 Time used:  0.00 sec
2023-03-30 17:01:55,706 		9984 of 10000 with 61.73% 	 Time used:  0.00 sec
2023-03-30 17:01:55,708 		10000 of 10000 with 61.73% 	 Time used:  0.00 sec
2023-03-30 17:01:55,708 
2023-03-30 17:01:55,709 			Learning rate: weights:   1.000e-03    
2023-03-30 17:01:55,709 			Last test performance: 61.73%
2023-03-30 17:01:55,709 ----------------
2023-03-30 17:01:55,837   6   =>  0    		Training 486 pattern with 58.33% 	Forward time: 	 0.12 sec
2023-03-30 17:01:55,838 			Loss:    5.053e-02    			Backward time: 	 0.01 sec 
2023-03-30 17:01:55,893 			Learning rate: weights:   1.000e-03    
2023-03-30 17:01:55,893 			Last test performance: 61.73%
2023-03-30 17:01:55,893 ----------------
2023-03-30 17:01:56,155   6   =>  1    		Training 486 pattern with 56.88% 	Forward time: 	 0.24 sec
2023-03-30 17:01:56,155 			Loss:    5.102e-02    			Backward time: 	 0.01 sec 
2023-03-30 17:01:56,467 			Learning rate: weights:   1.000e-03    
2023-03-30 17:01:56,467 			Last test performance: 61.73%
2023-03-30 17:01:56,467 ----------------
2023-03-30 17:01:56,724   6   =>  2    		Training 486 pattern with 61.88% 	Forward time: 	 0.24 sec
2023-03-30 17:01:56,725 			Loss:    4.805e-02    			Backward time: 	 0.01 sec 
2023-03-30 17:01:56,837 			Learning rate: weights:   1.000e-03    
2023-03-30 17:01:56,837 			Last test performance: 61.73%
2023-03-30 17:01:56,837 ----------------
2023-03-30 17:01:57,061   6   =>  3    		Training 486 pattern with 60.83% 	Forward time: 	 0.21 sec
2023-03-30 17:01:57,061 			Loss:    5.017e-02    			Backward time: 	 0.01 sec 
2023-03-30 17:01:57,108 			Learning rate: weights:   1.000e-03    
2023-03-30 17:01:57,108 			Last test performance: 61.73%
2023-03-30 17:01:57,108 ----------------
2023-03-30 17:01:57,325   6   =>  4    		Training 486 pattern with 55.42% 	Forward time: 	 0.20 sec
2023-03-30 17:01:57,325 			Loss:    5.171e-02    			Backward time: 	 0.01 sec 
2023-03-30 17:01:57,393 			Learning rate: weights:   1.000e-03    
2023-03-30 17:01:57,393 			Last test performance: 61.73%
2023-03-30 17:01:57,393 ----------------
2023-03-30 17:01:57,551   6   =>  5    		Training 486 pattern with 62.29% 	Forward time: 	 0.14 sec
2023-03-30 17:01:57,551 			Loss:    4.851e-02    			Backward time: 	 0.01 sec 
2023-03-30 17:01:57,718 			Learning rate: weights:   1.000e-03    
2023-03-30 17:01:57,718 			Last test performance: 61.73%
2023-03-30 17:01:57,719 ----------------
2023-03-30 17:01:58,004   6   =>  6    		Training 486 pattern with 59.38% 	Forward time: 	 0.26 sec
2023-03-30 17:01:58,004 			Loss:    4.964e-02    			Backward time: 	 0.01 sec 
2023-03-30 17:01:58,149 			Learning rate: weights:   1.000e-03    
2023-03-30 17:01:58,149 			Last test performance: 61.73%
2023-03-30 17:01:58,149 ----------------
2023-03-30 17:01:58,409   6   =>  7    		Training 486 pattern with 57.50% 	Forward time: 	 0.24 sec
2023-03-30 17:01:58,409 			Loss:    5.119e-02    			Backward time: 	 0.01 sec 
2023-03-30 17:01:58,590 			Learning rate: weights:   1.000e-03    
2023-03-30 17:01:58,590 			Last test performance: 61.73%
2023-03-30 17:01:58,590 ----------------
2023-03-30 17:01:58,789   6   =>  8    		Training 486 pattern with 57.92% 	Forward time: 	 0.17 sec
2023-03-30 17:01:58,789 			Loss:    5.094e-02    			Backward time: 	 0.03 sec 
2023-03-30 17:01:58,978 			Learning rate: weights:   1.000e-03    
2023-03-30 17:01:58,978 			Last test performance: 61.73%
2023-03-30 17:01:58,978 ----------------
2023-03-30 17:01:59,228   6   =>  9    		Training 486 pattern with 58.54% 	Forward time: 	 0.23 sec
2023-03-30 17:01:59,228 			Loss:    5.086e-02    			Backward time: 	 0.01 sec 
2023-03-30 17:01:59,345 			Learning rate: weights:   1.000e-03    
2023-03-30 17:01:59,345 			Last test performance: 61.73%
2023-03-30 17:01:59,345 ----------------
2023-03-30 17:01:59,609   6   =>  10   		Training 486 pattern with 58.96% 	Forward time: 	 0.24 sec
2023-03-30 17:01:59,609 			Loss:    5.254e-02    			Backward time: 	 0.01 sec 
2023-03-30 17:01:59,660 			Learning rate: weights:   1.000e-03    
2023-03-30 17:01:59,660 			Last test performance: 61.73%
2023-03-30 17:01:59,660 ----------------
2023-03-30 17:01:59,880   6   =>  11   		Training 486 pattern with 57.08% 	Forward time: 	 0.20 sec
2023-03-30 17:01:59,880 			Loss:    5.233e-02    			Backward time: 	 0.01 sec 
2023-03-30 17:02:00,014 			Learning rate: weights:   1.000e-03    
2023-03-30 17:02:00,014 			Last test performance: 61.73%
2023-03-30 17:02:00,014 ----------------
2023-03-30 17:02:00,234   6   =>  12   		Training 486 pattern with 57.29% 	Forward time: 	 0.20 sec
2023-03-30 17:02:00,234 			Loss:    4.954e-02    			Backward time: 	 0.01 sec 
2023-03-30 17:02:00,352 			Learning rate: weights:   1.000e-03    
2023-03-30 17:02:00,352 			Last test performance: 61.73%
2023-03-30 17:02:00,352 ----------------
2023-03-30 17:02:00,534   6   =>  13   		Training 486 pattern with 59.38% 	Forward time: 	 0.17 sec
2023-03-30 17:02:00,534 			Loss:    4.799e-02    			Backward time: 	 0.01 sec 
2023-03-30 17:02:00,673 			Learning rate: weights:   1.000e-03    
2023-03-30 17:02:00,673 			Last test performance: 61.73%
2023-03-30 17:02:00,673 ----------------
2023-03-30 17:02:00,953   6   =>  14   		Training 486 pattern with 55.42% 	Forward time: 	 0.26 sec
2023-03-30 17:02:00,953 			Loss:    5.055e-02    			Backward time: 	 0.01 sec 
2023-03-30 17:02:01,073 			Learning rate: weights:   1.000e-03    
2023-03-30 17:02:01,073 			Last test performance: 61.73%
2023-03-30 17:02:01,073 ----------------
2023-03-30 17:02:01,335   6   =>  15   		Training 486 pattern with 55.83% 	Forward time: 	 0.24 sec
2023-03-30 17:02:01,335 			Loss:    5.003e-02    			Backward time: 	 0.01 sec 
2023-03-30 17:02:01,447 			Learning rate: weights:   1.000e-03    
2023-03-30 17:02:01,447 			Last test performance: 61.73%
2023-03-30 17:02:01,447 ----------------
2023-03-30 17:02:01,727   6   =>  16   		Training 486 pattern with 58.13% 	Forward time: 	 0.26 sec
2023-03-30 17:02:01,727 			Loss:    4.716e-02    			Backward time: 	 0.01 sec 
2023-03-30 17:02:01,861 			Learning rate: weights:   1.000e-03    
2023-03-30 17:02:01,861 			Last test performance: 61.73%
2023-03-30 17:02:01,861 ----------------
2023-03-30 17:02:02,116   6   =>  17   		Training 486 pattern with 58.33% 	Forward time: 	 0.24 sec
2023-03-30 17:02:02,116 			Loss:    4.859e-02    			Backward time: 	 0.01 sec 
2023-03-30 17:02:02,253 			Learning rate: weights:   1.000e-03    
2023-03-30 17:02:02,253 			Last test performance: 61.73%
2023-03-30 17:02:02,253 ----------------
2023-03-30 17:02:02,494   6   =>  18   		Training 486 pattern with 56.46% 	Forward time: 	 0.22 sec
2023-03-30 17:02:02,494 			Loss:    5.094e-02    			Backward time: 	 0.01 sec 
2023-03-30 17:02:02,594 			Learning rate: weights:   1.000e-03    
2023-03-30 17:02:02,594 			Last test performance: 61.73%
2023-03-30 17:02:02,594 ----------------
2023-03-30 17:02:02,813   6   =>  19   		Training 486 pattern with 58.33% 	Forward time: 	 0.20 sec
2023-03-30 17:02:02,813 			Loss:    5.020e-02    			Backward time: 	 0.01 sec 
2023-03-30 17:02:02,856 			Learning rate: weights:   1.000e-03    
2023-03-30 17:02:02,856 			Last test performance: 61.73%
2023-03-30 17:02:02,856 ----------------
2023-03-30 17:02:03,103   6   =>  20   		Training 486 pattern with 58.96% 	Forward time: 	 0.23 sec
2023-03-30 17:02:03,103 			Loss:    4.833e-02    			Backward time: 	 0.01 sec 
2023-03-30 17:02:03,205 			Learning rate: weights:   1.000e-03    
2023-03-30 17:02:03,205 			Last test performance: 61.73%
2023-03-30 17:02:03,205 ----------------
2023-03-30 17:02:03,428   6   =>  21   		Training 486 pattern with 57.71% 	Forward time: 	 0.20 sec
2023-03-30 17:02:03,428 			Loss:    5.247e-02    			Backward time: 	 0.02 sec 
2023-03-30 17:02:03,533 			Learning rate: weights:   1.000e-03    
2023-03-30 17:02:03,533 			Last test performance: 61.73%
2023-03-30 17:02:03,533 ----------------
2023-03-30 17:02:03,750   6   =>  22   		Training 486 pattern with 60.42% 	Forward time: 	 0.20 sec
2023-03-30 17:02:03,750 			Loss:    4.728e-02    			Backward time: 	 0.01 sec 
2023-03-30 17:02:03,880 			Learning rate: weights:   1.000e-03    
2023-03-30 17:02:03,880 			Last test performance: 61.73%
2023-03-30 17:02:03,880 ----------------
2023-03-30 17:02:04,134   6   =>  23   		Training 486 pattern with 58.54% 	Forward time: 	 0.24 sec
2023-03-30 17:02:04,134 			Loss:    4.906e-02    			Backward time: 	 0.01 sec 
2023-03-30 17:02:04,260 			Learning rate: weights:   1.000e-03    
2023-03-30 17:02:04,260 			Last test performance: 61.73%
2023-03-30 17:02:04,261 ----------------
2023-03-30 17:02:04,479   6   =>  24   		Training 486 pattern with 59.58% 	Forward time: 	 0.19 sec
2023-03-30 17:02:04,479 			Loss:    4.601e-02    			Backward time: 	 0.02 sec 
2023-03-30 17:02:04,617 			Learning rate: weights:   1.000e-03    
2023-03-30 17:02:04,617 			Last test performance: 61.73%
2023-03-30 17:02:04,617 ----------------
2023-03-30 17:02:04,817   6   =>  25   		Training 486 pattern with 60.83% 	Forward time: 	 0.18 sec
2023-03-30 17:02:04,817 			Loss:    4.825e-02    			Backward time: 	 0.01 sec 
2023-03-30 17:02:04,928 			Learning rate: weights:   1.000e-03    
2023-03-30 17:02:04,928 			Last test performance: 61.73%
2023-03-30 17:02:04,928 ----------------
2023-03-30 17:02:05,198   6   =>  26   		Training 486 pattern with 60.00% 	Forward time: 	 0.25 sec
2023-03-30 17:02:05,198 			Loss:    4.981e-02    			Backward time: 	 0.01 sec 
2023-03-30 17:02:05,316 			Learning rate: weights:   1.000e-03    
2023-03-30 17:02:05,316 			Last test performance: 61.73%
2023-03-30 17:02:05,316 ----------------
2023-03-30 17:02:05,516   6   =>  27   		Training 486 pattern with 58.33% 	Forward time: 	 0.18 sec
2023-03-30 17:02:05,516 			Loss:    4.857e-02    			Backward time: 	 0.01 sec 
2023-03-30 17:02:05,576 			Learning rate: weights:   1.000e-03    
2023-03-30 17:02:05,576 			Last test performance: 61.73%
2023-03-30 17:02:05,576 ----------------
2023-03-30 17:02:05,837   6   =>  28   		Training 486 pattern with 58.96% 	Forward time: 	 0.24 sec
2023-03-30 17:02:05,837 			Loss:    5.109e-02    			Backward time: 	 0.01 sec 
2023-03-30 17:02:05,974 			Learning rate: weights:   1.000e-03    
2023-03-30 17:02:05,974 			Last test performance: 61.73%
2023-03-30 17:02:05,974 ----------------
2023-03-30 17:02:06,268   6   =>  29   		Training 486 pattern with 63.54% 	Forward time: 	 0.27 sec
2023-03-30 17:02:06,268 			Loss:    4.537e-02    			Backward time: 	 0.01 sec 
2023-03-30 17:02:06,449 			Learning rate: weights:   1.000e-03    
2023-03-30 17:02:06,449 			Last test performance: 61.73%
2023-03-30 17:02:06,449 ----------------
2023-03-30 17:02:06,705   6   =>  30   		Training 486 pattern with 60.21% 	Forward time: 	 0.24 sec
2023-03-30 17:02:06,705 			Loss:    4.891e-02    			Backward time: 	 0.01 sec 
2023-03-30 17:02:06,856 			Learning rate: weights:   1.000e-03    
2023-03-30 17:02:06,856 			Last test performance: 61.73%
2023-03-30 17:02:06,856 ----------------
2023-03-30 17:02:07,119   6   =>  31   		Training 486 pattern with 62.92% 	Forward time: 	 0.25 sec
2023-03-30 17:02:07,119 			Loss:    4.428e-02    			Backward time: 	 0.01 sec 
2023-03-30 17:02:07,239 			Learning rate: weights:   1.000e-03    
2023-03-30 17:02:07,240 			Last test performance: 61.73%
2023-03-30 17:02:07,240 ----------------
2023-03-30 17:02:07,442   6   =>  32   		Training 486 pattern with 55.42% 	Forward time: 	 0.18 sec
2023-03-30 17:02:07,442 			Loss:    5.195e-02    			Backward time: 	 0.01 sec 
2023-03-30 17:02:07,573 			Learning rate: weights:   1.000e-03    
2023-03-30 17:02:07,573 			Last test performance: 61.73%
2023-03-30 17:02:07,573 ----------------
2023-03-30 17:02:07,819   6   =>  33   		Training 486 pattern with 53.75% 	Forward time: 	 0.22 sec
2023-03-30 17:02:07,819 			Loss:    5.287e-02    			Backward time: 	 0.02 sec 
2023-03-30 17:02:07,961 			Learning rate: weights:   1.000e-03    
2023-03-30 17:02:07,962 			Last test performance: 61.73%
2023-03-30 17:02:07,962 ----------------
2023-03-30 17:02:08,209   6   =>  34   		Training 486 pattern with 57.29% 	Forward time: 	 0.23 sec
2023-03-30 17:02:08,209 			Loss:    5.207e-02    			Backward time: 	 0.01 sec 
2023-03-30 17:02:08,353 			Learning rate: weights:   1.000e-03    
2023-03-30 17:02:08,353 			Last test performance: 61.73%
2023-03-30 17:02:08,353 ----------------
2023-03-30 17:02:08,563   6   =>  35   		Training 486 pattern with 56.04% 	Forward time: 	 0.19 sec
2023-03-30 17:02:08,563 			Loss:    5.127e-02    			Backward time: 	 0.01 sec 
2023-03-30 17:02:08,627 			Learning rate: weights:   1.000e-03    
2023-03-30 17:02:08,627 			Last test performance: 61.73%
2023-03-30 17:02:08,627 ----------------
2023-03-30 17:02:08,855   6   =>  36   		Training 486 pattern with 56.25% 	Forward time: 	 0.21 sec
2023-03-30 17:02:08,855 			Loss:    5.041e-02    			Backward time: 	 0.01 sec 
2023-03-30 17:02:09,001 			Learning rate: weights:   1.000e-03    
2023-03-30 17:02:09,001 			Last test performance: 61.73%
2023-03-30 17:02:09,001 ----------------
2023-03-30 17:02:09,261   6   =>  37   		Training 486 pattern with 56.04% 	Forward time: 	 0.24 sec
2023-03-30 17:02:09,261 			Loss:    4.981e-02    			Backward time: 	 0.01 sec 
2023-03-30 17:02:09,400 			Learning rate: weights:   1.000e-03    
2023-03-30 17:02:09,400 			Last test performance: 61.73%
2023-03-30 17:02:09,400 ----------------
2023-03-30 17:02:09,613   6   =>  38   		Training 486 pattern with 60.83% 	Forward time: 	 0.19 sec
2023-03-30 17:02:09,614 			Loss:    4.765e-02    			Backward time: 	 0.02 sec 
2023-03-30 17:02:09,665 			Learning rate: weights:   1.000e-03    
2023-03-30 17:02:09,665 			Last test performance: 61.73%
2023-03-30 17:02:09,665 ----------------
2023-03-30 17:02:09,940   6   =>  39   		Training 486 pattern with 57.29% 	Forward time: 	 0.26 sec
2023-03-30 17:02:09,940 			Loss:    4.898e-02    			Backward time: 	 0.01 sec 
2023-03-30 17:02:10,072 			Learning rate: weights:   1.000e-03    
2023-03-30 17:02:10,072 			Last test performance: 61.73%
2023-03-30 17:02:10,072 ----------------
2023-03-30 17:02:10,298   6   =>  40   		Training 486 pattern with 59.58% 	Forward time: 	 0.21 sec
2023-03-30 17:02:10,298 			Loss:    4.924e-02    			Backward time: 	 0.01 sec 
2023-03-30 17:02:10,397 			Learning rate: weights:   1.000e-03    
2023-03-30 17:02:10,397 			Last test performance: 61.73%
2023-03-30 17:02:10,397 ----------------
2023-03-30 17:02:10,650   6   =>  41   		Training 486 pattern with 53.96% 	Forward time: 	 0.23 sec
2023-03-30 17:02:10,650 			Loss:    5.299e-02    			Backward time: 	 0.01 sec 
2023-03-30 17:02:10,788 			Learning rate: weights:   1.000e-03    
2023-03-30 17:02:10,788 			Last test performance: 61.73%
2023-03-30 17:02:10,788 ----------------
2023-03-30 17:02:11,054   6   =>  42   		Training 486 pattern with 57.50% 	Forward time: 	 0.25 sec
2023-03-30 17:02:11,055 			Loss:    5.097e-02    			Backward time: 	 0.01 sec 
2023-03-30 17:02:11,205 			Learning rate: weights:   1.000e-03    
2023-03-30 17:02:11,205 			Last test performance: 61.73%
2023-03-30 17:02:11,205 ----------------
2023-03-30 17:02:11,415   6   =>  43   		Training 486 pattern with 53.75% 	Forward time: 	 0.19 sec
2023-03-30 17:02:11,415 			Loss:    5.241e-02    			Backward time: 	 0.01 sec 
2023-03-30 17:02:11,546 			Learning rate: weights:   1.000e-03    
2023-03-30 17:02:11,546 			Last test performance: 61.73%
2023-03-30 17:02:11,546 ----------------
2023-03-30 17:02:11,831   6   =>  44   		Training 486 pattern with 57.29% 	Forward time: 	 0.27 sec
2023-03-30 17:02:11,831 			Loss:    4.771e-02    			Backward time: 	 0.01 sec 
2023-03-30 17:02:11,879 			Learning rate: weights:   1.000e-03    
2023-03-30 17:02:11,879 			Last test performance: 61.73%
2023-03-30 17:02:11,879 ----------------
2023-03-30 17:02:12,158   6   =>  45   		Training 486 pattern with 56.04% 	Forward time: 	 0.26 sec
2023-03-30 17:02:12,159 			Loss:    5.161e-02    			Backward time: 	 0.01 sec 
2023-03-30 17:02:12,298 			Learning rate: weights:   1.000e-03    
2023-03-30 17:02:12,298 			Last test performance: 61.73%
2023-03-30 17:02:12,298 ----------------
2023-03-30 17:02:12,537   6   =>  46   		Training 486 pattern with 62.71% 	Forward time: 	 0.21 sec
2023-03-30 17:02:12,537 			Loss:    4.444e-02    			Backward time: 	 0.02 sec 
2023-03-30 17:02:12,651 			Learning rate: weights:   1.000e-03    
2023-03-30 17:02:12,651 			Last test performance: 61.73%
2023-03-30 17:02:12,651 ----------------
2023-03-30 17:02:12,852   6   =>  47   		Training 486 pattern with 60.42% 	Forward time: 	 0.18 sec
2023-03-30 17:02:12,852 			Loss:    4.983e-02    			Backward time: 	 0.01 sec 
2023-03-30 17:02:12,956 			Learning rate: weights:   1.000e-03    
2023-03-30 17:02:12,956 			Last test performance: 61.73%
2023-03-30 17:02:12,956 ----------------
2023-03-30 17:02:13,167   6   =>  48   		Training 486 pattern with 52.50% 	Forward time: 	 0.19 sec
2023-03-30 17:02:13,167 			Loss:    5.303e-02    			Backward time: 	 0.01 sec 
2023-03-30 17:02:13,276 			Learning rate: weights:   1.000e-03    
2023-03-30 17:02:13,276 			Last test performance: 61.73%
2023-03-30 17:02:13,276 ----------------
2023-03-30 17:02:13,514   6   =>  49   		Training 486 pattern with 55.83% 	Forward time: 	 0.22 sec
2023-03-30 17:02:13,514 			Loss:    5.163e-02    			Backward time: 	 0.01 sec 
2023-03-30 17:02:13,617 			Learning rate: weights:   1.000e-03    
2023-03-30 17:02:13,617 			Last test performance: 61.73%
2023-03-30 17:02:13,617 ----------------
2023-03-30 17:02:13,816   6   =>  50   		Training 486 pattern with 63.12% 	Forward time: 	 0.18 sec
2023-03-30 17:02:13,816 			Loss:    4.370e-02    			Backward time: 	 0.01 sec 
2023-03-30 17:02:13,882 			Learning rate: weights:   1.000e-03    
2023-03-30 17:02:13,882 			Last test performance: 61.73%
2023-03-30 17:02:13,882 ----------------
2023-03-30 17:02:14,159   6   =>  51   		Training 486 pattern with 58.96% 	Forward time: 	 0.26 sec
2023-03-30 17:02:14,160 			Loss:    4.848e-02    			Backward time: 	 0.01 sec 
2023-03-30 17:02:14,208 			Learning rate: weights:   1.000e-03    
2023-03-30 17:02:14,208 			Last test performance: 61.73%
2023-03-30 17:02:14,208 ----------------
2023-03-30 17:02:14,487   6   =>  52   		Training 486 pattern with 58.13% 	Forward time: 	 0.26 sec
2023-03-30 17:02:14,487 			Loss:    5.228e-02    			Backward time: 	 0.01 sec 
2023-03-30 17:02:14,626 			Learning rate: weights:   1.000e-03    
2023-03-30 17:02:14,626 			Last test performance: 61.73%
2023-03-30 17:02:14,626 ----------------
2023-03-30 17:02:14,907   6   =>  53   		Training 486 pattern with 63.54% 	Forward time: 	 0.26 sec
2023-03-30 17:02:14,907 			Loss:    4.569e-02    			Backward time: 	 0.01 sec 
2023-03-30 17:02:14,964 			Learning rate: weights:   1.000e-03    
2023-03-30 17:02:14,964 			Last test performance: 61.73%
2023-03-30 17:02:14,964 ----------------
2023-03-30 17:02:15,241   6   =>  54   		Training 486 pattern with 60.83% 	Forward time: 	 0.26 sec
2023-03-30 17:02:15,241 			Loss:    4.760e-02    			Backward time: 	 0.01 sec 
2023-03-30 17:02:15,385 			Learning rate: weights:   1.000e-03    
2023-03-30 17:02:15,385 			Last test performance: 61.73%
2023-03-30 17:02:15,385 ----------------
2023-03-30 17:02:15,604   6   =>  55   		Training 486 pattern with 58.75% 	Forward time: 	 0.20 sec
2023-03-30 17:02:15,604 			Loss:    5.045e-02    			Backward time: 	 0.01 sec 
2023-03-30 17:02:15,704 			Learning rate: weights:   1.000e-03    
2023-03-30 17:02:15,704 			Last test performance: 61.73%
2023-03-30 17:02:15,704 ----------------
2023-03-30 17:02:15,928   6   =>  56   		Training 486 pattern with 59.38% 	Forward time: 	 0.20 sec
2023-03-30 17:02:15,928 			Loss:    4.904e-02    			Backward time: 	 0.01 sec 
2023-03-30 17:02:16,044 			Learning rate: weights:   1.000e-03    
2023-03-30 17:02:16,044 			Last test performance: 61.73%
2023-03-30 17:02:16,044 ----------------
2023-03-30 17:02:16,252   6   =>  57   		Training 486 pattern with 58.13% 	Forward time: 	 0.19 sec
2023-03-30 17:02:16,252 			Loss:    4.954e-02    			Backward time: 	 0.01 sec 
2023-03-30 17:02:16,361 			Learning rate: weights:   1.000e-03    
2023-03-30 17:02:16,361 			Last test performance: 61.73%
2023-03-30 17:02:16,361 ----------------
2023-03-30 17:02:16,586   6   =>  58   		Training 486 pattern with 61.25% 	Forward time: 	 0.21 sec
2023-03-30 17:02:16,586 			Loss:    4.901e-02    			Backward time: 	 0.01 sec 
2023-03-30 17:02:16,671 			Learning rate: weights:   1.000e-03    
2023-03-30 17:02:16,671 			Last test performance: 61.73%
2023-03-30 17:02:16,671 ----------------
2023-03-30 17:02:16,866   6   =>  59   		Training 486 pattern with 59.58% 	Forward time: 	 0.18 sec
2023-03-30 17:02:16,866 			Loss:    5.078e-02    			Backward time: 	 0.01 sec 
2023-03-30 17:02:16,994 			Learning rate: weights:   1.000e-03    
2023-03-30 17:02:16,995 			Last test performance: 61.73%
2023-03-30 17:02:16,995 ----------------
2023-03-30 17:02:17,179   6   =>  60   		Training 486 pattern with 57.92% 	Forward time: 	 0.17 sec
2023-03-30 17:02:17,180 			Loss:    4.929e-02    			Backward time: 	 0.01 sec 
2023-03-30 17:02:17,311 			Learning rate: weights:   1.000e-03    
2023-03-30 17:02:17,311 			Last test performance: 61.73%
2023-03-30 17:02:17,311 ----------------
2023-03-30 17:02:17,523   6   =>  61   		Training 486 pattern with 56.25% 	Forward time: 	 0.19 sec
2023-03-30 17:02:17,523 			Loss:    5.061e-02    			Backward time: 	 0.01 sec 
2023-03-30 17:02:17,634 			Learning rate: weights:   1.000e-03    
2023-03-30 17:02:17,635 			Last test performance: 61.73%
2023-03-30 17:02:17,635 ----------------
2023-03-30 17:02:17,899   6   =>  62   		Training 486 pattern with 55.21% 	Forward time: 	 0.25 sec
2023-03-30 17:02:17,899 			Loss:    5.169e-02    			Backward time: 	 0.01 sec 
2023-03-30 17:02:18,054 			Learning rate: weights:   1.000e-03    
2023-03-30 17:02:18,054 			Last test performance: 61.73%
2023-03-30 17:02:18,054 ----------------
2023-03-30 17:02:18,299   6   =>  63   		Training 486 pattern with 63.12% 	Forward time: 	 0.22 sec
2023-03-30 17:02:18,299 			Loss:    4.408e-02    			Backward time: 	 0.02 sec 
2023-03-30 17:02:18,423 			Learning rate: weights:   1.000e-03    
2023-03-30 17:02:18,423 			Last test performance: 61.73%
2023-03-30 17:02:18,423 ----------------
2023-03-30 17:02:18,629   6   =>  64   		Training 486 pattern with 60.21% 	Forward time: 	 0.19 sec
2023-03-30 17:02:18,629 			Loss:    4.840e-02    			Backward time: 	 0.01 sec 
2023-03-30 17:02:18,764 			Learning rate: weights:   1.000e-03    
2023-03-30 17:02:18,764 			Last test performance: 61.73%
2023-03-30 17:02:18,764 ----------------
2023-03-30 17:02:18,971   6   =>  65   		Training 486 pattern with 59.38% 	Forward time: 	 0.19 sec
2023-03-30 17:02:18,971 			Loss:    4.713e-02    			Backward time: 	 0.01 sec 
2023-03-30 17:02:19,080 			Learning rate: weights:   1.000e-03    
2023-03-30 17:02:19,080 			Last test performance: 61.73%
2023-03-30 17:02:19,080 ----------------
2023-03-30 17:02:19,283   6   =>  66   		Training 486 pattern with 57.92% 	Forward time: 	 0.19 sec
2023-03-30 17:02:19,283 			Loss:    5.025e-02    			Backward time: 	 0.01 sec 
2023-03-30 17:02:19,394 			Learning rate: weights:   1.000e-03    
2023-03-30 17:02:19,394 			Last test performance: 61.73%
2023-03-30 17:02:19,394 ----------------
2023-03-30 17:02:19,611   6   =>  67   		Training 486 pattern with 59.17% 	Forward time: 	 0.20 sec
2023-03-30 17:02:19,611 			Loss:    4.819e-02    			Backward time: 	 0.01 sec 
2023-03-30 17:02:19,724 			Learning rate: weights:   1.000e-03    
2023-03-30 17:02:19,724 			Last test performance: 61.73%
2023-03-30 17:02:19,724 ----------------
2023-03-30 17:02:19,964   6   =>  68   		Training 486 pattern with 56.67% 	Forward time: 	 0.22 sec
2023-03-30 17:02:19,964 			Loss:    5.113e-02    			Backward time: 	 0.01 sec 
2023-03-30 17:02:20,041 			Learning rate: weights:   1.000e-03    
2023-03-30 17:02:20,041 			Last test performance: 61.73%
2023-03-30 17:02:20,041 ----------------
2023-03-30 17:02:20,197   6   =>  69   		Training 486 pattern with 54.58% 	Forward time: 	 0.13 sec
2023-03-30 17:02:20,197 			Loss:    5.265e-02    			Backward time: 	 0.03 sec 
2023-03-30 17:02:20,341 			Learning rate: weights:   1.000e-03    
2023-03-30 17:02:20,341 			Last test performance: 61.73%
2023-03-30 17:02:20,341 ----------------
2023-03-30 17:02:20,551   6   =>  70   		Training 486 pattern with 58.13% 	Forward time: 	 0.17 sec
2023-03-30 17:02:20,551 			Loss:    4.720e-02    			Backward time: 	 0.03 sec 
2023-03-30 17:02:20,706 			Learning rate: weights:   1.000e-03    
2023-03-30 17:02:20,706 			Last test performance: 61.73%
2023-03-30 17:02:20,706 ----------------
2023-03-30 17:02:20,977   6   =>  71   		Training 486 pattern with 59.38% 	Forward time: 	 0.25 sec
2023-03-30 17:02:20,977 			Loss:    4.455e-02    			Backward time: 	 0.01 sec 
2023-03-30 17:02:21,028 			Learning rate: weights:   1.000e-03    
2023-03-30 17:02:21,028 			Last test performance: 61.73%
2023-03-30 17:02:21,028 ----------------
2023-03-30 17:02:21,288   6   =>  72   		Training 486 pattern with 58.13% 	Forward time: 	 0.24 sec
2023-03-30 17:02:21,288 			Loss:    4.897e-02    			Backward time: 	 0.01 sec 
2023-03-30 17:02:21,400 			Learning rate: weights:   1.000e-03    
2023-03-30 17:02:21,400 			Last test performance: 61.73%
2023-03-30 17:02:21,400 ----------------
2023-03-30 17:02:21,671   6   =>  73   		Training 486 pattern with 57.92% 	Forward time: 	 0.25 sec
2023-03-30 17:02:21,671 			Loss:    5.060e-02    			Backward time: 	 0.01 sec 
2023-03-30 17:02:21,796 			Learning rate: weights:   1.000e-03    
2023-03-30 17:02:21,796 			Last test performance: 61.73%
2023-03-30 17:02:21,796 ----------------
2023-03-30 17:02:22,019   6   =>  74   		Training 486 pattern with 58.75% 	Forward time: 	 0.21 sec
2023-03-30 17:02:22,019 			Loss:    4.923e-02    			Backward time: 	 0.01 sec 
2023-03-30 17:02:22,132 			Learning rate: weights:   1.000e-03    
2023-03-30 17:02:22,132 			Last test performance: 61.73%
2023-03-30 17:02:22,132 ----------------
2023-03-30 17:02:22,344   6   =>  75   		Training 486 pattern with 60.21% 	Forward time: 	 0.19 sec
2023-03-30 17:02:22,344 			Loss:    4.784e-02    			Backward time: 	 0.01 sec 
2023-03-30 17:02:22,397 			Learning rate: weights:   1.000e-03    
2023-03-30 17:02:22,397 			Last test performance: 61.73%
2023-03-30 17:02:22,397 ----------------
2023-03-30 17:02:22,663   6   =>  76   		Training 486 pattern with 61.04% 	Forward time: 	 0.24 sec
2023-03-30 17:02:22,663 			Loss:    4.731e-02    			Backward time: 	 0.02 sec 
2023-03-30 17:02:22,811 			Learning rate: weights:   1.000e-03    
2023-03-30 17:02:22,811 			Last test performance: 61.73%
2023-03-30 17:02:22,811 ----------------
2023-03-30 17:02:23,017   6   =>  77   		Training 486 pattern with 58.75% 	Forward time: 	 0.19 sec
2023-03-30 17:02:23,017 			Loss:    4.888e-02    			Backward time: 	 0.01 sec 
2023-03-30 17:02:23,076 			Learning rate: weights:   1.000e-03    
2023-03-30 17:02:23,076 			Last test performance: 61.73%
2023-03-30 17:02:23,076 ----------------
2023-03-30 17:02:23,342   6   =>  78   		Training 486 pattern with 60.62% 	Forward time: 	 0.25 sec
2023-03-30 17:02:23,342 			Loss:    4.976e-02    			Backward time: 	 0.01 sec 
2023-03-30 17:02:23,447 			Learning rate: weights:   1.000e-03    
2023-03-30 17:02:23,447 			Last test performance: 61.73%
2023-03-30 17:02:23,447 ----------------
2023-03-30 17:02:23,666   6   =>  79   		Training 486 pattern with 57.08% 	Forward time: 	 0.20 sec
2023-03-30 17:02:23,667 			Loss:    5.235e-02    			Backward time: 	 0.01 sec 
2023-03-30 17:02:23,775 			Learning rate: weights:   1.000e-03    
2023-03-30 17:02:23,775 			Last test performance: 61.73%
2023-03-30 17:02:23,775 ----------------
2023-03-30 17:02:24,051   6   =>  80   		Training 486 pattern with 58.75% 	Forward time: 	 0.26 sec
2023-03-30 17:02:24,052 			Loss:    4.910e-02    			Backward time: 	 0.01 sec 
2023-03-30 17:02:24,159 			Learning rate: weights:   1.000e-03    
2023-03-30 17:02:24,159 			Last test performance: 61.73%
2023-03-30 17:02:24,159 ----------------
2023-03-30 17:02:24,461   6   =>  81   		Training 486 pattern with 60.21% 	Forward time: 	 0.28 sec
2023-03-30 17:02:24,461 			Loss:    4.805e-02    			Backward time: 	 0.01 sec 
2023-03-30 17:02:24,512 			Learning rate: weights:   1.000e-03    
2023-03-30 17:02:24,512 			Last test performance: 61.73%
2023-03-30 17:02:24,512 ----------------
2023-03-30 17:02:24,713   6   =>  82   		Training 486 pattern with 56.46% 	Forward time: 	 0.18 sec
2023-03-30 17:02:24,714 			Loss:    5.118e-02    			Backward time: 	 0.01 sec 
2023-03-30 17:02:24,849 			Learning rate: weights:   1.000e-03    
2023-03-30 17:02:24,849 			Last test performance: 61.73%
2023-03-30 17:02:24,849 ----------------
2023-03-30 17:02:25,061   6   =>  83   		Training 486 pattern with 56.67% 	Forward time: 	 0.19 sec
2023-03-30 17:02:25,061 			Loss:    5.222e-02    			Backward time: 	 0.01 sec 
2023-03-30 17:02:25,111 			Learning rate: weights:   1.000e-03    
2023-03-30 17:02:25,112 			Last test performance: 61.73%
2023-03-30 17:02:25,112 ----------------
2023-03-30 17:02:25,308   6   =>  84   		Training 486 pattern with 61.46% 	Forward time: 	 0.17 sec
2023-03-30 17:02:25,308 			Loss:    4.699e-02    			Backward time: 	 0.02 sec 
2023-03-30 17:02:25,474 			Learning rate: weights:   1.000e-03    
2023-03-30 17:02:25,475 			Last test performance: 61.73%
2023-03-30 17:02:25,475 ----------------
2023-03-30 17:02:25,711   6   =>  85   		Training 486 pattern with 56.88% 	Forward time: 	 0.22 sec
2023-03-30 17:02:25,711 			Loss:    4.970e-02    			Backward time: 	 0.01 sec 
2023-03-30 17:02:25,820 			Learning rate: weights:   1.000e-03    
2023-03-30 17:02:25,820 			Last test performance: 61.73%
2023-03-30 17:02:25,820 ----------------
2023-03-30 17:02:26,026   6   =>  86   		Training 486 pattern with 54.17% 	Forward time: 	 0.19 sec
2023-03-30 17:02:26,026 			Loss:    5.217e-02    			Backward time: 	 0.01 sec 
2023-03-30 17:02:26,069 			Learning rate: weights:   1.000e-03    
2023-03-30 17:02:26,069 			Last test performance: 61.73%
2023-03-30 17:02:26,069 ----------------
2023-03-30 17:02:26,291   6   =>  87   		Training 486 pattern with 56.04% 	Forward time: 	 0.20 sec
2023-03-30 17:02:26,291 			Loss:    5.397e-02    			Backward time: 	 0.02 sec 
2023-03-30 17:02:26,398 			Learning rate: weights:   1.000e-03    
2023-03-30 17:02:26,399 			Last test performance: 61.73%
2023-03-30 17:02:26,399 ----------------
2023-03-30 17:02:26,618   6   =>  88   		Training 486 pattern with 57.71% 	Forward time: 	 0.20 sec
2023-03-30 17:02:26,618 			Loss:    5.159e-02    			Backward time: 	 0.01 sec 
2023-03-30 17:02:26,712 			Learning rate: weights:   1.000e-03    
2023-03-30 17:02:26,712 			Last test performance: 61.73%
2023-03-30 17:02:26,712 ----------------
2023-03-30 17:02:26,935   6   =>  89   		Training 486 pattern with 55.83% 	Forward time: 	 0.20 sec
2023-03-30 17:02:26,935 			Loss:    5.195e-02    			Backward time: 	 0.02 sec 
2023-03-30 17:02:27,044 			Learning rate: weights:   1.000e-03    
2023-03-30 17:02:27,044 			Last test performance: 61.73%
2023-03-30 17:02:27,044 ----------------
2023-03-30 17:02:27,264   6   =>  90   		Training 486 pattern with 62.71% 	Forward time: 	 0.20 sec
2023-03-30 17:02:27,264 			Loss:    4.621e-02    			Backward time: 	 0.01 sec 
2023-03-30 17:02:27,382 			Learning rate: weights:   1.000e-03    
2023-03-30 17:02:27,382 			Last test performance: 61.73%
2023-03-30 17:02:27,382 ----------------
2023-03-30 17:02:27,660   6   =>  91   		Training 486 pattern with 58.33% 	Forward time: 	 0.26 sec
2023-03-30 17:02:27,660 			Loss:    5.040e-02    			Backward time: 	 0.01 sec 
2023-03-30 17:02:27,776 			Learning rate: weights:   1.000e-03    
2023-03-30 17:02:27,776 			Last test performance: 61.73%
2023-03-30 17:02:27,776 ----------------
2023-03-30 17:02:27,979   6   =>  92   		Training 486 pattern with 57.08% 	Forward time: 	 0.18 sec
2023-03-30 17:02:27,979 			Loss:    5.070e-02    			Backward time: 	 0.01 sec 
2023-03-30 17:02:28,042 			Learning rate: weights:   1.000e-03    
2023-03-30 17:02:28,042 			Last test performance: 61.73%
2023-03-30 17:02:28,042 ----------------
2023-03-30 17:02:28,245   6   =>  93   		Training 486 pattern with 59.58% 	Forward time: 	 0.19 sec
2023-03-30 17:02:28,245 			Loss:    4.814e-02    			Backward time: 	 0.01 sec 
2023-03-30 17:02:28,388 			Learning rate: weights:   1.000e-03    
2023-03-30 17:02:28,388 			Last test performance: 61.73%
2023-03-30 17:02:28,388 ----------------
2023-03-30 17:02:28,597   6   =>  94   		Training 486 pattern with 61.04% 	Forward time: 	 0.19 sec
2023-03-30 17:02:28,597 			Loss:    4.607e-02    			Backward time: 	 0.01 sec 
2023-03-30 17:02:28,706 			Learning rate: weights:   1.000e-03    
2023-03-30 17:02:28,706 			Last test performance: 61.73%
2023-03-30 17:02:28,706 ----------------
2023-03-30 17:02:28,960   6   =>  95   		Training 486 pattern with 55.62% 	Forward time: 	 0.24 sec
2023-03-30 17:02:28,960 			Loss:    5.159e-02    			Backward time: 	 0.01 sec 
2023-03-30 17:02:29,098 			Learning rate: weights:   1.000e-03    
2023-03-30 17:02:29,098 			Last test performance: 61.73%
2023-03-30 17:02:29,098 ----------------
2023-03-30 17:02:29,348   6   =>  96   		Training 486 pattern with 57.92% 	Forward time: 	 0.23 sec
2023-03-30 17:02:29,348 			Loss:    4.824e-02    			Backward time: 	 0.01 sec 
2023-03-30 17:02:29,456 			Learning rate: weights:   1.000e-03    
2023-03-30 17:02:29,456 			Last test performance: 61.73%
2023-03-30 17:02:29,456 ----------------
2023-03-30 17:02:29,738   6   =>  97   		Training 486 pattern with 57.08% 	Forward time: 	 0.26 sec
2023-03-30 17:02:29,738 			Loss:    4.934e-02    			Backward time: 	 0.01 sec 
2023-03-30 17:02:29,877 			Learning rate: weights:   1.000e-03    
2023-03-30 17:02:29,877 			Last test performance: 61.73%
2023-03-30 17:02:29,877 ----------------
2023-03-30 17:02:30,170   6   =>  98   		Training 486 pattern with 60.00% 	Forward time: 	 0.27 sec
2023-03-30 17:02:30,170 			Loss:    4.853e-02    			Backward time: 	 0.01 sec 
2023-03-30 17:02:30,283 			Learning rate: weights:   1.000e-03    
2023-03-30 17:02:30,283 			Last test performance: 61.73%
2023-03-30 17:02:30,283 ----------------
2023-03-30 17:02:30,487   6   =>  99   		Training 486 pattern with 58.96% 	Forward time: 	 0.19 sec
2023-03-30 17:02:30,487 			Loss:    4.684e-02    			Backward time: 	 0.01 sec 
2023-03-30 17:02:30,628 			Learning rate: weights:   1.000e-03    
2023-03-30 17:02:30,628 			Last test performance: 61.73%
2023-03-30 17:02:30,628 ----------------
2023-03-30 17:02:30,822   6   => 100   		Training 486 pattern with 56.25% 	Forward time: 	 0.17 sec
2023-03-30 17:02:30,822 			Loss:    4.976e-02    			Backward time: 	 0.02 sec 
2023-03-30 17:02:30,880 			Learning rate: weights:   1.000e-03    
2023-03-30 17:02:30,880 			Last test performance: 61.73%
2023-03-30 17:02:30,880 ----------------
2023-03-30 17:02:31,119   6   => 101   		Training 486 pattern with 55.42% 	Forward time: 	 0.21 sec
2023-03-30 17:02:31,119 			Loss:    5.382e-02    			Backward time: 	 0.02 sec 
2023-03-30 17:02:31,249 			Learning rate: weights:   1.000e-03    
2023-03-30 17:02:31,249 			Last test performance: 61.73%
2023-03-30 17:02:31,250 ----------------
2023-03-30 17:02:31,447   6   => 102   		Training 486 pattern with 55.62% 	Forward time: 	 0.18 sec
2023-03-30 17:02:31,447 			Loss:    5.127e-02    			Backward time: 	 0.01 sec 
2023-03-30 17:02:31,660 			Learning rate: weights:   1.000e-03    
2023-03-30 17:02:31,660 			Last test performance: 61.73%
2023-03-30 17:02:31,660 ----------------
2023-03-30 17:02:31,942   6   => 103   		Training 486 pattern with 59.58% 	Forward time: 	 0.26 sec
2023-03-30 17:02:31,942 			Loss:    4.843e-02    			Backward time: 	 0.01 sec 
2023-03-30 17:02:32,087 			Learning rate: weights:   1.000e-03    
2023-03-30 17:02:32,087 			Last test performance: 61.73%
2023-03-30 17:02:32,087 ----------------
2023-03-30 17:02:32,201 
2023-03-30 17:02:32,201 Testing:
2023-03-30 17:02:32,206 		24 of 10000 with 70.83% 	 Time used:  0.00 sec
2023-03-30 17:02:32,210 		48 of 10000 with 70.83% 	 Time used:  0.00 sec
2023-03-30 17:02:32,214 		72 of 10000 with 66.67% 	 Time used:  0.00 sec
2023-03-30 17:02:32,218 		96 of 10000 with 69.79% 	 Time used:  0.00 sec
2023-03-30 17:02:32,221 		120 of 10000 with 66.67% 	 Time used:  0.00 sec
2023-03-30 17:02:32,223 		144 of 10000 with 65.97% 	 Time used:  0.00 sec
2023-03-30 17:02:32,225 		168 of 10000 with 64.29% 	 Time used:  0.00 sec
2023-03-30 17:02:32,227 		192 of 10000 with 62.50% 	 Time used:  0.00 sec
2023-03-30 17:02:32,230 		216 of 10000 with 61.11% 	 Time used:  0.00 sec
2023-03-30 17:02:32,232 		240 of 10000 with 59.58% 	 Time used:  0.00 sec
2023-03-30 17:02:32,234 		264 of 10000 with 59.47% 	 Time used:  0.00 sec
2023-03-30 17:02:32,236 		288 of 10000 with 59.38% 	 Time used:  0.00 sec
2023-03-30 17:02:32,239 		312 of 10000 with 59.94% 	 Time used:  0.00 sec
2023-03-30 17:02:32,241 		336 of 10000 with 60.71% 	 Time used:  0.00 sec
2023-03-30 17:02:32,243 		360 of 10000 with 60.00% 	 Time used:  0.00 sec
2023-03-30 17:02:32,245 		384 of 10000 with 60.16% 	 Time used:  0.00 sec
2023-03-30 17:02:32,248 		408 of 10000 with 60.05% 	 Time used:  0.00 sec
2023-03-30 17:02:32,250 		432 of 10000 with 60.65% 	 Time used:  0.00 sec
2023-03-30 17:02:32,252 		456 of 10000 with 60.75% 	 Time used:  0.00 sec
2023-03-30 17:02:32,254 		480 of 10000 with 60.62% 	 Time used:  0.00 sec
2023-03-30 17:02:32,257 		504 of 10000 with 61.31% 	 Time used:  0.00 sec
2023-03-30 17:02:32,259 		528 of 10000 with 61.74% 	 Time used:  0.00 sec
2023-03-30 17:02:32,261 		552 of 10000 with 61.78% 	 Time used:  0.00 sec
2023-03-30 17:02:32,263 		576 of 10000 with 61.98% 	 Time used:  0.00 sec
2023-03-30 17:02:32,265 		600 of 10000 with 61.83% 	 Time used:  0.00 sec
2023-03-30 17:02:32,268 		624 of 10000 with 62.02% 	 Time used:  0.00 sec
2023-03-30 17:02:32,270 		648 of 10000 with 61.88% 	 Time used:  0.00 sec
2023-03-30 17:02:32,272 		672 of 10000 with 61.76% 	 Time used:  0.00 sec
2023-03-30 17:02:32,275 		696 of 10000 with 61.06% 	 Time used:  0.00 sec
2023-03-30 17:02:32,277 		720 of 10000 with 61.39% 	 Time used:  0.00 sec
2023-03-30 17:02:32,279 		744 of 10000 with 61.02% 	 Time used:  0.00 sec
2023-03-30 17:02:32,281 		768 of 10000 with 61.07% 	 Time used:  0.00 sec
2023-03-30 17:02:32,283 		792 of 10000 with 60.86% 	 Time used:  0.00 sec
2023-03-30 17:02:32,286 		816 of 10000 with 60.66% 	 Time used:  0.00 sec
2023-03-30 17:02:32,288 		840 of 10000 with 60.71% 	 Time used:  0.00 sec
2023-03-30 17:02:32,290 		864 of 10000 with 60.88% 	 Time used:  0.00 sec
2023-03-30 17:02:32,292 		888 of 10000 with 61.15% 	 Time used:  0.00 sec
2023-03-30 17:02:32,295 		912 of 10000 with 61.29% 	 Time used:  0.00 sec
2023-03-30 17:02:32,297 		936 of 10000 with 61.43% 	 Time used:  0.00 sec
2023-03-30 17:02:32,299 		960 of 10000 with 61.67% 	 Time used:  0.00 sec
2023-03-30 17:02:32,301 		984 of 10000 with 61.79% 	 Time used:  0.00 sec
2023-03-30 17:02:32,303 		1008 of 10000 with 62.20% 	 Time used:  0.00 sec
2023-03-30 17:02:32,306 		1032 of 10000 with 62.60% 	 Time used:  0.00 sec
2023-03-30 17:02:32,308 		1056 of 10000 with 62.22% 	 Time used:  0.00 sec
2023-03-30 17:02:32,310 		1080 of 10000 with 62.50% 	 Time used:  0.00 sec
2023-03-30 17:02:32,312 		1104 of 10000 with 62.68% 	 Time used:  0.00 sec
2023-03-30 17:02:32,314 		1128 of 10000 with 62.50% 	 Time used:  0.00 sec
2023-03-30 17:02:32,317 		1152 of 10000 with 62.41% 	 Time used:  0.00 sec
2023-03-30 17:02:32,319 		1176 of 10000 with 62.50% 	 Time used:  0.00 sec
2023-03-30 17:02:32,321 		1200 of 10000 with 62.92% 	 Time used:  0.00 sec
2023-03-30 17:02:32,323 		1224 of 10000 with 62.75% 	 Time used:  0.00 sec
2023-03-30 17:02:32,325 		1248 of 10000 with 62.66% 	 Time used:  0.00 sec
2023-03-30 17:02:32,328 		1272 of 10000 with 62.50% 	 Time used:  0.00 sec
2023-03-30 17:02:32,330 		1296 of 10000 with 62.42% 	 Time used:  0.00 sec
2023-03-30 17:02:32,332 		1320 of 10000 with 62.42% 	 Time used:  0.00 sec
2023-03-30 17:02:32,334 		1344 of 10000 with 62.43% 	 Time used:  0.00 sec
2023-03-30 17:02:32,336 		1368 of 10000 with 62.72% 	 Time used:  0.00 sec
2023-03-30 17:02:32,339 		1392 of 10000 with 62.57% 	 Time used:  0.00 sec
2023-03-30 17:02:32,341 		1416 of 10000 with 62.71% 	 Time used:  0.00 sec
2023-03-30 17:02:32,343 		1440 of 10000 with 62.50% 	 Time used:  0.00 sec
2023-03-30 17:02:32,345 		1464 of 10000 with 62.70% 	 Time used:  0.00 sec
2023-03-30 17:02:32,348 		1488 of 10000 with 62.63% 	 Time used:  0.00 sec
2023-03-30 17:02:32,350 		1512 of 10000 with 62.37% 	 Time used:  0.00 sec
2023-03-30 17:02:32,352 		1536 of 10000 with 62.43% 	 Time used:  0.00 sec
2023-03-30 17:02:32,354 		1560 of 10000 with 62.50% 	 Time used:  0.00 sec
2023-03-30 17:02:32,356 		1584 of 10000 with 62.37% 	 Time used:  0.00 sec
2023-03-30 17:02:32,359 		1608 of 10000 with 62.06% 	 Time used:  0.00 sec
2023-03-30 17:02:32,361 		1632 of 10000 with 62.01% 	 Time used:  0.00 sec
2023-03-30 17:02:32,363 		1656 of 10000 with 62.08% 	 Time used:  0.00 sec
2023-03-30 17:02:32,365 		1680 of 10000 with 62.32% 	 Time used:  0.00 sec
2023-03-30 17:02:32,367 		1704 of 10000 with 62.27% 	 Time used:  0.00 sec
2023-03-30 17:02:32,370 		1728 of 10000 with 62.38% 	 Time used:  0.00 sec
2023-03-30 17:02:32,372 		1752 of 10000 with 62.27% 	 Time used:  0.00 sec
2023-03-30 17:02:32,374 		1776 of 10000 with 62.22% 	 Time used:  0.00 sec
2023-03-30 17:02:32,376 		1800 of 10000 with 62.28% 	 Time used:  0.00 sec
2023-03-30 17:02:32,378 		1824 of 10000 with 62.28% 	 Time used:  0.00 sec
2023-03-30 17:02:32,381 		1848 of 10000 with 62.23% 	 Time used:  0.00 sec
2023-03-30 17:02:32,383 		1872 of 10000 with 62.29% 	 Time used:  0.00 sec
2023-03-30 17:02:32,385 		1896 of 10000 with 62.61% 	 Time used:  0.00 sec
2023-03-30 17:02:32,387 		1920 of 10000 with 62.71% 	 Time used:  0.00 sec
2023-03-30 17:02:32,389 		1944 of 10000 with 62.45% 	 Time used:  0.00 sec
2023-03-30 17:02:32,392 		1968 of 10000 with 62.40% 	 Time used:  0.00 sec
2023-03-30 17:02:32,394 		1992 of 10000 with 62.40% 	 Time used:  0.00 sec
2023-03-30 17:02:32,396 		2016 of 10000 with 62.35% 	 Time used:  0.00 sec
2023-03-30 17:02:32,398 		2040 of 10000 with 62.11% 	 Time used:  0.00 sec
2023-03-30 17:02:32,401 		2064 of 10000 with 62.11% 	 Time used:  0.00 sec
2023-03-30 17:02:32,403 		2088 of 10000 with 62.02% 	 Time used:  0.00 sec
2023-03-30 17:02:32,405 		2112 of 10000 with 62.17% 	 Time used:  0.00 sec
2023-03-30 17:02:32,407 		2136 of 10000 with 62.13% 	 Time used:  0.00 sec
2023-03-30 17:02:32,409 		2160 of 10000 with 62.22% 	 Time used:  0.00 sec
2023-03-30 17:02:32,412 		2184 of 10000 with 62.27% 	 Time used:  0.00 sec
2023-03-30 17:02:32,414 		2208 of 10000 with 62.32% 	 Time used:  0.00 sec
2023-03-30 17:02:32,416 		2232 of 10000 with 62.37% 	 Time used:  0.00 sec
2023-03-30 17:02:32,418 		2256 of 10000 with 62.32% 	 Time used:  0.00 sec
2023-03-30 17:02:32,420 		2280 of 10000 with 62.24% 	 Time used:  0.00 sec
2023-03-30 17:02:32,423 		2304 of 10000 with 62.24% 	 Time used:  0.00 sec
2023-03-30 17:02:32,425 		2328 of 10000 with 62.24% 	 Time used:  0.00 sec
2023-03-30 17:02:32,427 		2352 of 10000 with 62.46% 	 Time used:  0.00 sec
2023-03-30 17:02:32,429 		2376 of 10000 with 62.33% 	 Time used:  0.00 sec
2023-03-30 17:02:32,431 		2400 of 10000 with 62.33% 	 Time used:  0.00 sec
2023-03-30 17:02:32,434 		2424 of 10000 with 62.25% 	 Time used:  0.00 sec
2023-03-30 17:02:32,436 		2448 of 10000 with 62.34% 	 Time used:  0.00 sec
2023-03-30 17:02:32,438 		2472 of 10000 with 62.42% 	 Time used:  0.00 sec
2023-03-30 17:02:32,440 		2496 of 10000 with 62.38% 	 Time used:  0.00 sec
2023-03-30 17:02:32,442 		2520 of 10000 with 62.34% 	 Time used:  0.00 sec
2023-03-30 17:02:32,445 		2544 of 10000 with 62.19% 	 Time used:  0.00 sec
2023-03-30 17:02:32,447 		2568 of 10000 with 62.27% 	 Time used:  0.00 sec
2023-03-30 17:02:32,449 		2592 of 10000 with 62.15% 	 Time used:  0.00 sec
2023-03-30 17:02:32,451 		2616 of 10000 with 62.12% 	 Time used:  0.00 sec
2023-03-30 17:02:32,453 		2640 of 10000 with 62.23% 	 Time used:  0.00 sec
2023-03-30 17:02:32,456 		2664 of 10000 with 62.16% 	 Time used:  0.00 sec
2023-03-30 17:02:32,458 		2688 of 10000 with 62.17% 	 Time used:  0.00 sec
2023-03-30 17:02:32,460 		2712 of 10000 with 62.17% 	 Time used:  0.00 sec
2023-03-30 17:02:32,462 		2736 of 10000 with 62.10% 	 Time used:  0.00 sec
2023-03-30 17:02:32,465 		2760 of 10000 with 62.14% 	 Time used:  0.00 sec
2023-03-30 17:02:32,467 		2784 of 10000 with 62.07% 	 Time used:  0.00 sec
2023-03-30 17:02:32,469 		2808 of 10000 with 62.14% 	 Time used:  0.00 sec
2023-03-30 17:02:32,471 		2832 of 10000 with 62.11% 	 Time used:  0.00 sec
2023-03-30 17:02:32,473 		2856 of 10000 with 62.04% 	 Time used:  0.00 sec
2023-03-30 17:02:32,476 		2880 of 10000 with 62.05% 	 Time used:  0.00 sec
2023-03-30 17:02:32,478 		2904 of 10000 with 62.02% 	 Time used:  0.00 sec
2023-03-30 17:02:32,480 		2928 of 10000 with 62.06% 	 Time used:  0.00 sec
2023-03-30 17:02:32,482 		2952 of 10000 with 62.09% 	 Time used:  0.00 sec
2023-03-30 17:02:32,484 		2976 of 10000 with 62.06% 	 Time used:  0.00 sec
2023-03-30 17:02:32,487 		3000 of 10000 with 62.07% 	 Time used:  0.00 sec
2023-03-30 17:02:32,489 		3024 of 10000 with 62.20% 	 Time used:  0.00 sec
2023-03-30 17:02:32,491 		3048 of 10000 with 62.24% 	 Time used:  0.00 sec
2023-03-30 17:02:32,493 		3072 of 10000 with 62.21% 	 Time used:  0.00 sec
2023-03-30 17:02:32,496 		3096 of 10000 with 62.18% 	 Time used:  0.00 sec
2023-03-30 17:02:32,498 		3120 of 10000 with 62.12% 	 Time used:  0.00 sec
2023-03-30 17:02:32,500 		3144 of 10000 with 62.15% 	 Time used:  0.00 sec
2023-03-30 17:02:32,502 		3168 of 10000 with 62.18% 	 Time used:  0.00 sec
2023-03-30 17:02:32,504 		3192 of 10000 with 62.12% 	 Time used:  0.00 sec
2023-03-30 17:02:32,507 		3216 of 10000 with 62.03% 	 Time used:  0.00 sec
2023-03-30 17:02:32,509 		3240 of 10000 with 61.98% 	 Time used:  0.00 sec
2023-03-30 17:02:32,511 		3264 of 10000 with 62.01% 	 Time used:  0.00 sec
2023-03-30 17:02:32,513 		3288 of 10000 with 62.04% 	 Time used:  0.00 sec
2023-03-30 17:02:32,516 		3312 of 10000 with 62.05% 	 Time used:  0.00 sec
2023-03-30 17:02:32,518 		3336 of 10000 with 62.02% 	 Time used:  0.00 sec
2023-03-30 17:02:32,520 		3360 of 10000 with 61.99% 	 Time used:  0.00 sec
2023-03-30 17:02:32,522 		3384 of 10000 with 61.94% 	 Time used:  0.00 sec
2023-03-30 17:02:32,524 		3408 of 10000 with 61.94% 	 Time used:  0.00 sec
2023-03-30 17:02:32,527 		3432 of 10000 with 61.89% 	 Time used:  0.00 sec
2023-03-30 17:02:32,529 		3456 of 10000 with 61.86% 	 Time used:  0.00 sec
2023-03-30 17:02:32,531 		3480 of 10000 with 61.90% 	 Time used:  0.00 sec
2023-03-30 17:02:32,533 		3504 of 10000 with 61.84% 	 Time used:  0.00 sec
2023-03-30 17:02:32,535 		3528 of 10000 with 61.82% 	 Time used:  0.00 sec
2023-03-30 17:02:32,538 		3552 of 10000 with 61.88% 	 Time used:  0.00 sec
2023-03-30 17:02:32,540 		3576 of 10000 with 61.86% 	 Time used:  0.00 sec
2023-03-30 17:02:32,542 		3600 of 10000 with 61.89% 	 Time used:  0.00 sec
2023-03-30 17:02:32,544 		3624 of 10000 with 61.78% 	 Time used:  0.00 sec
2023-03-30 17:02:32,546 		3648 of 10000 with 61.81% 	 Time used:  0.00 sec
2023-03-30 17:02:32,549 		3672 of 10000 with 61.90% 	 Time used:  0.00 sec
2023-03-30 17:02:32,551 		3696 of 10000 with 61.93% 	 Time used:  0.00 sec
2023-03-30 17:02:32,553 		3720 of 10000 with 61.85% 	 Time used:  0.00 sec
2023-03-30 17:02:32,555 		3744 of 10000 with 61.86% 	 Time used:  0.00 sec
2023-03-30 17:02:32,557 		3768 of 10000 with 61.89% 	 Time used:  0.00 sec
2023-03-30 17:02:32,560 		3792 of 10000 with 61.89% 	 Time used:  0.00 sec
2023-03-30 17:02:32,562 		3816 of 10000 with 61.98% 	 Time used:  0.00 sec
2023-03-30 17:02:32,564 		3840 of 10000 with 62.08% 	 Time used:  0.00 sec
2023-03-30 17:02:32,566 		3864 of 10000 with 62.16% 	 Time used:  0.00 sec
2023-03-30 17:02:32,569 		3888 of 10000 with 62.19% 	 Time used:  0.00 sec
2023-03-30 17:02:32,571 		3912 of 10000 with 62.09% 	 Time used:  0.00 sec
2023-03-30 17:02:32,573 		3936 of 10000 with 62.12% 	 Time used:  0.00 sec
2023-03-30 17:02:32,575 		3960 of 10000 with 62.17% 	 Time used:  0.00 sec
2023-03-30 17:02:32,577 		3984 of 10000 with 62.10% 	 Time used:  0.00 sec
2023-03-30 17:02:32,580 		4008 of 10000 with 62.05% 	 Time used:  0.00 sec
2023-03-30 17:02:32,582 		4032 of 10000 with 62.18% 	 Time used:  0.00 sec
2023-03-30 17:02:32,584 		4056 of 10000 with 62.11% 	 Time used:  0.00 sec
2023-03-30 17:02:32,586 		4080 of 10000 with 62.25% 	 Time used:  0.00 sec
2023-03-30 17:02:32,588 		4104 of 10000 with 62.23% 	 Time used:  0.00 sec
2023-03-30 17:02:32,591 		4128 of 10000 with 62.23% 	 Time used:  0.00 sec
2023-03-30 17:02:32,593 		4152 of 10000 with 62.31% 	 Time used:  0.00 sec
2023-03-30 17:02:32,595 		4176 of 10000 with 62.36% 	 Time used:  0.00 sec
2023-03-30 17:02:32,597 		4200 of 10000 with 62.48% 	 Time used:  0.00 sec
2023-03-30 17:02:32,599 		4224 of 10000 with 62.52% 	 Time used:  0.00 sec
2023-03-30 17:02:32,602 		4248 of 10000 with 62.57% 	 Time used:  0.00 sec
2023-03-30 17:02:32,604 		4272 of 10000 with 62.59% 	 Time used:  0.00 sec
2023-03-30 17:02:32,606 		4296 of 10000 with 62.52% 	 Time used:  0.00 sec
2023-03-30 17:02:32,608 		4320 of 10000 with 62.43% 	 Time used:  0.00 sec
2023-03-30 17:02:32,610 		4344 of 10000 with 62.50% 	 Time used:  0.00 sec
2023-03-30 17:02:32,613 		4368 of 10000 with 62.59% 	 Time used:  0.00 sec
2023-03-30 17:02:32,615 		4392 of 10000 with 62.68% 	 Time used:  0.00 sec
2023-03-30 17:02:32,617 		4416 of 10000 with 62.64% 	 Time used:  0.00 sec
2023-03-30 17:02:32,619 		4440 of 10000 with 62.68% 	 Time used:  0.00 sec
2023-03-30 17:02:32,622 		4464 of 10000 with 62.61% 	 Time used:  0.00 sec
2023-03-30 17:02:32,624 		4488 of 10000 with 62.59% 	 Time used:  0.00 sec
2023-03-30 17:02:32,626 		4512 of 10000 with 62.59% 	 Time used:  0.00 sec
2023-03-30 17:02:32,628 		4536 of 10000 with 62.57% 	 Time used:  0.00 sec
2023-03-30 17:02:32,630 		4560 of 10000 with 62.50% 	 Time used:  0.00 sec
2023-03-30 17:02:32,633 		4584 of 10000 with 62.48% 	 Time used:  0.00 sec
2023-03-30 17:02:32,635 		4608 of 10000 with 62.46% 	 Time used:  0.00 sec
2023-03-30 17:02:32,637 		4632 of 10000 with 62.44% 	 Time used:  0.00 sec
2023-03-30 17:02:32,639 		4656 of 10000 with 62.37% 	 Time used:  0.00 sec
2023-03-30 17:02:32,641 		4680 of 10000 with 62.41% 	 Time used:  0.00 sec
2023-03-30 17:02:32,644 		4704 of 10000 with 62.39% 	 Time used:  0.00 sec
2023-03-30 17:02:32,646 		4728 of 10000 with 62.37% 	 Time used:  0.00 sec
2023-03-30 17:02:32,648 		4752 of 10000 with 62.33% 	 Time used:  0.00 sec
2023-03-30 17:02:32,650 		4776 of 10000 with 62.42% 	 Time used:  0.00 sec
2023-03-30 17:02:32,652 		4800 of 10000 with 62.40% 	 Time used:  0.00 sec
2023-03-30 17:02:32,655 		4824 of 10000 with 62.44% 	 Time used:  0.00 sec
2023-03-30 17:02:32,657 		4848 of 10000 with 62.46% 	 Time used:  0.00 sec
2023-03-30 17:02:32,659 		4872 of 10000 with 62.52% 	 Time used:  0.00 sec
2023-03-30 17:02:32,661 		4896 of 10000 with 62.54% 	 Time used:  0.00 sec
2023-03-30 17:02:32,663 		4920 of 10000 with 62.56% 	 Time used:  0.00 sec
2023-03-30 17:02:32,666 		4944 of 10000 with 62.60% 	 Time used:  0.00 sec
2023-03-30 17:02:32,668 		4968 of 10000 with 62.62% 	 Time used:  0.00 sec
2023-03-30 17:02:32,670 		4992 of 10000 with 62.64% 	 Time used:  0.00 sec
2023-03-30 17:02:32,672 		5016 of 10000 with 62.60% 	 Time used:  0.00 sec
2023-03-30 17:02:32,674 		5040 of 10000 with 62.60% 	 Time used:  0.00 sec
2023-03-30 17:02:32,677 		5064 of 10000 with 62.58% 	 Time used:  0.00 sec
2023-03-30 17:02:32,679 		5088 of 10000 with 62.62% 	 Time used:  0.00 sec
2023-03-30 17:02:32,681 		5112 of 10000 with 62.60% 	 Time used:  0.00 sec
2023-03-30 17:02:32,683 		5136 of 10000 with 62.52% 	 Time used:  0.00 sec
2023-03-30 17:02:32,686 		5160 of 10000 with 62.56% 	 Time used:  0.00 sec
2023-03-30 17:02:32,688 		5184 of 10000 with 62.62% 	 Time used:  0.00 sec
2023-03-30 17:02:32,690 		5208 of 10000 with 62.62% 	 Time used:  0.00 sec
2023-03-30 17:02:32,692 		5232 of 10000 with 62.61% 	 Time used:  0.00 sec
2023-03-30 17:02:32,694 		5256 of 10000 with 62.63% 	 Time used:  0.00 sec
2023-03-30 17:02:32,697 		5280 of 10000 with 62.63% 	 Time used:  0.00 sec
2023-03-30 17:02:32,699 		5304 of 10000 with 62.65% 	 Time used:  0.00 sec
2023-03-30 17:02:32,701 		5328 of 10000 with 62.59% 	 Time used:  0.00 sec
2023-03-30 17:02:32,703 		5352 of 10000 with 62.56% 	 Time used:  0.00 sec
2023-03-30 17:02:32,705 		5376 of 10000 with 62.54% 	 Time used:  0.00 sec
2023-03-30 17:02:32,708 		5400 of 10000 with 62.50% 	 Time used:  0.00 sec
2023-03-30 17:02:32,710 		5424 of 10000 with 62.48% 	 Time used:  0.00 sec
2023-03-30 17:02:32,712 		5448 of 10000 with 62.52% 	 Time used:  0.00 sec
2023-03-30 17:02:32,714 		5472 of 10000 with 62.52% 	 Time used:  0.00 sec
2023-03-30 17:02:32,716 		5496 of 10000 with 62.54% 	 Time used:  0.00 sec
2023-03-30 17:02:32,719 		5520 of 10000 with 62.57% 	 Time used:  0.00 sec
2023-03-30 17:02:32,721 		5544 of 10000 with 62.61% 	 Time used:  0.00 sec
2023-03-30 17:02:32,723 		5568 of 10000 with 62.59% 	 Time used:  0.00 sec
2023-03-30 17:02:32,725 		5592 of 10000 with 62.61% 	 Time used:  0.00 sec
2023-03-30 17:02:32,727 		5616 of 10000 with 62.62% 	 Time used:  0.00 sec
2023-03-30 17:02:32,730 		5640 of 10000 with 62.59% 	 Time used:  0.00 sec
2023-03-30 17:02:32,732 		5664 of 10000 with 62.55% 	 Time used:  0.00 sec
2023-03-30 17:02:32,734 		5688 of 10000 with 62.61% 	 Time used:  0.00 sec
2023-03-30 17:02:32,736 		5712 of 10000 with 62.66% 	 Time used:  0.00 sec
2023-03-30 17:02:32,739 		5736 of 10000 with 62.69% 	 Time used:  0.00 sec
2023-03-30 17:02:32,741 		5760 of 10000 with 62.69% 	 Time used:  0.00 sec
2023-03-30 17:02:32,743 		5784 of 10000 with 62.72% 	 Time used:  0.00 sec
2023-03-30 17:02:32,745 		5808 of 10000 with 62.74% 	 Time used:  0.00 sec
2023-03-30 17:02:32,747 		5832 of 10000 with 62.69% 	 Time used:  0.00 sec
2023-03-30 17:02:32,750 		5856 of 10000 with 62.62% 	 Time used:  0.00 sec
2023-03-30 17:02:32,752 		5880 of 10000 with 62.62% 	 Time used:  0.00 sec
2023-03-30 17:02:32,754 		5904 of 10000 with 62.64% 	 Time used:  0.00 sec
2023-03-30 17:02:32,756 		5928 of 10000 with 62.58% 	 Time used:  0.00 sec
2023-03-30 17:02:32,758 		5952 of 10000 with 62.58% 	 Time used:  0.00 sec
2023-03-30 17:02:32,761 		5976 of 10000 with 62.60% 	 Time used:  0.00 sec
2023-03-30 17:02:32,763 		6000 of 10000 with 62.60% 	 Time used:  0.00 sec
2023-03-30 17:02:32,765 		6024 of 10000 with 62.53% 	 Time used:  0.00 sec
2023-03-30 17:02:32,767 		6048 of 10000 with 62.53% 	 Time used:  0.00 sec
2023-03-30 17:02:32,769 		6072 of 10000 with 62.50% 	 Time used:  0.00 sec
2023-03-30 17:02:32,771 		6096 of 10000 with 62.45% 	 Time used:  0.00 sec
2023-03-30 17:02:32,774 		6120 of 10000 with 62.52% 	 Time used:  0.00 sec
2023-03-30 17:02:32,776 		6144 of 10000 with 62.43% 	 Time used:  0.00 sec
2023-03-30 17:02:32,778 		6168 of 10000 with 62.42% 	 Time used:  0.00 sec
2023-03-30 17:02:32,780 		6192 of 10000 with 62.48% 	 Time used:  0.00 sec
2023-03-30 17:02:32,783 		6216 of 10000 with 62.47% 	 Time used:  0.00 sec
2023-03-30 17:02:32,785 		6240 of 10000 with 62.45% 	 Time used:  0.00 sec
2023-03-30 17:02:32,787 		6264 of 10000 with 62.47% 	 Time used:  0.00 sec
2023-03-30 17:02:32,789 		6288 of 10000 with 62.47% 	 Time used:  0.00 sec
2023-03-30 17:02:32,791 		6312 of 10000 with 62.55% 	 Time used:  0.00 sec
2023-03-30 17:02:32,794 		6336 of 10000 with 62.56% 	 Time used:  0.00 sec
2023-03-30 17:02:32,796 		6360 of 10000 with 62.63% 	 Time used:  0.00 sec
2023-03-30 17:02:32,798 		6384 of 10000 with 62.66% 	 Time used:  0.00 sec
2023-03-30 17:02:32,800 		6408 of 10000 with 62.61% 	 Time used:  0.00 sec
2023-03-30 17:02:32,803 		6432 of 10000 with 62.62% 	 Time used:  0.00 sec
2023-03-30 17:02:32,805 		6456 of 10000 with 62.59% 	 Time used:  0.00 sec
2023-03-30 17:02:32,807 		6480 of 10000 with 62.65% 	 Time used:  0.00 sec
2023-03-30 17:02:32,809 		6504 of 10000 with 62.65% 	 Time used:  0.00 sec
2023-03-30 17:02:32,811 		6528 of 10000 with 62.67% 	 Time used:  0.00 sec
2023-03-30 17:02:32,814 		6552 of 10000 with 62.64% 	 Time used:  0.00 sec
2023-03-30 17:02:32,816 		6576 of 10000 with 62.62% 	 Time used:  0.00 sec
2023-03-30 17:02:32,818 		6600 of 10000 with 62.59% 	 Time used:  0.00 sec
2023-03-30 17:02:32,820 		6624 of 10000 with 62.58% 	 Time used:  0.00 sec
2023-03-30 17:02:32,822 		6648 of 10000 with 62.56% 	 Time used:  0.00 sec
2023-03-30 17:02:32,825 		6672 of 10000 with 62.57% 	 Time used:  0.00 sec
2023-03-30 17:02:32,827 		6696 of 10000 with 62.56% 	 Time used:  0.00 sec
2023-03-30 17:02:32,829 		6720 of 10000 with 62.53% 	 Time used:  0.00 sec
2023-03-30 17:02:32,831 		6744 of 10000 with 62.54% 	 Time used:  0.00 sec
2023-03-30 17:02:32,833 		6768 of 10000 with 62.51% 	 Time used:  0.00 sec
2023-03-30 17:02:32,836 		6792 of 10000 with 62.51% 	 Time used:  0.00 sec
2023-03-30 17:02:32,838 		6816 of 10000 with 62.54% 	 Time used:  0.00 sec
2023-03-30 17:02:32,840 		6840 of 10000 with 62.54% 	 Time used:  0.00 sec
2023-03-30 17:02:32,842 		6864 of 10000 with 62.51% 	 Time used:  0.00 sec
2023-03-30 17:02:32,845 		6888 of 10000 with 62.46% 	 Time used:  0.00 sec
2023-03-30 17:02:32,847 		6912 of 10000 with 62.44% 	 Time used:  0.00 sec
2023-03-30 17:02:32,849 		6936 of 10000 with 62.38% 	 Time used:  0.00 sec
2023-03-30 17:02:32,851 		6960 of 10000 with 62.36% 	 Time used:  0.00 sec
2023-03-30 17:02:32,853 		6984 of 10000 with 62.36% 	 Time used:  0.00 sec
2023-03-30 17:02:32,856 		7008 of 10000 with 62.31% 	 Time used:  0.00 sec
2023-03-30 17:02:32,858 		7032 of 10000 with 62.30% 	 Time used:  0.00 sec
2023-03-30 17:02:32,860 		7056 of 10000 with 62.27% 	 Time used:  0.00 sec
2023-03-30 17:02:32,862 		7080 of 10000 with 62.29% 	 Time used:  0.00 sec
2023-03-30 17:02:32,865 		7104 of 10000 with 62.26% 	 Time used:  0.00 sec
2023-03-30 17:02:32,867 		7128 of 10000 with 62.19% 	 Time used:  0.00 sec
2023-03-30 17:02:32,869 		7152 of 10000 with 62.19% 	 Time used:  0.00 sec
2023-03-30 17:02:32,871 		7176 of 10000 with 62.25% 	 Time used:  0.00 sec
2023-03-30 17:02:32,873 		7200 of 10000 with 62.21% 	 Time used:  0.00 sec
2023-03-30 17:02:32,876 		7224 of 10000 with 62.20% 	 Time used:  0.00 sec
2023-03-30 17:02:32,878 		7248 of 10000 with 62.17% 	 Time used:  0.00 sec
2023-03-30 17:02:32,880 		7272 of 10000 with 62.20% 	 Time used:  0.00 sec
2023-03-30 17:02:32,882 		7296 of 10000 with 62.18% 	 Time used:  0.00 sec
2023-03-30 17:02:32,884 		7320 of 10000 with 62.20% 	 Time used:  0.00 sec
2023-03-30 17:02:32,887 		7344 of 10000 with 62.23% 	 Time used:  0.00 sec
2023-03-30 17:02:32,889 		7368 of 10000 with 62.20% 	 Time used:  0.00 sec
2023-03-30 17:02:32,891 		7392 of 10000 with 62.22% 	 Time used:  0.00 sec
2023-03-30 17:02:32,893 		7416 of 10000 with 62.20% 	 Time used:  0.00 sec
2023-03-30 17:02:32,895 		7440 of 10000 with 62.22% 	 Time used:  0.00 sec
2023-03-30 17:02:32,898 		7464 of 10000 with 62.18% 	 Time used:  0.00 sec
2023-03-30 17:02:32,900 		7488 of 10000 with 62.25% 	 Time used:  0.00 sec
2023-03-30 17:02:32,902 		7512 of 10000 with 62.29% 	 Time used:  0.00 sec
2023-03-30 17:02:32,904 		7536 of 10000 with 62.26% 	 Time used:  0.00 sec
2023-03-30 17:02:32,907 		7560 of 10000 with 62.24% 	 Time used:  0.00 sec
2023-03-30 17:02:32,909 		7584 of 10000 with 62.24% 	 Time used:  0.00 sec
2023-03-30 17:02:32,911 		7608 of 10000 with 62.26% 	 Time used:  0.00 sec
2023-03-30 17:02:32,913 		7632 of 10000 with 62.30% 	 Time used:  0.00 sec
2023-03-30 17:02:32,915 		7656 of 10000 with 62.34% 	 Time used:  0.00 sec
2023-03-30 17:02:32,918 		7680 of 10000 with 62.30% 	 Time used:  0.00 sec
2023-03-30 17:02:32,920 		7704 of 10000 with 62.33% 	 Time used:  0.00 sec
2023-03-30 17:02:32,922 		7728 of 10000 with 62.33% 	 Time used:  0.00 sec
2023-03-30 17:02:32,924 		7752 of 10000 with 62.35% 	 Time used:  0.00 sec
2023-03-30 17:02:32,926 		7776 of 10000 with 62.37% 	 Time used:  0.00 sec
2023-03-30 17:02:32,929 		7800 of 10000 with 62.32% 	 Time used:  0.00 sec
2023-03-30 17:02:32,931 		7824 of 10000 with 62.33% 	 Time used:  0.00 sec
2023-03-30 17:02:32,933 		7848 of 10000 with 62.33% 	 Time used:  0.00 sec
2023-03-30 17:02:32,935 		7872 of 10000 with 62.33% 	 Time used:  0.00 sec
2023-03-30 17:02:32,937 		7896 of 10000 with 62.35% 	 Time used:  0.00 sec
2023-03-30 17:02:32,940 		7920 of 10000 with 62.32% 	 Time used:  0.00 sec
2023-03-30 17:02:32,942 		7944 of 10000 with 62.37% 	 Time used:  0.00 sec
2023-03-30 17:02:32,944 		7968 of 10000 with 62.37% 	 Time used:  0.00 sec
2023-03-30 17:02:32,946 		7992 of 10000 with 62.34% 	 Time used:  0.00 sec
2023-03-30 17:02:32,948 		8016 of 10000 with 62.34% 	 Time used:  0.00 sec
2023-03-30 17:02:32,951 		8040 of 10000 with 62.35% 	 Time used:  0.00 sec
2023-03-30 17:02:32,953 		8064 of 10000 with 62.39% 	 Time used:  0.00 sec
2023-03-30 17:02:32,955 		8088 of 10000 with 62.36% 	 Time used:  0.00 sec
2023-03-30 17:02:32,957 		8112 of 10000 with 62.36% 	 Time used:  0.00 sec
2023-03-30 17:02:32,959 		8136 of 10000 with 62.30% 	 Time used:  0.00 sec
2023-03-30 17:02:32,962 		8160 of 10000 with 62.33% 	 Time used:  0.00 sec
2023-03-30 17:02:32,964 		8184 of 10000 with 62.35% 	 Time used:  0.00 sec
2023-03-30 17:02:32,966 		8208 of 10000 with 62.32% 	 Time used:  0.00 sec
2023-03-30 17:02:32,968 		8232 of 10000 with 62.29% 	 Time used:  0.00 sec
2023-03-30 17:02:32,971 		8256 of 10000 with 62.32% 	 Time used:  0.00 sec
2023-03-30 17:02:32,973 		8280 of 10000 with 62.32% 	 Time used:  0.00 sec
2023-03-30 17:02:32,975 		8304 of 10000 with 62.28% 	 Time used:  0.00 sec
2023-03-30 17:02:32,977 		8328 of 10000 with 62.26% 	 Time used:  0.00 sec
2023-03-30 17:02:32,980 		8352 of 10000 with 62.31% 	 Time used:  0.00 sec
2023-03-30 17:02:32,982 		8376 of 10000 with 62.30% 	 Time used:  0.00 sec
2023-03-30 17:02:32,984 		8400 of 10000 with 62.35% 	 Time used:  0.00 sec
2023-03-30 17:02:32,986 		8424 of 10000 with 62.33% 	 Time used:  0.00 sec
2023-03-30 17:02:32,988 		8448 of 10000 with 62.32% 	 Time used:  0.00 sec
2023-03-30 17:02:32,991 		8472 of 10000 with 62.31% 	 Time used:  0.00 sec
2023-03-30 17:02:32,993 		8496 of 10000 with 62.28% 	 Time used:  0.00 sec
2023-03-30 17:02:32,995 		8520 of 10000 with 62.30% 	 Time used:  0.00 sec
2023-03-30 17:02:32,997 		8544 of 10000 with 62.29% 	 Time used:  0.00 sec
2023-03-30 17:02:32,999 		8568 of 10000 with 62.34% 	 Time used:  0.00 sec
2023-03-30 17:02:33,002 		8592 of 10000 with 62.34% 	 Time used:  0.00 sec
2023-03-30 17:02:33,004 		8616 of 10000 with 62.38% 	 Time used:  0.00 sec
2023-03-30 17:02:33,006 		8640 of 10000 with 62.31% 	 Time used:  0.00 sec
2023-03-30 17:02:33,008 		8664 of 10000 with 62.32% 	 Time used:  0.00 sec
2023-03-30 17:02:33,011 		8688 of 10000 with 62.32% 	 Time used:  0.00 sec
2023-03-30 17:02:33,013 		8712 of 10000 with 62.32% 	 Time used:  0.00 sec
2023-03-30 17:02:33,015 		8736 of 10000 with 62.31% 	 Time used:  0.00 sec
2023-03-30 17:02:33,017 		8760 of 10000 with 62.31% 	 Time used:  0.00 sec
2023-03-30 17:02:33,020 		8784 of 10000 with 62.32% 	 Time used:  0.00 sec
2023-03-30 17:02:33,022 		8808 of 10000 with 62.33% 	 Time used:  0.00 sec
2023-03-30 17:02:33,024 		8832 of 10000 with 62.32% 	 Time used:  0.00 sec
2023-03-30 17:02:33,026 		8856 of 10000 with 62.33% 	 Time used:  0.00 sec
2023-03-30 17:02:33,028 		8880 of 10000 with 62.34% 	 Time used:  0.00 sec
2023-03-30 17:02:33,031 		8904 of 10000 with 62.39% 	 Time used:  0.00 sec
2023-03-30 17:02:33,033 		8928 of 10000 with 62.43% 	 Time used:  0.00 sec
2023-03-30 17:02:33,035 		8952 of 10000 with 62.41% 	 Time used:  0.00 sec
2023-03-30 17:02:33,037 		8976 of 10000 with 62.43% 	 Time used:  0.00 sec
2023-03-30 17:02:33,039 		9000 of 10000 with 62.44% 	 Time used:  0.00 sec
2023-03-30 17:02:33,042 		9024 of 10000 with 62.44% 	 Time used:  0.00 sec
2023-03-30 17:02:33,044 		9048 of 10000 with 62.42% 	 Time used:  0.00 sec
2023-03-30 17:02:33,046 		9072 of 10000 with 62.43% 	 Time used:  0.00 sec
2023-03-30 17:02:33,048 		9096 of 10000 with 62.46% 	 Time used:  0.00 sec
2023-03-30 17:02:33,050 		9120 of 10000 with 62.49% 	 Time used:  0.00 sec
2023-03-30 17:02:33,053 		9144 of 10000 with 62.47% 	 Time used:  0.00 sec
2023-03-30 17:02:33,055 		9168 of 10000 with 62.50% 	 Time used:  0.00 sec
2023-03-30 17:02:33,057 		9192 of 10000 with 62.50% 	 Time used:  0.00 sec
2023-03-30 17:02:33,059 		9216 of 10000 with 62.53% 	 Time used:  0.00 sec
2023-03-30 17:02:33,062 		9240 of 10000 with 62.56% 	 Time used:  0.00 sec
2023-03-30 17:02:33,064 		9264 of 10000 with 62.58% 	 Time used:  0.00 sec
2023-03-30 17:02:33,066 		9288 of 10000 with 62.56% 	 Time used:  0.00 sec
2023-03-30 17:02:33,068 		9312 of 10000 with 62.48% 	 Time used:  0.00 sec
2023-03-30 17:02:33,070 		9336 of 10000 with 62.51% 	 Time used:  0.00 sec
2023-03-30 17:02:33,073 		9360 of 10000 with 62.49% 	 Time used:  0.00 sec
2023-03-30 17:02:33,075 		9384 of 10000 with 62.44% 	 Time used:  0.00 sec
2023-03-30 17:02:33,077 		9408 of 10000 with 62.43% 	 Time used:  0.00 sec
2023-03-30 17:02:33,079 		9432 of 10000 with 62.40% 	 Time used:  0.00 sec
2023-03-30 17:02:33,082 		9456 of 10000 with 62.38% 	 Time used:  0.00 sec
2023-03-30 17:02:33,084 		9480 of 10000 with 62.36% 	 Time used:  0.00 sec
2023-03-30 17:02:33,086 		9504 of 10000 with 62.37% 	 Time used:  0.00 sec
2023-03-30 17:02:33,088 		9528 of 10000 with 62.35% 	 Time used:  0.00 sec
2023-03-30 17:02:33,090 		9552 of 10000 with 62.40% 	 Time used:  0.00 sec
2023-03-30 17:02:33,093 		9576 of 10000 with 62.40% 	 Time used:  0.00 sec
2023-03-30 17:02:33,095 		9600 of 10000 with 62.41% 	 Time used:  0.00 sec
2023-03-30 17:02:33,097 		9624 of 10000 with 62.38% 	 Time used:  0.00 sec
2023-03-30 17:02:33,099 		9648 of 10000 with 62.39% 	 Time used:  0.00 sec
2023-03-30 17:02:33,101 		9672 of 10000 with 62.39% 	 Time used:  0.00 sec
2023-03-30 17:02:33,104 		9696 of 10000 with 62.42% 	 Time used:  0.00 sec
2023-03-30 17:02:33,106 		9720 of 10000 with 62.40% 	 Time used:  0.00 sec
2023-03-30 17:02:33,108 		9744 of 10000 with 62.41% 	 Time used:  0.00 sec
2023-03-30 17:02:33,110 		9768 of 10000 with 62.41% 	 Time used:  0.00 sec
2023-03-30 17:02:33,112 		9792 of 10000 with 62.37% 	 Time used:  0.00 sec
2023-03-30 17:02:33,115 		9816 of 10000 with 62.40% 	 Time used:  0.00 sec
2023-03-30 17:02:33,117 		9840 of 10000 with 62.37% 	 Time used:  0.00 sec
2023-03-30 17:02:33,119 		9864 of 10000 with 62.35% 	 Time used:  0.00 sec
2023-03-30 17:02:33,121 		9888 of 10000 with 62.31% 	 Time used:  0.00 sec
2023-03-30 17:02:33,124 		9912 of 10000 with 62.30% 	 Time used:  0.00 sec
2023-03-30 17:02:33,126 		9936 of 10000 with 62.29% 	 Time used:  0.00 sec
2023-03-30 17:02:33,128 		9960 of 10000 with 62.31% 	 Time used:  0.00 sec
2023-03-30 17:02:33,130 		9984 of 10000 with 62.29% 	 Time used:  0.00 sec
2023-03-30 17:02:33,132 		10000 of 10000 with 62.28% 	 Time used:  0.00 sec
2023-03-30 17:02:33,132 
2023-03-30 17:02:33,134 			Learning rate: weights:   1.000e-03    
2023-03-30 17:02:33,134 			Last test performance: 62.28%
2023-03-30 17:02:33,134 ----------------
2023-03-30 17:02:33,271   7   =>  0    		Training 486 pattern with 58.33% 	Forward time: 	 0.12 sec
2023-03-30 17:02:33,271 			Loss:    5.259e-02    			Backward time: 	 0.01 sec 
2023-03-30 17:02:33,324 			Learning rate: weights:   1.000e-03    
2023-03-30 17:02:33,324 			Last test performance: 62.28%
2023-03-30 17:02:33,324 ----------------
2023-03-30 17:02:33,577   7   =>  1    		Training 486 pattern with 63.75% 	Forward time: 	 0.23 sec
2023-03-30 17:02:33,577 			Loss:    4.532e-02    			Backward time: 	 0.02 sec 
2023-03-30 17:02:33,724 			Learning rate: weights:   1.000e-03    
2023-03-30 17:02:33,724 			Last test performance: 62.28%
2023-03-30 17:02:33,724 ----------------
2023-03-30 17:02:33,921   7   =>  2    		Training 486 pattern with 51.46% 	Forward time: 	 0.18 sec
2023-03-30 17:02:33,921 			Loss:    5.524e-02    			Backward time: 	 0.01 sec 
2023-03-30 17:02:34,060 			Learning rate: weights:   1.000e-03    
2023-03-30 17:02:34,060 			Last test performance: 62.28%
2023-03-30 17:02:34,060 ----------------
2023-03-30 17:02:34,280   7   =>  3    		Training 486 pattern with 60.62% 	Forward time: 	 0.20 sec
2023-03-30 17:02:34,280 			Loss:    4.775e-02    			Backward time: 	 0.01 sec 
2023-03-30 17:02:34,396 			Learning rate: weights:   1.000e-03    
2023-03-30 17:02:34,396 			Last test performance: 62.28%
2023-03-30 17:02:34,396 ----------------
2023-03-30 17:02:34,670   7   =>  4    		Training 486 pattern with 59.38% 	Forward time: 	 0.25 sec
2023-03-30 17:02:34,670 			Loss:    4.853e-02    			Backward time: 	 0.01 sec 
2023-03-30 17:02:34,802 			Learning rate: weights:   1.000e-03    
2023-03-30 17:02:34,802 			Last test performance: 62.28%
2023-03-30 17:02:34,802 ----------------
2023-03-30 17:02:35,008   7   =>  5    		Training 486 pattern with 60.83% 	Forward time: 	 0.19 sec
2023-03-30 17:02:35,008 			Loss:    4.699e-02    			Backward time: 	 0.01 sec 
2023-03-30 17:02:35,135 			Learning rate: weights:   1.000e-03    
2023-03-30 17:02:35,135 			Last test performance: 62.28%
2023-03-30 17:02:35,135 ----------------
2023-03-30 17:02:35,351   7   =>  6    		Training 486 pattern with 63.33% 	Forward time: 	 0.19 sec
2023-03-30 17:02:35,351 			Loss:    4.503e-02    			Backward time: 	 0.02 sec 
2023-03-30 17:02:35,458 			Learning rate: weights:   1.000e-03    
2023-03-30 17:02:35,458 			Last test performance: 62.28%
2023-03-30 17:02:35,458 ----------------
2023-03-30 17:02:35,751   7   =>  7    		Training 486 pattern with 59.38% 	Forward time: 	 0.27 sec
2023-03-30 17:02:35,751 			Loss:    4.618e-02    			Backward time: 	 0.01 sec 
2023-03-30 17:02:35,889 			Learning rate: weights:   1.000e-03    
2023-03-30 17:02:35,890 			Last test performance: 62.28%
2023-03-30 17:02:35,890 ----------------
2023-03-30 17:02:36,095   7   =>  8    		Training 486 pattern with 58.13% 	Forward time: 	 0.19 sec
2023-03-30 17:02:36,095 			Loss:    5.023e-02    			Backward time: 	 0.01 sec 
2023-03-30 17:02:36,212 			Learning rate: weights:   1.000e-03    
2023-03-30 17:02:36,212 			Last test performance: 62.28%
2023-03-30 17:02:36,212 ----------------
2023-03-30 17:02:36,514   7   =>  9    		Training 486 pattern with 60.62% 	Forward time: 	 0.28 sec
2023-03-30 17:02:36,514 			Loss:    4.876e-02    			Backward time: 	 0.01 sec 
2023-03-30 17:02:36,671 			Learning rate: weights:   1.000e-03    
2023-03-30 17:02:36,671 			Last test performance: 62.28%
2023-03-30 17:02:36,671 ----------------
2023-03-30 17:02:36,900   7   =>  10   		Training 486 pattern with 59.17% 	Forward time: 	 0.20 sec
2023-03-30 17:02:36,900 			Loss:    4.740e-02    			Backward time: 	 0.02 sec 
2023-03-30 17:02:37,035 			Learning rate: weights:   1.000e-03    
2023-03-30 17:02:37,035 			Last test performance: 62.28%
2023-03-30 17:02:37,035 ----------------
2023-03-30 17:02:37,234   7   =>  11   		Training 486 pattern with 61.46% 	Forward time: 	 0.18 sec
2023-03-30 17:02:37,234 			Loss:    4.795e-02    			Backward time: 	 0.01 sec 
2023-03-30 17:02:37,368 			Learning rate: weights:   1.000e-03    
2023-03-30 17:02:37,368 			Last test performance: 62.28%
2023-03-30 17:02:37,368 ----------------
2023-03-30 17:02:37,592   7   =>  12   		Training 486 pattern with 57.71% 	Forward time: 	 0.19 sec
2023-03-30 17:02:37,592 			Loss:    4.934e-02    			Backward time: 	 0.03 sec 
2023-03-30 17:02:37,707 			Learning rate: weights:   1.000e-03    
2023-03-30 17:02:37,707 			Last test performance: 62.28%
2023-03-30 17:02:37,707 ----------------
2023-03-30 17:02:37,916   7   =>  13   		Training 486 pattern with 57.29% 	Forward time: 	 0.19 sec
2023-03-30 17:02:37,916 			Loss:    5.056e-02    			Backward time: 	 0.01 sec 
2023-03-30 17:02:37,973 			Learning rate: weights:   1.000e-03    
2023-03-30 17:02:37,973 			Last test performance: 62.28%
2023-03-30 17:02:37,973 ----------------
2023-03-30 17:02:38,214   7   =>  14   		Training 486 pattern with 55.42% 	Forward time: 	 0.22 sec
2023-03-30 17:02:38,214 			Loss:    4.946e-02    			Backward time: 	 0.01 sec 
2023-03-30 17:02:38,367 			Learning rate: weights:   1.000e-03    
2023-03-30 17:02:38,367 			Last test performance: 62.28%
2023-03-30 17:02:38,367 ----------------
2023-03-30 17:02:38,657   7   =>  15   		Training 486 pattern with 61.04% 	Forward time: 	 0.27 sec
2023-03-30 17:02:38,657 			Loss:    4.589e-02    			Backward time: 	 0.01 sec 
2023-03-30 17:02:38,700 			Learning rate: weights:   1.000e-03    
2023-03-30 17:02:38,700 			Last test performance: 62.28%
2023-03-30 17:02:38,700 ----------------
2023-03-30 17:02:38,918   7   =>  16   		Training 486 pattern with 57.50% 	Forward time: 	 0.20 sec
2023-03-30 17:02:38,918 			Loss:    4.984e-02    			Backward time: 	 0.01 sec 
2023-03-30 17:02:39,029 			Learning rate: weights:   1.000e-03    
2023-03-30 17:02:39,029 			Last test performance: 62.28%
2023-03-30 17:02:39,029 ----------------
2023-03-30 17:02:39,243   7   =>  17   		Training 486 pattern with 60.00% 	Forward time: 	 0.20 sec
2023-03-30 17:02:39,243 			Loss:    4.995e-02    			Backward time: 	 0.01 sec 
2023-03-30 17:02:39,288 			Learning rate: weights:   1.000e-03    
2023-03-30 17:02:39,288 			Last test performance: 62.28%
2023-03-30 17:02:39,288 ----------------
2023-03-30 17:02:39,537   7   =>  18   		Training 486 pattern with 57.08% 	Forward time: 	 0.23 sec
2023-03-30 17:02:39,538 			Loss:    5.054e-02    			Backward time: 	 0.01 sec 
2023-03-30 17:02:39,594 			Learning rate: weights:   1.000e-03    
2023-03-30 17:02:39,594 			Last test performance: 62.28%
2023-03-30 17:02:39,594 ----------------
2023-03-30 17:02:39,815   7   =>  19   		Training 486 pattern with 58.96% 	Forward time: 	 0.20 sec
2023-03-30 17:02:39,815 			Loss:    4.980e-02    			Backward time: 	 0.01 sec 
2023-03-30 17:02:39,922 			Learning rate: weights:   1.000e-03    
2023-03-30 17:02:39,922 			Last test performance: 62.28%
2023-03-30 17:02:39,922 ----------------
2023-03-30 17:02:40,157   7   =>  20   		Training 486 pattern with 58.75% 	Forward time: 	 0.21 sec
2023-03-30 17:02:40,157 			Loss:    5.107e-02    			Backward time: 	 0.02 sec 
2023-03-30 17:02:40,279 			Learning rate: weights:   1.000e-03    
2023-03-30 17:02:40,279 			Last test performance: 62.28%
2023-03-30 17:02:40,279 ----------------
2023-03-30 17:02:40,522   7   =>  21   		Training 486 pattern with 57.08% 	Forward time: 	 0.22 sec
2023-03-30 17:02:40,522 			Loss:    4.898e-02    			Backward time: 	 0.01 sec 
2023-03-30 17:02:40,632 			Learning rate: weights:   1.000e-03    
2023-03-30 17:02:40,632 			Last test performance: 62.28%
2023-03-30 17:02:40,632 ----------------
2023-03-30 17:02:40,858   7   =>  22   		Training 486 pattern with 62.50% 	Forward time: 	 0.20 sec
2023-03-30 17:02:40,858 			Loss:    4.938e-02    			Backward time: 	 0.02 sec 
2023-03-30 17:02:40,975 			Learning rate: weights:   1.000e-03    
2023-03-30 17:02:40,975 			Last test performance: 62.28%
2023-03-30 17:02:40,975 ----------------
2023-03-30 17:02:41,203   7   =>  23   		Training 486 pattern with 58.96% 	Forward time: 	 0.20 sec
2023-03-30 17:02:41,203 			Loss:    4.879e-02    			Backward time: 	 0.02 sec 
2023-03-30 17:02:41,322 			Learning rate: weights:   1.000e-03    
2023-03-30 17:02:41,322 			Last test performance: 62.28%
2023-03-30 17:02:41,322 ----------------
2023-03-30 17:02:41,567   7   =>  24   		Training 486 pattern with 62.92% 	Forward time: 	 0.23 sec
2023-03-30 17:02:41,567 			Loss:    4.664e-02    			Backward time: 	 0.01 sec 
2023-03-30 17:02:41,726 			Learning rate: weights:   1.000e-03    
2023-03-30 17:02:41,726 			Last test performance: 62.28%
2023-03-30 17:02:41,726 ----------------
2023-03-30 17:02:41,938   7   =>  25   		Training 486 pattern with 64.17% 	Forward time: 	 0.19 sec
2023-03-30 17:02:41,938 			Loss:    4.449e-02    			Backward time: 	 0.01 sec 
2023-03-30 17:02:42,058 			Learning rate: weights:   1.000e-03    
2023-03-30 17:02:42,058 			Last test performance: 62.28%
2023-03-30 17:02:42,058 ----------------
2023-03-30 17:02:42,334   7   =>  26   		Training 486 pattern with 57.71% 	Forward time: 	 0.26 sec
2023-03-30 17:02:42,334 			Loss:    4.968e-02    			Backward time: 	 0.01 sec 
2023-03-30 17:02:42,382 			Learning rate: weights:   1.000e-03    
2023-03-30 17:02:42,382 			Last test performance: 62.28%
2023-03-30 17:02:42,382 ----------------
2023-03-30 17:02:42,610   7   =>  27   		Training 486 pattern with 61.67% 	Forward time: 	 0.21 sec
2023-03-30 17:02:42,610 			Loss:    4.709e-02    			Backward time: 	 0.01 sec 
2023-03-30 17:02:42,722 			Learning rate: weights:   1.000e-03    
2023-03-30 17:02:42,722 			Last test performance: 62.28%
2023-03-30 17:02:42,722 ----------------
2023-03-30 17:02:42,990   7   =>  28   		Training 486 pattern with 57.71% 	Forward time: 	 0.25 sec
2023-03-30 17:02:42,990 			Loss:    4.870e-02    			Backward time: 	 0.01 sec 
2023-03-30 17:02:43,032 			Learning rate: weights:   1.000e-03    
2023-03-30 17:02:43,032 			Last test performance: 62.28%
2023-03-30 17:02:43,032 ----------------
2023-03-30 17:02:43,230   7   =>  29   		Training 486 pattern with 61.88% 	Forward time: 	 0.18 sec
2023-03-30 17:02:43,231 			Loss:    4.900e-02    			Backward time: 	 0.01 sec 
2023-03-30 17:02:43,360 			Learning rate: weights:   1.000e-03    
2023-03-30 17:02:43,360 			Last test performance: 62.28%
2023-03-30 17:02:43,360 ----------------
2023-03-30 17:02:43,598   7   =>  30   		Training 486 pattern with 55.83% 	Forward time: 	 0.22 sec
2023-03-30 17:02:43,598 			Loss:    5.203e-02    			Backward time: 	 0.01 sec 
2023-03-30 17:02:43,644 			Learning rate: weights:   1.000e-03    
2023-03-30 17:02:43,645 			Last test performance: 62.28%
2023-03-30 17:02:43,645 ----------------
2023-03-30 17:02:43,821   7   =>  31   		Training 486 pattern with 56.67% 	Forward time: 	 0.15 sec
2023-03-30 17:02:43,821 			Loss:    5.008e-02    			Backward time: 	 0.02 sec 
2023-03-30 17:02:43,996 			Learning rate: weights:   1.000e-03    
2023-03-30 17:02:43,996 			Last test performance: 62.28%
2023-03-30 17:02:43,996 ----------------
2023-03-30 17:02:44,281   7   =>  32   		Training 486 pattern with 60.42% 	Forward time: 	 0.26 sec
2023-03-30 17:02:44,281 			Loss:    4.892e-02    			Backward time: 	 0.02 sec 
2023-03-30 17:02:44,332 			Learning rate: weights:   1.000e-03    
2023-03-30 17:02:44,332 			Last test performance: 62.28%
2023-03-30 17:02:44,332 ----------------
2023-03-30 17:02:44,549   7   =>  33   		Training 486 pattern with 51.88% 	Forward time: 	 0.20 sec
2023-03-30 17:02:44,549 			Loss:    5.386e-02    			Backward time: 	 0.01 sec 
2023-03-30 17:02:44,607 			Learning rate: weights:   1.000e-03    
2023-03-30 17:02:44,607 			Last test performance: 62.28%
2023-03-30 17:02:44,607 ----------------
2023-03-30 17:02:44,814   7   =>  34   		Training 486 pattern with 60.42% 	Forward time: 	 0.19 sec
2023-03-30 17:02:44,814 			Loss:    4.736e-02    			Backward time: 	 0.01 sec 
2023-03-30 17:02:44,863 			Learning rate: weights:   1.000e-03    
2023-03-30 17:02:44,863 			Last test performance: 62.28%
2023-03-30 17:02:44,863 ----------------
2023-03-30 17:02:45,104   7   =>  35   		Training 486 pattern with 56.46% 	Forward time: 	 0.22 sec
2023-03-30 17:02:45,104 			Loss:    4.938e-02    			Backward time: 	 0.01 sec 
2023-03-30 17:02:45,201 			Learning rate: weights:   1.000e-03    
2023-03-30 17:02:45,201 			Last test performance: 62.28%
2023-03-30 17:02:45,201 ----------------
2023-03-30 17:02:45,394   7   =>  36   		Training 486 pattern with 57.29% 	Forward time: 	 0.18 sec
2023-03-30 17:02:45,394 			Loss:    4.684e-02    			Backward time: 	 0.01 sec 
2023-03-30 17:02:45,510 			Learning rate: weights:   1.000e-03    
2023-03-30 17:02:45,510 			Last test performance: 62.28%
2023-03-30 17:02:45,510 ----------------
2023-03-30 17:02:45,728   7   =>  37   		Training 486 pattern with 58.33% 	Forward time: 	 0.20 sec
2023-03-30 17:02:45,728 			Loss:    4.886e-02    			Backward time: 	 0.01 sec 
2023-03-30 17:02:45,871 			Learning rate: weights:   1.000e-03    
2023-03-30 17:02:45,871 			Last test performance: 62.28%
2023-03-30 17:02:45,871 ----------------
2023-03-30 17:02:46,155   7   =>  38   		Training 486 pattern with 60.21% 	Forward time: 	 0.26 sec
2023-03-30 17:02:46,155 			Loss:    4.955e-02    			Backward time: 	 0.01 sec 
2023-03-30 17:02:46,280 			Learning rate: weights:   1.000e-03    
2023-03-30 17:02:46,280 			Last test performance: 62.28%
2023-03-30 17:02:46,280 ----------------
2023-03-30 17:02:46,508   7   =>  39   		Training 486 pattern with 55.21% 	Forward time: 	 0.21 sec
2023-03-30 17:02:46,508 			Loss:    4.854e-02    			Backward time: 	 0.01 sec 
2023-03-30 17:02:46,621 			Learning rate: weights:   1.000e-03    
2023-03-30 17:02:46,621 			Last test performance: 62.28%
2023-03-30 17:02:46,621 ----------------
2023-03-30 17:02:46,915   7   =>  40   		Training 486 pattern with 55.00% 	Forward time: 	 0.28 sec
2023-03-30 17:02:46,915 			Loss:    5.288e-02    			Backward time: 	 0.01 sec 
2023-03-30 17:02:47,052 			Learning rate: weights:   1.000e-03    
2023-03-30 17:02:47,052 			Last test performance: 62.28%
2023-03-30 17:02:47,052 ----------------
2023-03-30 17:02:47,287   7   =>  41   		Training 486 pattern with 55.42% 	Forward time: 	 0.21 sec
2023-03-30 17:02:47,288 			Loss:    5.228e-02    			Backward time: 	 0.02 sec 
2023-03-30 17:02:47,427 			Learning rate: weights:   1.000e-03    
2023-03-30 17:02:47,427 			Last test performance: 62.28%
2023-03-30 17:02:47,427 ----------------
2023-03-30 17:02:47,645   7   =>  42   		Training 486 pattern with 54.79% 	Forward time: 	 0.20 sec
2023-03-30 17:02:47,645 			Loss:    5.250e-02    			Backward time: 	 0.01 sec 
2023-03-30 17:02:47,750 			Learning rate: weights:   1.000e-03    
2023-03-30 17:02:47,750 			Last test performance: 62.28%
2023-03-30 17:02:47,750 ----------------
2023-03-30 17:02:48,036   7   =>  43   		Training 486 pattern with 61.25% 	Forward time: 	 0.27 sec
2023-03-30 17:02:48,036 			Loss:    4.392e-02    			Backward time: 	 0.01 sec 
2023-03-30 17:02:48,074 			Learning rate: weights:   1.000e-03    
2023-03-30 17:02:48,074 			Last test performance: 62.28%
2023-03-30 17:02:48,074 ----------------
2023-03-30 17:02:48,276   7   =>  44   		Training 486 pattern with 54.17% 	Forward time: 	 0.19 sec
2023-03-30 17:02:48,276 			Loss:    5.614e-02    			Backward time: 	 0.01 sec 
2023-03-30 17:02:48,386 			Learning rate: weights:   1.000e-03    
2023-03-30 17:02:48,386 			Last test performance: 62.28%
2023-03-30 17:02:48,386 ----------------
2023-03-30 17:02:48,619   7   =>  45   		Training 486 pattern with 58.96% 	Forward time: 	 0.21 sec
2023-03-30 17:02:48,619 			Loss:    4.907e-02    			Backward time: 	 0.01 sec 
2023-03-30 17:02:48,731 			Learning rate: weights:   1.000e-03    
2023-03-30 17:02:48,731 			Last test performance: 62.28%
2023-03-30 17:02:48,731 ----------------
2023-03-30 17:02:48,953   7   =>  46   		Training 486 pattern with 57.29% 	Forward time: 	 0.20 sec
2023-03-30 17:02:48,953 			Loss:    5.061e-02    			Backward time: 	 0.01 sec 
2023-03-30 17:02:49,104 			Learning rate: weights:   1.000e-03    
2023-03-30 17:02:49,104 			Last test performance: 62.28%
2023-03-30 17:02:49,104 ----------------
2023-03-30 17:02:49,299   7   =>  47   		Training 486 pattern with 59.79% 	Forward time: 	 0.18 sec
2023-03-30 17:02:49,300 			Loss:    4.981e-02    			Backward time: 	 0.01 sec 
2023-03-30 17:02:49,430 			Learning rate: weights:   1.000e-03    
2023-03-30 17:02:49,430 			Last test performance: 62.28%
2023-03-30 17:02:49,430 ----------------
2023-03-30 17:02:49,633   7   =>  48   		Training 486 pattern with 60.00% 	Forward time: 	 0.19 sec
2023-03-30 17:02:49,633 			Loss:    5.125e-02    			Backward time: 	 0.01 sec 
2023-03-30 17:02:49,771 			Learning rate: weights:   1.000e-03    
2023-03-30 17:02:49,771 			Last test performance: 62.28%
2023-03-30 17:02:49,772 ----------------
2023-03-30 17:02:49,957   7   =>  49   		Training 486 pattern with 60.83% 	Forward time: 	 0.16 sec
2023-03-30 17:02:49,957 			Loss:    4.762e-02    			Backward time: 	 0.02 sec 
2023-03-30 17:02:49,994 			Learning rate: weights:   1.000e-03    
2023-03-30 17:02:49,994 			Last test performance: 62.28%
2023-03-30 17:02:49,994 ----------------
2023-03-30 17:02:50,253   7   =>  50   		Training 486 pattern with 58.54% 	Forward time: 	 0.24 sec
2023-03-30 17:02:50,254 			Loss:    5.007e-02    			Backward time: 	 0.01 sec 
2023-03-30 17:02:50,417 			Learning rate: weights:   1.000e-03    
2023-03-30 17:02:50,417 			Last test performance: 62.28%
2023-03-30 17:02:50,417 ----------------
2023-03-30 17:02:50,725   7   =>  51   		Training 486 pattern with 58.96% 	Forward time: 	 0.29 sec
2023-03-30 17:02:50,725 			Loss:    4.894e-02    			Backward time: 	 0.01 sec 
2023-03-30 17:02:50,860 			Learning rate: weights:   1.000e-03    
2023-03-30 17:02:50,860 			Last test performance: 62.28%
2023-03-30 17:02:50,860 ----------------
2023-03-30 17:02:51,112   7   =>  52   		Training 486 pattern with 60.00% 	Forward time: 	 0.23 sec
2023-03-30 17:02:51,112 			Loss:    4.830e-02    			Backward time: 	 0.01 sec 
2023-03-30 17:02:51,247 			Learning rate: weights:   1.000e-03    
2023-03-30 17:02:51,247 			Last test performance: 62.28%
2023-03-30 17:02:51,247 ----------------
2023-03-30 17:02:51,424   7   =>  53   		Training 486 pattern with 59.38% 	Forward time: 	 0.16 sec
2023-03-30 17:02:51,424 			Loss:    4.734e-02    			Backward time: 	 0.01 sec 
2023-03-30 17:02:51,468 			Learning rate: weights:   1.000e-03    
2023-03-30 17:02:51,468 			Last test performance: 62.28%
2023-03-30 17:02:51,468 ----------------
2023-03-30 17:02:51,627   7   =>  54   		Training 486 pattern with 59.79% 	Forward time: 	 0.14 sec
2023-03-30 17:02:51,627 			Loss:    4.827e-02    			Backward time: 	 0.01 sec 
2023-03-30 17:02:51,756 			Learning rate: weights:   1.000e-03    
2023-03-30 17:02:51,756 			Last test performance: 62.28%
2023-03-30 17:02:51,756 ----------------
2023-03-30 17:02:51,915   7   =>  55   		Training 486 pattern with 60.42% 	Forward time: 	 0.15 sec
2023-03-30 17:02:51,915 			Loss:    4.909e-02    			Backward time: 	 0.01 sec 
2023-03-30 17:02:52,023 			Learning rate: weights:   1.000e-03    
2023-03-30 17:02:52,023 			Last test performance: 62.28%
2023-03-30 17:02:52,023 ----------------
2023-03-30 17:02:52,223   7   =>  56   		Training 486 pattern with 57.29% 	Forward time: 	 0.18 sec
2023-03-30 17:02:52,223 			Loss:    4.873e-02    			Backward time: 	 0.02 sec 
2023-03-30 17:02:52,274 			Learning rate: weights:   1.000e-03    
2023-03-30 17:02:52,274 			Last test performance: 62.28%
2023-03-30 17:02:52,274 ----------------
2023-03-30 17:02:52,559   7   =>  57   		Training 486 pattern with 61.67% 	Forward time: 	 0.26 sec
2023-03-30 17:02:52,559 			Loss:    4.660e-02    			Backward time: 	 0.01 sec 
2023-03-30 17:02:52,682 			Learning rate: weights:   1.000e-03    
2023-03-30 17:02:52,682 			Last test performance: 62.28%
2023-03-30 17:02:52,682 ----------------
2023-03-30 17:02:52,965   7   =>  58   		Training 486 pattern with 60.00% 	Forward time: 	 0.26 sec
2023-03-30 17:02:52,965 			Loss:    5.133e-02    			Backward time: 	 0.01 sec 
2023-03-30 17:02:53,067 			Learning rate: weights:   1.000e-03    
2023-03-30 17:02:53,067 			Last test performance: 62.28%
2023-03-30 17:02:53,067 ----------------
2023-03-30 17:02:53,306   7   =>  59   		Training 486 pattern with 61.46% 	Forward time: 	 0.21 sec
2023-03-30 17:02:53,306 			Loss:    4.753e-02    			Backward time: 	 0.02 sec 
2023-03-30 17:02:53,466 			Learning rate: weights:   1.000e-03    
2023-03-30 17:02:53,466 			Last test performance: 62.28%
2023-03-30 17:02:53,466 ----------------
2023-03-30 17:02:53,689   7   =>  60   		Training 486 pattern with 57.92% 	Forward time: 	 0.21 sec
2023-03-30 17:02:53,689 			Loss:    4.907e-02    			Backward time: 	 0.01 sec 
2023-03-30 17:02:53,801 			Learning rate: weights:   1.000e-03    
2023-03-30 17:02:53,801 			Last test performance: 62.28%
2023-03-30 17:02:53,801 ----------------
2023-03-30 17:02:54,051   7   =>  61   		Training 486 pattern with 59.38% 	Forward time: 	 0.22 sec
2023-03-30 17:02:54,051 			Loss:    4.858e-02    			Backward time: 	 0.02 sec 
2023-03-30 17:02:54,193 			Learning rate: weights:   1.000e-03    
2023-03-30 17:02:54,193 			Last test performance: 62.28%
2023-03-30 17:02:54,193 ----------------
2023-03-30 17:02:54,414   7   =>  62   		Training 486 pattern with 63.54% 	Forward time: 	 0.19 sec
2023-03-30 17:02:54,414 			Loss:    4.411e-02    			Backward time: 	 0.02 sec 
2023-03-30 17:02:54,533 			Learning rate: weights:   1.000e-03    
2023-03-30 17:02:54,533 			Last test performance: 62.28%
2023-03-30 17:02:54,533 ----------------
2023-03-30 17:02:54,797   7   =>  63   		Training 486 pattern with 60.62% 	Forward time: 	 0.25 sec
2023-03-30 17:02:54,797 			Loss:    4.808e-02    			Backward time: 	 0.01 sec 
2023-03-30 17:02:54,912 			Learning rate: weights:   1.000e-03    
2023-03-30 17:02:54,912 			Last test performance: 62.28%
2023-03-30 17:02:54,912 ----------------
2023-03-30 17:02:55,145   7   =>  64   		Training 486 pattern with 56.46% 	Forward time: 	 0.21 sec
2023-03-30 17:02:55,145 			Loss:    5.061e-02    			Backward time: 	 0.01 sec 
2023-03-30 17:02:55,261 			Learning rate: weights:   1.000e-03    
2023-03-30 17:02:55,261 			Last test performance: 62.28%
2023-03-30 17:02:55,261 ----------------
2023-03-30 17:02:55,542   7   =>  65   		Training 486 pattern with 61.46% 	Forward time: 	 0.26 sec
2023-03-30 17:02:55,542 			Loss:    4.591e-02    			Backward time: 	 0.01 sec 
2023-03-30 17:02:55,672 			Learning rate: weights:   1.000e-03    
2023-03-30 17:02:55,672 			Last test performance: 62.28%
2023-03-30 17:02:55,672 ----------------
2023-03-30 17:02:55,879   7   =>  66   		Training 486 pattern with 61.46% 	Forward time: 	 0.19 sec
2023-03-30 17:02:55,879 			Loss:    4.578e-02    			Backward time: 	 0.01 sec 
2023-03-30 17:02:55,985 			Learning rate: weights:   1.000e-03    
2023-03-30 17:02:55,985 			Last test performance: 62.28%
2023-03-30 17:02:55,985 ----------------
2023-03-30 17:02:56,206   7   =>  67   		Training 486 pattern with 58.33% 	Forward time: 	 0.19 sec
2023-03-30 17:02:56,206 			Loss:    4.906e-02    			Backward time: 	 0.02 sec 
2023-03-30 17:02:56,349 			Learning rate: weights:   1.000e-03    
2023-03-30 17:02:56,349 			Last test performance: 62.28%
2023-03-30 17:02:56,350 ----------------
2023-03-30 17:02:56,574   7   =>  68   		Training 486 pattern with 60.42% 	Forward time: 	 0.21 sec
2023-03-30 17:02:56,574 			Loss:    4.693e-02    			Backward time: 	 0.01 sec 
2023-03-30 17:02:56,612 			Learning rate: weights:   1.000e-03    
2023-03-30 17:02:56,612 			Last test performance: 62.28%
2023-03-30 17:02:56,612 ----------------
2023-03-30 17:02:56,815   7   =>  69   		Training 486 pattern with 58.54% 	Forward time: 	 0.18 sec
2023-03-30 17:02:56,815 			Loss:    4.970e-02    			Backward time: 	 0.02 sec 
2023-03-30 17:02:56,931 			Learning rate: weights:   1.000e-03    
2023-03-30 17:02:56,932 			Last test performance: 62.28%
2023-03-30 17:02:56,932 ----------------
2023-03-30 17:02:57,152   7   =>  70   		Training 486 pattern with 61.67% 	Forward time: 	 0.20 sec
2023-03-30 17:02:57,153 			Loss:    4.345e-02    			Backward time: 	 0.01 sec 
2023-03-30 17:02:57,214 			Learning rate: weights:   1.000e-03    
2023-03-30 17:02:57,214 			Last test performance: 62.28%
2023-03-30 17:02:57,214 ----------------
2023-03-30 17:02:57,468   7   =>  71   		Training 486 pattern with 58.33% 	Forward time: 	 0.24 sec
2023-03-30 17:02:57,468 			Loss:    4.847e-02    			Backward time: 	 0.01 sec 
2023-03-30 17:02:57,606 			Learning rate: weights:   1.000e-03    
2023-03-30 17:02:57,606 			Last test performance: 62.28%
2023-03-30 17:02:57,606 ----------------
2023-03-30 17:02:57,833   7   =>  72   		Training 486 pattern with 59.58% 	Forward time: 	 0.21 sec
2023-03-30 17:02:57,833 			Loss:    4.643e-02    			Backward time: 	 0.01 sec 
2023-03-30 17:02:57,883 			Learning rate: weights:   1.000e-03    
2023-03-30 17:02:57,883 			Last test performance: 62.28%
2023-03-30 17:02:57,883 ----------------
2023-03-30 17:02:58,146   7   =>  73   		Training 486 pattern with 57.50% 	Forward time: 	 0.24 sec
2023-03-30 17:02:58,146 			Loss:    5.178e-02    			Backward time: 	 0.01 sec 
2023-03-30 17:02:58,266 			Learning rate: weights:   1.000e-03    
2023-03-30 17:02:58,266 			Last test performance: 62.28%
2023-03-30 17:02:58,266 ----------------
2023-03-30 17:02:58,557   7   =>  74   		Training 486 pattern with 58.13% 	Forward time: 	 0.28 sec
2023-03-30 17:02:58,557 			Loss:    5.169e-02    			Backward time: 	 0.01 sec 
2023-03-30 17:02:58,615 			Learning rate: weights:   1.000e-03    
2023-03-30 17:02:58,615 			Last test performance: 62.28%
2023-03-30 17:02:58,615 ----------------
2023-03-30 17:02:58,878   7   =>  75   		Training 486 pattern with 57.08% 	Forward time: 	 0.24 sec
2023-03-30 17:02:58,878 			Loss:    4.753e-02    			Backward time: 	 0.01 sec 
2023-03-30 17:02:58,987 			Learning rate: weights:   1.000e-03    
2023-03-30 17:02:58,987 			Last test performance: 62.28%
2023-03-30 17:02:58,987 ----------------
2023-03-30 17:02:59,261   7   =>  76   		Training 486 pattern with 60.21% 	Forward time: 	 0.25 sec
2023-03-30 17:02:59,261 			Loss:    4.819e-02    			Backward time: 	 0.01 sec 
2023-03-30 17:02:59,440 			Learning rate: weights:   1.000e-03    
2023-03-30 17:02:59,440 			Last test performance: 62.28%
2023-03-30 17:02:59,440 ----------------
2023-03-30 17:02:59,704   7   =>  77   		Training 486 pattern with 57.08% 	Forward time: 	 0.24 sec
2023-03-30 17:02:59,704 			Loss:    4.952e-02    			Backward time: 	 0.01 sec 
2023-03-30 17:02:59,822 			Learning rate: weights:   1.000e-03    
2023-03-30 17:02:59,822 			Last test performance: 62.28%
2023-03-30 17:02:59,823 ----------------
2023-03-30 17:03:00,089   7   =>  78   		Training 486 pattern with 65.62% 	Forward time: 	 0.25 sec
2023-03-30 17:03:00,089 			Loss:    4.489e-02    			Backward time: 	 0.01 sec 
2023-03-30 17:03:00,140 			Learning rate: weights:   1.000e-03    
2023-03-30 17:03:00,140 			Last test performance: 62.28%
2023-03-30 17:03:00,140 ----------------
2023-03-30 17:03:00,429   7   =>  79   		Training 486 pattern with 61.25% 	Forward time: 	 0.27 sec
2023-03-30 17:03:00,429 			Loss:    5.000e-02    			Backward time: 	 0.01 sec 
2023-03-30 17:03:00,476 			Learning rate: weights:   1.000e-03    
2023-03-30 17:03:00,476 			Last test performance: 62.28%
2023-03-30 17:03:00,477 ----------------
2023-03-30 17:03:00,713   7   =>  80   		Training 486 pattern with 59.38% 	Forward time: 	 0.22 sec
2023-03-30 17:03:00,713 			Loss:    4.851e-02    			Backward time: 	 0.01 sec 
2023-03-30 17:03:00,816 			Learning rate: weights:   1.000e-03    
2023-03-30 17:03:00,816 			Last test performance: 62.28%
2023-03-30 17:03:00,816 ----------------
2023-03-30 17:03:01,068   7   =>  81   		Training 486 pattern with 53.54% 	Forward time: 	 0.23 sec
2023-03-30 17:03:01,068 			Loss:    5.501e-02    			Backward time: 	 0.01 sec 
2023-03-30 17:03:01,185 			Learning rate: weights:   1.000e-03    
2023-03-30 17:03:01,186 			Last test performance: 62.28%
2023-03-30 17:03:01,186 ----------------
2023-03-30 17:03:01,391   7   =>  82   		Training 486 pattern with 59.79% 	Forward time: 	 0.19 sec
2023-03-30 17:03:01,391 			Loss:    4.704e-02    			Backward time: 	 0.01 sec 
2023-03-30 17:03:01,531 			Learning rate: weights:   1.000e-03    
2023-03-30 17:03:01,531 			Last test performance: 62.28%
2023-03-30 17:03:01,531 ----------------
2023-03-30 17:03:01,764   7   =>  83   		Training 486 pattern with 59.38% 	Forward time: 	 0.21 sec
2023-03-30 17:03:01,764 			Loss:    4.718e-02    			Backward time: 	 0.02 sec 
2023-03-30 17:03:01,814 			Learning rate: weights:   1.000e-03    
2023-03-30 17:03:01,814 			Last test performance: 62.28%
2023-03-30 17:03:01,814 ----------------
2023-03-30 17:03:02,074   7   =>  84   		Training 486 pattern with 60.21% 	Forward time: 	 0.23 sec
2023-03-30 17:03:02,074 			Loss:    4.796e-02    			Backward time: 	 0.02 sec 
2023-03-30 17:03:02,195 			Learning rate: weights:   1.000e-03    
2023-03-30 17:03:02,195 			Last test performance: 62.28%
2023-03-30 17:03:02,195 ----------------
2023-03-30 17:03:02,437   7   =>  85   		Training 486 pattern with 61.88% 	Forward time: 	 0.23 sec
2023-03-30 17:03:02,437 			Loss:    4.488e-02    			Backward time: 	 0.01 sec 
2023-03-30 17:03:02,559 			Learning rate: weights:   1.000e-03    
2023-03-30 17:03:02,559 			Last test performance: 62.28%
2023-03-30 17:03:02,559 ----------------
2023-03-30 17:03:02,852   7   =>  86   		Training 486 pattern with 60.83% 	Forward time: 	 0.27 sec
2023-03-30 17:03:02,852 			Loss:    4.846e-02    			Backward time: 	 0.01 sec 
2023-03-30 17:03:02,997 			Learning rate: weights:   1.000e-03    
2023-03-30 17:03:02,997 			Last test performance: 62.28%
2023-03-30 17:03:02,997 ----------------
2023-03-30 17:03:03,202   7   =>  87   		Training 486 pattern with 60.83% 	Forward time: 	 0.19 sec
2023-03-30 17:03:03,202 			Loss:    4.892e-02    			Backward time: 	 0.01 sec 
2023-03-30 17:03:03,256 			Learning rate: weights:   1.000e-03    
2023-03-30 17:03:03,256 			Last test performance: 62.28%
2023-03-30 17:03:03,256 ----------------
2023-03-30 17:03:03,478   7   =>  88   		Training 486 pattern with 61.25% 	Forward time: 	 0.20 sec
2023-03-30 17:03:03,478 			Loss:    4.879e-02    			Backward time: 	 0.01 sec 
2023-03-30 17:03:03,561 			Learning rate: weights:   1.000e-03    
2023-03-30 17:03:03,561 			Last test performance: 62.28%
2023-03-30 17:03:03,561 ----------------
2023-03-30 17:03:03,767   7   =>  89   		Training 486 pattern with 59.38% 	Forward time: 	 0.19 sec
2023-03-30 17:03:03,767 			Loss:    4.687e-02    			Backward time: 	 0.01 sec 
2023-03-30 17:03:03,818 			Learning rate: weights:   1.000e-03    
2023-03-30 17:03:03,818 			Last test performance: 62.28%
2023-03-30 17:03:03,819 ----------------
2023-03-30 17:03:04,084   7   =>  90   		Training 486 pattern with 59.38% 	Forward time: 	 0.24 sec
2023-03-30 17:03:04,084 			Loss:    4.603e-02    			Backward time: 	 0.02 sec 
2023-03-30 17:03:04,258 			Learning rate: weights:   1.000e-03    
2023-03-30 17:03:04,258 			Last test performance: 62.28%
2023-03-30 17:03:04,258 ----------------
2023-03-30 17:03:04,458   7   =>  91   		Training 486 pattern with 61.25% 	Forward time: 	 0.19 sec
2023-03-30 17:03:04,459 			Loss:    4.665e-02    			Backward time: 	 0.01 sec 
2023-03-30 17:03:04,568 			Learning rate: weights:   1.000e-03    
2023-03-30 17:03:04,568 			Last test performance: 62.28%
2023-03-30 17:03:04,568 ----------------
2023-03-30 17:03:04,767   7   =>  92   		Training 486 pattern with 59.38% 	Forward time: 	 0.18 sec
2023-03-30 17:03:04,767 			Loss:    4.637e-02    			Backward time: 	 0.01 sec 
2023-03-30 17:03:04,818 			Learning rate: weights:   1.000e-03    
2023-03-30 17:03:04,818 			Last test performance: 62.28%
2023-03-30 17:03:04,818 ----------------
2023-03-30 17:03:04,985   7   =>  93   		Training 486 pattern with 61.46% 	Forward time: 	 0.15 sec
2023-03-30 17:03:04,985 			Loss:    4.593e-02    			Backward time: 	 0.01 sec 
2023-03-30 17:03:05,166 			Learning rate: weights:   1.000e-03    
2023-03-30 17:03:05,166 			Last test performance: 62.28%
2023-03-30 17:03:05,166 ----------------
2023-03-30 17:03:05,447   7   =>  94   		Training 486 pattern with 58.54% 	Forward time: 	 0.26 sec
2023-03-30 17:03:05,447 			Loss:    4.770e-02    			Backward time: 	 0.01 sec 
2023-03-30 17:03:05,539 			Learning rate: weights:   1.000e-03    
2023-03-30 17:03:05,539 			Last test performance: 62.28%
2023-03-30 17:03:05,539 ----------------
2023-03-30 17:03:05,806   7   =>  95   		Training 486 pattern with 63.33% 	Forward time: 	 0.25 sec
2023-03-30 17:03:05,807 			Loss:    4.747e-02    			Backward time: 	 0.01 sec 
2023-03-30 17:03:05,927 			Learning rate: weights:   1.000e-03    
2023-03-30 17:03:05,927 			Last test performance: 62.28%
2023-03-30 17:03:05,927 ----------------
2023-03-30 17:03:06,138   7   =>  96   		Training 486 pattern with 59.79% 	Forward time: 	 0.19 sec
2023-03-30 17:03:06,138 			Loss:    4.638e-02    			Backward time: 	 0.01 sec 
2023-03-30 17:03:06,282 			Learning rate: weights:   1.000e-03    
2023-03-30 17:03:06,282 			Last test performance: 62.28%
2023-03-30 17:03:06,282 ----------------
2023-03-30 17:03:06,505   7   =>  97   		Training 486 pattern with 60.00% 	Forward time: 	 0.20 sec
2023-03-30 17:03:06,506 			Loss:    4.974e-02    			Backward time: 	 0.01 sec 
2023-03-30 17:03:06,610 			Learning rate: weights:   1.000e-03    
2023-03-30 17:03:06,610 			Last test performance: 62.28%
2023-03-30 17:03:06,610 ----------------
2023-03-30 17:03:06,826   7   =>  98   		Training 486 pattern with 63.33% 	Forward time: 	 0.20 sec
2023-03-30 17:03:06,826 			Loss:    4.558e-02    			Backward time: 	 0.01 sec 
2023-03-30 17:03:06,870 			Learning rate: weights:   1.000e-03    
2023-03-30 17:03:06,870 			Last test performance: 62.28%
2023-03-30 17:03:06,870 ----------------
2023-03-30 17:03:07,152   7   =>  99   		Training 486 pattern with 62.92% 	Forward time: 	 0.26 sec
2023-03-30 17:03:07,152 			Loss:    4.540e-02    			Backward time: 	 0.01 sec 
2023-03-30 17:03:07,255 			Learning rate: weights:   1.000e-03    
2023-03-30 17:03:07,255 			Last test performance: 62.28%
2023-03-30 17:03:07,255 ----------------
2023-03-30 17:03:07,474   7   => 100   		Training 486 pattern with 62.71% 	Forward time: 	 0.19 sec
2023-03-30 17:03:07,474 			Loss:    4.780e-02    			Backward time: 	 0.02 sec 
2023-03-30 17:03:07,593 			Learning rate: weights:   1.000e-03    
2023-03-30 17:03:07,593 			Last test performance: 62.28%
2023-03-30 17:03:07,593 ----------------
2023-03-30 17:03:07,882   7   => 101   		Training 486 pattern with 60.83% 	Forward time: 	 0.27 sec
2023-03-30 17:03:07,883 			Loss:    4.823e-02    			Backward time: 	 0.01 sec 
2023-03-30 17:03:07,921 			Learning rate: weights:   1.000e-03    
2023-03-30 17:03:07,921 			Last test performance: 62.28%
2023-03-30 17:03:07,921 ----------------
2023-03-30 17:03:08,153   7   => 102   		Training 486 pattern with 59.38% 	Forward time: 	 0.20 sec
2023-03-30 17:03:08,153 			Loss:    4.775e-02    			Backward time: 	 0.02 sec 
2023-03-30 17:03:08,302 			Learning rate: weights:   1.000e-03    
2023-03-30 17:03:08,303 			Last test performance: 62.28%
2023-03-30 17:03:08,303 ----------------
2023-03-30 17:03:08,592   7   => 103   		Training 486 pattern with 65.00% 	Forward time: 	 0.27 sec
2023-03-30 17:03:08,592 			Loss:    4.329e-02    			Backward time: 	 0.01 sec 
2023-03-30 17:03:08,720 			Learning rate: weights:   1.000e-03    
2023-03-30 17:03:08,720 			Last test performance: 62.28%
2023-03-30 17:03:08,720 ----------------
2023-03-30 17:03:08,753 
2023-03-30 17:03:08,753 Testing:
2023-03-30 17:03:08,756 		24 of 10000 with 75.00% 	 Time used:  0.00 sec
2023-03-30 17:03:08,760 		48 of 10000 with 70.83% 	 Time used:  0.00 sec
2023-03-30 17:03:08,763 		72 of 10000 with 66.67% 	 Time used:  0.00 sec
2023-03-30 17:03:08,766 		96 of 10000 with 68.75% 	 Time used:  0.00 sec
2023-03-30 17:03:08,769 		120 of 10000 with 65.83% 	 Time used:  0.00 sec
2023-03-30 17:03:08,772 		144 of 10000 with 65.97% 	 Time used:  0.00 sec
2023-03-30 17:03:08,775 		168 of 10000 with 65.48% 	 Time used:  0.00 sec
2023-03-30 17:03:08,779 		192 of 10000 with 63.54% 	 Time used:  0.00 sec
2023-03-30 17:03:08,782 		216 of 10000 with 62.50% 	 Time used:  0.00 sec
2023-03-30 17:03:08,785 		240 of 10000 with 61.25% 	 Time used:  0.00 sec
2023-03-30 17:03:08,788 		264 of 10000 with 61.36% 	 Time used:  0.00 sec
2023-03-30 17:03:08,791 		288 of 10000 with 60.76% 	 Time used:  0.00 sec
2023-03-30 17:03:08,793 		312 of 10000 with 61.54% 	 Time used:  0.00 sec
2023-03-30 17:03:08,795 		336 of 10000 with 62.20% 	 Time used:  0.00 sec
2023-03-30 17:03:08,797 		360 of 10000 with 61.39% 	 Time used:  0.00 sec
2023-03-30 17:03:08,799 		384 of 10000 with 61.46% 	 Time used:  0.00 sec
2023-03-30 17:03:08,801 		408 of 10000 with 61.52% 	 Time used:  0.00 sec
2023-03-30 17:03:08,804 		432 of 10000 with 61.57% 	 Time used:  0.00 sec
2023-03-30 17:03:08,806 		456 of 10000 with 60.96% 	 Time used:  0.00 sec
2023-03-30 17:03:08,808 		480 of 10000 with 60.42% 	 Time used:  0.00 sec
2023-03-30 17:03:08,810 		504 of 10000 with 61.31% 	 Time used:  0.00 sec
2023-03-30 17:03:08,812 		528 of 10000 with 61.93% 	 Time used:  0.00 sec
2023-03-30 17:03:08,815 		552 of 10000 with 62.14% 	 Time used:  0.00 sec
2023-03-30 17:03:08,817 		576 of 10000 with 62.15% 	 Time used:  0.00 sec
2023-03-30 17:03:08,819 		600 of 10000 with 62.17% 	 Time used:  0.00 sec
2023-03-30 17:03:08,821 		624 of 10000 with 62.66% 	 Time used:  0.00 sec
2023-03-30 17:03:08,823 		648 of 10000 with 62.50% 	 Time used:  0.00 sec
2023-03-30 17:03:08,826 		672 of 10000 with 62.50% 	 Time used:  0.00 sec
2023-03-30 17:03:08,828 		696 of 10000 with 61.93% 	 Time used:  0.00 sec
2023-03-30 17:03:08,830 		720 of 10000 with 61.81% 	 Time used:  0.00 sec
2023-03-30 17:03:08,832 		744 of 10000 with 61.56% 	 Time used:  0.00 sec
2023-03-30 17:03:08,835 		768 of 10000 with 61.85% 	 Time used:  0.00 sec
2023-03-30 17:03:08,837 		792 of 10000 with 61.99% 	 Time used:  0.00 sec
2023-03-30 17:03:08,839 		816 of 10000 with 62.25% 	 Time used:  0.00 sec
2023-03-30 17:03:08,841 		840 of 10000 with 62.50% 	 Time used:  0.00 sec
2023-03-30 17:03:08,843 		864 of 10000 with 62.50% 	 Time used:  0.00 sec
2023-03-30 17:03:08,846 		888 of 10000 with 62.95% 	 Time used:  0.00 sec
2023-03-30 17:03:08,848 		912 of 10000 with 62.83% 	 Time used:  0.00 sec
2023-03-30 17:03:08,850 		936 of 10000 with 62.71% 	 Time used:  0.00 sec
2023-03-30 17:03:08,852 		960 of 10000 with 62.71% 	 Time used:  0.00 sec
2023-03-30 17:03:08,855 		984 of 10000 with 62.80% 	 Time used:  0.00 sec
2023-03-30 17:03:08,857 		1008 of 10000 with 63.10% 	 Time used:  0.00 sec
2023-03-30 17:03:08,859 		1032 of 10000 with 63.47% 	 Time used:  0.00 sec
2023-03-30 17:03:08,861 		1056 of 10000 with 63.16% 	 Time used:  0.00 sec
2023-03-30 17:03:08,864 		1080 of 10000 with 63.43% 	 Time used:  0.00 sec
2023-03-30 17:03:08,866 		1104 of 10000 with 63.50% 	 Time used:  0.00 sec
2023-03-30 17:03:08,868 		1128 of 10000 with 63.21% 	 Time used:  0.00 sec
2023-03-30 17:03:08,870 		1152 of 10000 with 63.11% 	 Time used:  0.00 sec
2023-03-30 17:03:08,872 		1176 of 10000 with 63.44% 	 Time used:  0.00 sec
2023-03-30 17:03:08,875 		1200 of 10000 with 63.67% 	 Time used:  0.00 sec
2023-03-30 17:03:08,877 		1224 of 10000 with 63.56% 	 Time used:  0.00 sec
2023-03-30 17:03:08,879 		1248 of 10000 with 63.54% 	 Time used:  0.00 sec
2023-03-30 17:03:08,881 		1272 of 10000 with 63.44% 	 Time used:  0.00 sec
2023-03-30 17:03:08,884 		1296 of 10000 with 63.58% 	 Time used:  0.00 sec
2023-03-30 17:03:08,886 		1320 of 10000 with 63.56% 	 Time used:  0.00 sec
2023-03-30 17:03:08,888 		1344 of 10000 with 63.39% 	 Time used:  0.00 sec
2023-03-30 17:03:08,890 		1368 of 10000 with 63.52% 	 Time used:  0.00 sec
2023-03-30 17:03:08,892 		1392 of 10000 with 63.43% 	 Time used:  0.00 sec
2023-03-30 17:03:08,895 		1416 of 10000 with 63.84% 	 Time used:  0.00 sec
2023-03-30 17:03:08,897 		1440 of 10000 with 63.96% 	 Time used:  0.00 sec
2023-03-30 17:03:08,899 		1464 of 10000 with 64.07% 	 Time used:  0.00 sec
2023-03-30 17:03:08,901 		1488 of 10000 with 63.98% 	 Time used:  0.00 sec
2023-03-30 17:03:08,903 		1512 of 10000 with 63.69% 	 Time used:  0.00 sec
2023-03-30 17:03:08,906 		1536 of 10000 with 63.74% 	 Time used:  0.00 sec
2023-03-30 17:03:08,908 		1560 of 10000 with 63.85% 	 Time used:  0.00 sec
2023-03-30 17:03:08,910 		1584 of 10000 with 63.70% 	 Time used:  0.00 sec
2023-03-30 17:03:08,912 		1608 of 10000 with 63.37% 	 Time used:  0.00 sec
2023-03-30 17:03:08,915 		1632 of 10000 with 63.42% 	 Time used:  0.00 sec
2023-03-30 17:03:08,917 		1656 of 10000 with 63.53% 	 Time used:  0.00 sec
2023-03-30 17:03:08,919 		1680 of 10000 with 63.69% 	 Time used:  0.00 sec
2023-03-30 17:03:08,921 		1704 of 10000 with 63.67% 	 Time used:  0.00 sec
2023-03-30 17:03:08,924 		1728 of 10000 with 63.72% 	 Time used:  0.00 sec
2023-03-30 17:03:08,926 		1752 of 10000 with 63.58% 	 Time used:  0.00 sec
2023-03-30 17:03:08,928 		1776 of 10000 with 63.63% 	 Time used:  0.00 sec
2023-03-30 17:03:08,930 		1800 of 10000 with 63.61% 	 Time used:  0.00 sec
2023-03-30 17:03:08,932 		1824 of 10000 with 63.65% 	 Time used:  0.00 sec
2023-03-30 17:03:08,934 		1848 of 10000 with 63.64% 	 Time used:  0.00 sec
2023-03-30 17:03:08,937 		1872 of 10000 with 63.62% 	 Time used:  0.00 sec
2023-03-30 17:03:08,939 		1896 of 10000 with 63.87% 	 Time used:  0.00 sec
2023-03-30 17:03:08,941 		1920 of 10000 with 63.96% 	 Time used:  0.00 sec
2023-03-30 17:03:08,943 		1944 of 10000 with 63.73% 	 Time used:  0.00 sec
2023-03-30 17:03:08,945 		1968 of 10000 with 63.87% 	 Time used:  0.00 sec
2023-03-30 17:03:08,948 		1992 of 10000 with 63.96% 	 Time used:  0.00 sec
2023-03-30 17:03:08,950 		2016 of 10000 with 63.89% 	 Time used:  0.00 sec
2023-03-30 17:03:08,952 		2040 of 10000 with 63.63% 	 Time used:  0.00 sec
2023-03-30 17:03:08,954 		2064 of 10000 with 63.61% 	 Time used:  0.00 sec
2023-03-30 17:03:08,956 		2088 of 10000 with 63.36% 	 Time used:  0.00 sec
2023-03-30 17:03:08,959 		2112 of 10000 with 63.49% 	 Time used:  0.00 sec
2023-03-30 17:03:08,961 		2136 of 10000 with 63.39% 	 Time used:  0.00 sec
2023-03-30 17:03:08,963 		2160 of 10000 with 63.43% 	 Time used:  0.00 sec
2023-03-30 17:03:08,965 		2184 of 10000 with 63.42% 	 Time used:  0.00 sec
2023-03-30 17:03:08,968 		2208 of 10000 with 63.50% 	 Time used:  0.00 sec
2023-03-30 17:03:08,970 		2232 of 10000 with 63.62% 	 Time used:  0.00 sec
2023-03-30 17:03:08,972 		2256 of 10000 with 63.52% 	 Time used:  0.00 sec
2023-03-30 17:03:08,974 		2280 of 10000 with 63.64% 	 Time used:  0.00 sec
2023-03-30 17:03:08,976 		2304 of 10000 with 63.59% 	 Time used:  0.00 sec
2023-03-30 17:03:08,979 		2328 of 10000 with 63.66% 	 Time used:  0.00 sec
2023-03-30 17:03:08,981 		2352 of 10000 with 63.82% 	 Time used:  0.00 sec
2023-03-30 17:03:08,983 		2376 of 10000 with 63.76% 	 Time used:  0.00 sec
2023-03-30 17:03:08,985 		2400 of 10000 with 63.79% 	 Time used:  0.00 sec
2023-03-30 17:03:08,987 		2424 of 10000 with 63.74% 	 Time used:  0.00 sec
2023-03-30 17:03:08,990 		2448 of 10000 with 63.73% 	 Time used:  0.00 sec
2023-03-30 17:03:08,992 		2472 of 10000 with 63.88% 	 Time used:  0.00 sec
2023-03-30 17:03:08,994 		2496 of 10000 with 63.90% 	 Time used:  0.00 sec
2023-03-30 17:03:08,996 		2520 of 10000 with 63.77% 	 Time used:  0.00 sec
2023-03-30 17:03:08,998 		2544 of 10000 with 63.64% 	 Time used:  0.00 sec
2023-03-30 17:03:09,001 		2568 of 10000 with 63.71% 	 Time used:  0.00 sec
2023-03-30 17:03:09,003 		2592 of 10000 with 63.58% 	 Time used:  0.00 sec
2023-03-30 17:03:09,005 		2616 of 10000 with 63.53% 	 Time used:  0.00 sec
2023-03-30 17:03:09,007 		2640 of 10000 with 63.60% 	 Time used:  0.00 sec
2023-03-30 17:03:09,009 		2664 of 10000 with 63.48% 	 Time used:  0.00 sec
2023-03-30 17:03:09,012 		2688 of 10000 with 63.43% 	 Time used:  0.00 sec
2023-03-30 17:03:09,014 		2712 of 10000 with 63.46% 	 Time used:  0.00 sec
2023-03-30 17:03:09,016 		2736 of 10000 with 63.38% 	 Time used:  0.00 sec
2023-03-30 17:03:09,018 		2760 of 10000 with 63.30% 	 Time used:  0.00 sec
2023-03-30 17:03:09,021 		2784 of 10000 with 63.22% 	 Time used:  0.00 sec
2023-03-30 17:03:09,023 		2808 of 10000 with 63.32% 	 Time used:  0.00 sec
2023-03-30 17:03:09,025 		2832 of 10000 with 63.28% 	 Time used:  0.00 sec
2023-03-30 17:03:09,027 		2856 of 10000 with 63.27% 	 Time used:  0.00 sec
2023-03-30 17:03:09,029 		2880 of 10000 with 63.26% 	 Time used:  0.00 sec
2023-03-30 17:03:09,032 		2904 of 10000 with 63.33% 	 Time used:  0.00 sec
2023-03-30 17:03:09,034 		2928 of 10000 with 63.39% 	 Time used:  0.00 sec
2023-03-30 17:03:09,036 		2952 of 10000 with 63.45% 	 Time used:  0.00 sec
2023-03-30 17:03:09,038 		2976 of 10000 with 63.37% 	 Time used:  0.00 sec
2023-03-30 17:03:09,040 		3000 of 10000 with 63.33% 	 Time used:  0.00 sec
2023-03-30 17:03:09,043 		3024 of 10000 with 63.39% 	 Time used:  0.00 sec
2023-03-30 17:03:09,045 		3048 of 10000 with 63.45% 	 Time used:  0.00 sec
2023-03-30 17:03:09,047 		3072 of 10000 with 63.44% 	 Time used:  0.00 sec
2023-03-30 17:03:09,049 		3096 of 10000 with 63.44% 	 Time used:  0.00 sec
2023-03-30 17:03:09,051 		3120 of 10000 with 63.30% 	 Time used:  0.00 sec
2023-03-30 17:03:09,054 		3144 of 10000 with 63.36% 	 Time used:  0.00 sec
2023-03-30 17:03:09,056 		3168 of 10000 with 63.38% 	 Time used:  0.00 sec
2023-03-30 17:03:09,058 		3192 of 10000 with 63.31% 	 Time used:  0.00 sec
2023-03-30 17:03:09,060 		3216 of 10000 with 63.18% 	 Time used:  0.00 sec
2023-03-30 17:03:09,062 		3240 of 10000 with 63.21% 	 Time used:  0.00 sec
2023-03-30 17:03:09,065 		3264 of 10000 with 63.20% 	 Time used:  0.00 sec
2023-03-30 17:03:09,067 		3288 of 10000 with 63.20% 	 Time used:  0.00 sec
2023-03-30 17:03:09,069 		3312 of 10000 with 63.25% 	 Time used:  0.00 sec
2023-03-30 17:03:09,071 		3336 of 10000 with 63.19% 	 Time used:  0.00 sec
2023-03-30 17:03:09,074 		3360 of 10000 with 63.21% 	 Time used:  0.00 sec
2023-03-30 17:03:09,076 		3384 of 10000 with 63.18% 	 Time used:  0.00 sec
2023-03-30 17:03:09,078 		3408 of 10000 with 63.26% 	 Time used:  0.00 sec
2023-03-30 17:03:09,080 		3432 of 10000 with 63.23% 	 Time used:  0.00 sec
2023-03-30 17:03:09,082 		3456 of 10000 with 63.22% 	 Time used:  0.00 sec
2023-03-30 17:03:09,085 		3480 of 10000 with 63.30% 	 Time used:  0.00 sec
2023-03-30 17:03:09,087 		3504 of 10000 with 63.18% 	 Time used:  0.00 sec
2023-03-30 17:03:09,089 		3528 of 10000 with 63.10% 	 Time used:  0.00 sec
2023-03-30 17:03:09,091 		3552 of 10000 with 63.18% 	 Time used:  0.00 sec
2023-03-30 17:03:09,094 		3576 of 10000 with 63.09% 	 Time used:  0.00 sec
2023-03-30 17:03:09,096 		3600 of 10000 with 63.08% 	 Time used:  0.00 sec
2023-03-30 17:03:09,098 		3624 of 10000 with 62.91% 	 Time used:  0.00 sec
2023-03-30 17:03:09,100 		3648 of 10000 with 62.91% 	 Time used:  0.00 sec
2023-03-30 17:03:09,102 		3672 of 10000 with 62.99% 	 Time used:  0.00 sec
2023-03-30 17:03:09,105 		3696 of 10000 with 62.96% 	 Time used:  0.00 sec
2023-03-30 17:03:09,107 		3720 of 10000 with 62.88% 	 Time used:  0.00 sec
2023-03-30 17:03:09,109 		3744 of 10000 with 62.93% 	 Time used:  0.00 sec
2023-03-30 17:03:09,111 		3768 of 10000 with 62.95% 	 Time used:  0.00 sec
2023-03-30 17:03:09,113 		3792 of 10000 with 62.97% 	 Time used:  0.00 sec
2023-03-30 17:03:09,116 		3816 of 10000 with 63.08% 	 Time used:  0.00 sec
2023-03-30 17:03:09,118 		3840 of 10000 with 63.18% 	 Time used:  0.00 sec
2023-03-30 17:03:09,120 		3864 of 10000 with 63.22% 	 Time used:  0.00 sec
2023-03-30 17:03:09,122 		3888 of 10000 with 63.25% 	 Time used:  0.00 sec
2023-03-30 17:03:09,125 		3912 of 10000 with 63.14% 	 Time used:  0.00 sec
2023-03-30 17:03:09,127 		3936 of 10000 with 63.14% 	 Time used:  0.00 sec
2023-03-30 17:03:09,129 		3960 of 10000 with 63.26% 	 Time used:  0.00 sec
2023-03-30 17:03:09,131 		3984 of 10000 with 63.15% 	 Time used:  0.00 sec
2023-03-30 17:03:09,133 		4008 of 10000 with 63.12% 	 Time used:  0.00 sec
2023-03-30 17:03:09,136 		4032 of 10000 with 63.24% 	 Time used:  0.00 sec
2023-03-30 17:03:09,138 		4056 of 10000 with 63.19% 	 Time used:  0.00 sec
2023-03-30 17:03:09,140 		4080 of 10000 with 63.33% 	 Time used:  0.00 sec
2023-03-30 17:03:09,142 		4104 of 10000 with 63.28% 	 Time used:  0.00 sec
2023-03-30 17:03:09,145 		4128 of 10000 with 63.32% 	 Time used:  0.00 sec
2023-03-30 17:03:09,147 		4152 of 10000 with 63.39% 	 Time used:  0.00 sec
2023-03-30 17:03:09,149 		4176 of 10000 with 63.46% 	 Time used:  0.00 sec
2023-03-30 17:03:09,151 		4200 of 10000 with 63.50% 	 Time used:  0.00 sec
2023-03-30 17:03:09,153 		4224 of 10000 with 63.54% 	 Time used:  0.00 sec
2023-03-30 17:03:09,156 		4248 of 10000 with 63.63% 	 Time used:  0.00 sec
2023-03-30 17:03:09,158 		4272 of 10000 with 63.62% 	 Time used:  0.00 sec
2023-03-30 17:03:09,160 		4296 of 10000 with 63.62% 	 Time used:  0.00 sec
2023-03-30 17:03:09,162 		4320 of 10000 with 63.56% 	 Time used:  0.00 sec
2023-03-30 17:03:09,164 		4344 of 10000 with 63.60% 	 Time used:  0.00 sec
2023-03-30 17:03:09,167 		4368 of 10000 with 63.67% 	 Time used:  0.00 sec
2023-03-30 17:03:09,169 		4392 of 10000 with 63.75% 	 Time used:  0.00 sec
2023-03-30 17:03:09,171 		4416 of 10000 with 63.75% 	 Time used:  0.00 sec
2023-03-30 17:03:09,173 		4440 of 10000 with 63.81% 	 Time used:  0.00 sec
2023-03-30 17:03:09,176 		4464 of 10000 with 63.75% 	 Time used:  0.00 sec
2023-03-30 17:03:09,178 		4488 of 10000 with 63.70% 	 Time used:  0.00 sec
2023-03-30 17:03:09,180 		4512 of 10000 with 63.72% 	 Time used:  0.00 sec
2023-03-30 17:03:09,182 		4536 of 10000 with 63.62% 	 Time used:  0.00 sec
2023-03-30 17:03:09,184 		4560 of 10000 with 63.51% 	 Time used:  0.00 sec
2023-03-30 17:03:09,186 		4584 of 10000 with 63.50% 	 Time used:  0.00 sec
2023-03-30 17:03:09,189 		4608 of 10000 with 63.41% 	 Time used:  0.00 sec
2023-03-30 17:03:09,191 		4632 of 10000 with 63.45% 	 Time used:  0.00 sec
2023-03-30 17:03:09,193 		4656 of 10000 with 63.40% 	 Time used:  0.00 sec
2023-03-30 17:03:09,195 		4680 of 10000 with 63.50% 	 Time used:  0.00 sec
2023-03-30 17:03:09,198 		4704 of 10000 with 63.52% 	 Time used:  0.00 sec
2023-03-30 17:03:09,200 		4728 of 10000 with 63.54% 	 Time used:  0.00 sec
2023-03-30 17:03:09,202 		4752 of 10000 with 63.51% 	 Time used:  0.00 sec
2023-03-30 17:03:09,204 		4776 of 10000 with 63.57% 	 Time used:  0.00 sec
2023-03-30 17:03:09,206 		4800 of 10000 with 63.60% 	 Time used:  0.00 sec
2023-03-30 17:03:09,208 		4824 of 10000 with 63.58% 	 Time used:  0.00 sec
2023-03-30 17:03:09,211 		4848 of 10000 with 63.61% 	 Time used:  0.00 sec
2023-03-30 17:03:09,213 		4872 of 10000 with 63.65% 	 Time used:  0.00 sec
2023-03-30 17:03:09,215 		4896 of 10000 with 63.64% 	 Time used:  0.00 sec
2023-03-30 17:03:09,217 		4920 of 10000 with 63.72% 	 Time used:  0.00 sec
2023-03-30 17:03:09,219 		4944 of 10000 with 63.73% 	 Time used:  0.00 sec
2023-03-30 17:03:09,222 		4968 of 10000 with 63.69% 	 Time used:  0.00 sec
2023-03-30 17:03:09,224 		4992 of 10000 with 63.74% 	 Time used:  0.00 sec
2023-03-30 17:03:09,226 		5016 of 10000 with 63.74% 	 Time used:  0.00 sec
2023-03-30 17:03:09,228 		5040 of 10000 with 63.71% 	 Time used:  0.00 sec
2023-03-30 17:03:09,230 		5064 of 10000 with 63.68% 	 Time used:  0.00 sec
2023-03-30 17:03:09,233 		5088 of 10000 with 63.72% 	 Time used:  0.00 sec
2023-03-30 17:03:09,235 		5112 of 10000 with 63.73% 	 Time used:  0.00 sec
2023-03-30 17:03:09,237 		5136 of 10000 with 63.63% 	 Time used:  0.00 sec
2023-03-30 17:03:09,239 		5160 of 10000 with 63.64% 	 Time used:  0.00 sec
2023-03-30 17:03:09,241 		5184 of 10000 with 63.72% 	 Time used:  0.00 sec
2023-03-30 17:03:09,243 		5208 of 10000 with 63.75% 	 Time used:  0.00 sec
2023-03-30 17:03:09,246 		5232 of 10000 with 63.80% 	 Time used:  0.00 sec
2023-03-30 17:03:09,248 		5256 of 10000 with 63.83% 	 Time used:  0.00 sec
2023-03-30 17:03:09,250 		5280 of 10000 with 63.88% 	 Time used:  0.00 sec
2023-03-30 17:03:09,252 		5304 of 10000 with 63.91% 	 Time used:  0.00 sec
2023-03-30 17:03:09,255 		5328 of 10000 with 63.85% 	 Time used:  0.00 sec
2023-03-30 17:03:09,257 		5352 of 10000 with 63.75% 	 Time used:  0.00 sec
2023-03-30 17:03:09,259 		5376 of 10000 with 63.65% 	 Time used:  0.00 sec
2023-03-30 17:03:09,261 		5400 of 10000 with 63.61% 	 Time used:  0.00 sec
2023-03-30 17:03:09,263 		5424 of 10000 with 63.59% 	 Time used:  0.00 sec
2023-03-30 17:03:09,266 		5448 of 10000 with 63.58% 	 Time used:  0.00 sec
2023-03-30 17:03:09,268 		5472 of 10000 with 63.58% 	 Time used:  0.00 sec
2023-03-30 17:03:09,270 		5496 of 10000 with 63.57% 	 Time used:  0.00 sec
2023-03-30 17:03:09,272 		5520 of 10000 with 63.62% 	 Time used:  0.00 sec
2023-03-30 17:03:09,274 		5544 of 10000 with 63.64% 	 Time used:  0.00 sec
2023-03-30 17:03:09,277 		5568 of 10000 with 63.58% 	 Time used:  0.00 sec
2023-03-30 17:03:09,279 		5592 of 10000 with 63.54% 	 Time used:  0.00 sec
2023-03-30 17:03:09,281 		5616 of 10000 with 63.51% 	 Time used:  0.00 sec
2023-03-30 17:03:09,283 		5640 of 10000 with 63.51% 	 Time used:  0.00 sec
2023-03-30 17:03:09,285 		5664 of 10000 with 63.45% 	 Time used:  0.00 sec
2023-03-30 17:03:09,288 		5688 of 10000 with 63.52% 	 Time used:  0.00 sec
2023-03-30 17:03:09,290 		5712 of 10000 with 63.57% 	 Time used:  0.00 sec
2023-03-30 17:03:09,292 		5736 of 10000 with 63.60% 	 Time used:  0.00 sec
2023-03-30 17:03:09,294 		5760 of 10000 with 63.56% 	 Time used:  0.00 sec
2023-03-30 17:03:09,296 		5784 of 10000 with 63.59% 	 Time used:  0.00 sec
2023-03-30 17:03:09,299 		5808 of 10000 with 63.57% 	 Time used:  0.00 sec
2023-03-30 17:03:09,301 		5832 of 10000 with 63.56% 	 Time used:  0.00 sec
2023-03-30 17:03:09,303 		5856 of 10000 with 63.47% 	 Time used:  0.00 sec
2023-03-30 17:03:09,305 		5880 of 10000 with 63.47% 	 Time used:  0.00 sec
2023-03-30 17:03:09,307 		5904 of 10000 with 63.45% 	 Time used:  0.00 sec
2023-03-30 17:03:09,310 		5928 of 10000 with 63.43% 	 Time used:  0.00 sec
2023-03-30 17:03:09,312 		5952 of 10000 with 63.44% 	 Time used:  0.00 sec
2023-03-30 17:03:09,314 		5976 of 10000 with 63.42% 	 Time used:  0.00 sec
2023-03-30 17:03:09,316 		6000 of 10000 with 63.40% 	 Time used:  0.00 sec
2023-03-30 17:03:09,318 		6024 of 10000 with 63.33% 	 Time used:  0.00 sec
2023-03-30 17:03:09,320 		6048 of 10000 with 63.36% 	 Time used:  0.00 sec
2023-03-30 17:03:09,323 		6072 of 10000 with 63.29% 	 Time used:  0.00 sec
2023-03-30 17:03:09,325 		6096 of 10000 with 63.25% 	 Time used:  0.00 sec
2023-03-30 17:03:09,327 		6120 of 10000 with 63.33% 	 Time used:  0.00 sec
2023-03-30 17:03:09,329 		6144 of 10000 with 63.31% 	 Time used:  0.00 sec
2023-03-30 17:03:09,332 		6168 of 10000 with 63.26% 	 Time used:  0.00 sec
2023-03-30 17:03:09,334 		6192 of 10000 with 63.31% 	 Time used:  0.00 sec
2023-03-30 17:03:09,336 		6216 of 10000 with 63.29% 	 Time used:  0.00 sec
2023-03-30 17:03:09,338 		6240 of 10000 with 63.25% 	 Time used:  0.00 sec
2023-03-30 17:03:09,340 		6264 of 10000 with 63.30% 	 Time used:  0.00 sec
2023-03-30 17:03:09,342 		6288 of 10000 with 63.31% 	 Time used:  0.00 sec
2023-03-30 17:03:09,345 		6312 of 10000 with 63.34% 	 Time used:  0.00 sec
2023-03-30 17:03:09,347 		6336 of 10000 with 63.37% 	 Time used:  0.00 sec
2023-03-30 17:03:09,349 		6360 of 10000 with 63.40% 	 Time used:  0.00 sec
2023-03-30 17:03:09,351 		6384 of 10000 with 63.41% 	 Time used:  0.00 sec
2023-03-30 17:03:09,354 		6408 of 10000 with 63.37% 	 Time used:  0.00 sec
2023-03-30 17:03:09,356 		6432 of 10000 with 63.37% 	 Time used:  0.00 sec
2023-03-30 17:03:09,358 		6456 of 10000 with 63.38% 	 Time used:  0.00 sec
2023-03-30 17:03:09,360 		6480 of 10000 with 63.38% 	 Time used:  0.00 sec
2023-03-30 17:03:09,362 		6504 of 10000 with 63.35% 	 Time used:  0.00 sec
2023-03-30 17:03:09,365 		6528 of 10000 with 63.39% 	 Time used:  0.00 sec
2023-03-30 17:03:09,367 		6552 of 10000 with 63.32% 	 Time used:  0.00 sec
2023-03-30 17:03:09,369 		6576 of 10000 with 63.32% 	 Time used:  0.00 sec
2023-03-30 17:03:09,371 		6600 of 10000 with 63.30% 	 Time used:  0.00 sec
2023-03-30 17:03:09,373 		6624 of 10000 with 63.32% 	 Time used:  0.00 sec
2023-03-30 17:03:09,376 		6648 of 10000 with 63.33% 	 Time used:  0.00 sec
2023-03-30 17:03:09,378 		6672 of 10000 with 63.34% 	 Time used:  0.00 sec
2023-03-30 17:03:09,380 		6696 of 10000 with 63.29% 	 Time used:  0.00 sec
2023-03-30 17:03:09,382 		6720 of 10000 with 63.24% 	 Time used:  0.00 sec
2023-03-30 17:03:09,384 		6744 of 10000 with 63.23% 	 Time used:  0.00 sec
2023-03-30 17:03:09,386 		6768 of 10000 with 63.19% 	 Time used:  0.00 sec
2023-03-30 17:03:09,389 		6792 of 10000 with 63.21% 	 Time used:  0.00 sec
2023-03-30 17:03:09,391 		6816 of 10000 with 63.20% 	 Time used:  0.00 sec
2023-03-30 17:03:09,393 		6840 of 10000 with 63.17% 	 Time used:  0.00 sec
2023-03-30 17:03:09,395 		6864 of 10000 with 63.14% 	 Time used:  0.00 sec
2023-03-30 17:03:09,398 		6888 of 10000 with 63.05% 	 Time used:  0.00 sec
2023-03-30 17:03:09,400 		6912 of 10000 with 63.06% 	 Time used:  0.00 sec
2023-03-30 17:03:09,402 		6936 of 10000 with 63.00% 	 Time used:  0.00 sec
2023-03-30 17:03:09,404 		6960 of 10000 with 63.00% 	 Time used:  0.00 sec
2023-03-30 17:03:09,406 		6984 of 10000 with 62.97% 	 Time used:  0.00 sec
2023-03-30 17:03:09,409 		7008 of 10000 with 62.93% 	 Time used:  0.00 sec
2023-03-30 17:03:09,411 		7032 of 10000 with 62.91% 	 Time used:  0.00 sec
2023-03-30 17:03:09,413 		7056 of 10000 with 62.90% 	 Time used:  0.00 sec
2023-03-30 17:03:09,415 		7080 of 10000 with 62.91% 	 Time used:  0.00 sec
2023-03-30 17:03:09,417 		7104 of 10000 with 62.89% 	 Time used:  0.00 sec
2023-03-30 17:03:09,420 		7128 of 10000 with 62.84% 	 Time used:  0.00 sec
2023-03-30 17:03:09,422 		7152 of 10000 with 62.85% 	 Time used:  0.00 sec
2023-03-30 17:03:09,424 		7176 of 10000 with 62.90% 	 Time used:  0.00 sec
2023-03-30 17:03:09,426 		7200 of 10000 with 62.90% 	 Time used:  0.00 sec
2023-03-30 17:03:09,428 		7224 of 10000 with 62.90% 	 Time used:  0.00 sec
2023-03-30 17:03:09,431 		7248 of 10000 with 62.89% 	 Time used:  0.00 sec
2023-03-30 17:03:09,433 		7272 of 10000 with 62.91% 	 Time used:  0.00 sec
2023-03-30 17:03:09,435 		7296 of 10000 with 62.91% 	 Time used:  0.00 sec
2023-03-30 17:03:09,437 		7320 of 10000 with 62.94% 	 Time used:  0.00 sec
2023-03-30 17:03:09,439 		7344 of 10000 with 63.00% 	 Time used:  0.00 sec
2023-03-30 17:03:09,441 		7368 of 10000 with 63.02% 	 Time used:  0.00 sec
2023-03-30 17:03:09,444 		7392 of 10000 with 63.03% 	 Time used:  0.00 sec
2023-03-30 17:03:09,446 		7416 of 10000 with 62.99% 	 Time used:  0.00 sec
2023-03-30 17:03:09,448 		7440 of 10000 with 62.98% 	 Time used:  0.00 sec
2023-03-30 17:03:09,450 		7464 of 10000 with 62.96% 	 Time used:  0.00 sec
2023-03-30 17:03:09,453 		7488 of 10000 with 63.01% 	 Time used:  0.00 sec
2023-03-30 17:03:09,455 		7512 of 10000 with 63.06% 	 Time used:  0.00 sec
2023-03-30 17:03:09,457 		7536 of 10000 with 63.04% 	 Time used:  0.00 sec
2023-03-30 17:03:09,459 		7560 of 10000 with 63.03% 	 Time used:  0.00 sec
2023-03-30 17:03:09,461 		7584 of 10000 with 63.08% 	 Time used:  0.00 sec
2023-03-30 17:03:09,464 		7608 of 10000 with 63.08% 	 Time used:  0.00 sec
2023-03-30 17:03:09,466 		7632 of 10000 with 63.10% 	 Time used:  0.00 sec
2023-03-30 17:03:09,468 		7656 of 10000 with 63.11% 	 Time used:  0.00 sec
2023-03-30 17:03:09,470 		7680 of 10000 with 63.07% 	 Time used:  0.00 sec
2023-03-30 17:03:09,473 		7704 of 10000 with 63.08% 	 Time used:  0.00 sec
2023-03-30 17:03:09,475 		7728 of 10000 with 63.06% 	 Time used:  0.00 sec
2023-03-30 17:03:09,477 		7752 of 10000 with 63.04% 	 Time used:  0.00 sec
2023-03-30 17:03:09,479 		7776 of 10000 with 63.07% 	 Time used:  0.00 sec
2023-03-30 17:03:09,481 		7800 of 10000 with 63.04% 	 Time used:  0.00 sec
2023-03-30 17:03:09,484 		7824 of 10000 with 63.04% 	 Time used:  0.00 sec
2023-03-30 17:03:09,486 		7848 of 10000 with 63.04% 	 Time used:  0.00 sec
2023-03-30 17:03:09,488 		7872 of 10000 with 63.03% 	 Time used:  0.00 sec
2023-03-30 17:03:09,490 		7896 of 10000 with 63.03% 	 Time used:  0.00 sec
2023-03-30 17:03:09,492 		7920 of 10000 with 63.02% 	 Time used:  0.00 sec
2023-03-30 17:03:09,495 		7944 of 10000 with 63.07% 	 Time used:  0.00 sec
2023-03-30 17:03:09,497 		7968 of 10000 with 63.05% 	 Time used:  0.00 sec
2023-03-30 17:03:09,499 		7992 of 10000 with 63.05% 	 Time used:  0.00 sec
2023-03-30 17:03:09,501 		8016 of 10000 with 63.06% 	 Time used:  0.00 sec
2023-03-30 17:03:09,504 		8040 of 10000 with 63.11% 	 Time used:  0.00 sec
2023-03-30 17:03:09,506 		8064 of 10000 with 63.14% 	 Time used:  0.00 sec
2023-03-30 17:03:09,508 		8088 of 10000 with 63.13% 	 Time used:  0.00 sec
2023-03-30 17:03:09,510 		8112 of 10000 with 63.14% 	 Time used:  0.00 sec
2023-03-30 17:03:09,512 		8136 of 10000 with 63.08% 	 Time used:  0.00 sec
2023-03-30 17:03:09,515 		8160 of 10000 with 63.11% 	 Time used:  0.00 sec
2023-03-30 17:03:09,517 		8184 of 10000 with 63.09% 	 Time used:  0.00 sec
2023-03-30 17:03:09,519 		8208 of 10000 with 63.06% 	 Time used:  0.00 sec
2023-03-30 17:03:09,521 		8232 of 10000 with 63.08% 	 Time used:  0.00 sec
2023-03-30 17:03:09,524 		8256 of 10000 with 63.12% 	 Time used:  0.00 sec
2023-03-30 17:03:09,526 		8280 of 10000 with 63.12% 	 Time used:  0.00 sec
2023-03-30 17:03:09,528 		8304 of 10000 with 63.08% 	 Time used:  0.00 sec
2023-03-30 17:03:09,530 		8328 of 10000 with 63.03% 	 Time used:  0.00 sec
2023-03-30 17:03:09,532 		8352 of 10000 with 63.07% 	 Time used:  0.00 sec
2023-03-30 17:03:09,535 		8376 of 10000 with 63.09% 	 Time used:  0.00 sec
2023-03-30 17:03:09,537 		8400 of 10000 with 63.12% 	 Time used:  0.00 sec
2023-03-30 17:03:09,539 		8424 of 10000 with 63.13% 	 Time used:  0.00 sec
2023-03-30 17:03:09,541 		8448 of 10000 with 63.15% 	 Time used:  0.00 sec
2023-03-30 17:03:09,543 		8472 of 10000 with 63.15% 	 Time used:  0.00 sec
2023-03-30 17:03:09,546 		8496 of 10000 with 63.11% 	 Time used:  0.00 sec
2023-03-30 17:03:09,548 		8520 of 10000 with 63.17% 	 Time used:  0.00 sec
2023-03-30 17:03:09,550 		8544 of 10000 with 63.17% 	 Time used:  0.00 sec
2023-03-30 17:03:09,552 		8568 of 10000 with 63.18% 	 Time used:  0.00 sec
2023-03-30 17:03:09,554 		8592 of 10000 with 63.16% 	 Time used:  0.00 sec
2023-03-30 17:03:09,557 		8616 of 10000 with 63.21% 	 Time used:  0.00 sec
2023-03-30 17:03:09,559 		8640 of 10000 with 63.16% 	 Time used:  0.00 sec
2023-03-30 17:03:09,561 		8664 of 10000 with 63.15% 	 Time used:  0.00 sec
2023-03-30 17:03:09,563 		8688 of 10000 with 63.12% 	 Time used:  0.00 sec
2023-03-30 17:03:09,566 		8712 of 10000 with 63.11% 	 Time used:  0.00 sec
2023-03-30 17:03:09,568 		8736 of 10000 with 63.11% 	 Time used:  0.00 sec
2023-03-30 17:03:09,570 		8760 of 10000 with 63.09% 	 Time used:  0.00 sec
2023-03-30 17:03:09,572 		8784 of 10000 with 63.11% 	 Time used:  0.00 sec
2023-03-30 17:03:09,574 		8808 of 10000 with 63.14% 	 Time used:  0.00 sec
2023-03-30 17:03:09,577 		8832 of 10000 with 63.13% 	 Time used:  0.00 sec
2023-03-30 17:03:09,579 		8856 of 10000 with 63.15% 	 Time used:  0.00 sec
2023-03-30 17:03:09,581 		8880 of 10000 with 63.18% 	 Time used:  0.00 sec
2023-03-30 17:03:09,583 		8904 of 10000 with 63.17% 	 Time used:  0.00 sec
2023-03-30 17:03:09,586 		8928 of 10000 with 63.21% 	 Time used:  0.00 sec
2023-03-30 17:03:09,588 		8952 of 10000 with 63.18% 	 Time used:  0.00 sec
2023-03-30 17:03:09,590 		8976 of 10000 with 63.19% 	 Time used:  0.00 sec
2023-03-30 17:03:09,592 		9000 of 10000 with 63.19% 	 Time used:  0.00 sec
2023-03-30 17:03:09,595 		9024 of 10000 with 63.21% 	 Time used:  0.00 sec
2023-03-30 17:03:09,597 		9048 of 10000 with 63.16% 	 Time used:  0.00 sec
2023-03-30 17:03:09,599 		9072 of 10000 with 63.19% 	 Time used:  0.00 sec
2023-03-30 17:03:09,601 		9096 of 10000 with 63.21% 	 Time used:  0.00 sec
2023-03-30 17:03:09,603 		9120 of 10000 with 63.26% 	 Time used:  0.00 sec
2023-03-30 17:03:09,606 		9144 of 10000 with 63.25% 	 Time used:  0.00 sec
2023-03-30 17:03:09,608 		9168 of 10000 with 63.27% 	 Time used:  0.00 sec
2023-03-30 17:03:09,610 		9192 of 10000 with 63.29% 	 Time used:  0.00 sec
2023-03-30 17:03:09,612 		9216 of 10000 with 63.31% 	 Time used:  0.00 sec
2023-03-30 17:03:09,614 		9240 of 10000 with 63.34% 	 Time used:  0.00 sec
2023-03-30 17:03:09,617 		9264 of 10000 with 63.31% 	 Time used:  0.00 sec
2023-03-30 17:03:09,619 		9288 of 10000 with 63.30% 	 Time used:  0.00 sec
2023-03-30 17:03:09,621 		9312 of 10000 with 63.22% 	 Time used:  0.00 sec
2023-03-30 17:03:09,623 		9336 of 10000 with 63.26% 	 Time used:  0.00 sec
2023-03-30 17:03:09,625 		9360 of 10000 with 63.24% 	 Time used:  0.00 sec
2023-03-30 17:03:09,628 		9384 of 10000 with 63.19% 	 Time used:  0.00 sec
2023-03-30 17:03:09,630 		9408 of 10000 with 63.20% 	 Time used:  0.00 sec
2023-03-30 17:03:09,632 		9432 of 10000 with 63.19% 	 Time used:  0.00 sec
2023-03-30 17:03:09,634 		9456 of 10000 with 63.17% 	 Time used:  0.00 sec
2023-03-30 17:03:09,636 		9480 of 10000 with 63.15% 	 Time used:  0.00 sec
2023-03-30 17:03:09,639 		9504 of 10000 with 63.14% 	 Time used:  0.00 sec
2023-03-30 17:03:09,641 		9528 of 10000 with 63.11% 	 Time used:  0.00 sec
2023-03-30 17:03:09,643 		9552 of 10000 with 63.13% 	 Time used:  0.00 sec
2023-03-30 17:03:09,645 		9576 of 10000 with 63.15% 	 Time used:  0.00 sec
2023-03-30 17:03:09,647 		9600 of 10000 with 63.16% 	 Time used:  0.00 sec
2023-03-30 17:03:09,650 		9624 of 10000 with 63.14% 	 Time used:  0.00 sec
2023-03-30 17:03:09,652 		9648 of 10000 with 63.15% 	 Time used:  0.00 sec
2023-03-30 17:03:09,654 		9672 of 10000 with 63.16% 	 Time used:  0.00 sec
2023-03-30 17:03:09,656 		9696 of 10000 with 63.15% 	 Time used:  0.00 sec
2023-03-30 17:03:09,658 		9720 of 10000 with 63.13% 	 Time used:  0.00 sec
2023-03-30 17:03:09,661 		9744 of 10000 with 63.12% 	 Time used:  0.00 sec
2023-03-30 17:03:09,663 		9768 of 10000 with 63.12% 	 Time used:  0.00 sec
2023-03-30 17:03:09,665 		9792 of 10000 with 63.10% 	 Time used:  0.00 sec
2023-03-30 17:03:09,667 		9816 of 10000 with 63.13% 	 Time used:  0.00 sec
2023-03-30 17:03:09,670 		9840 of 10000 with 63.12% 	 Time used:  0.00 sec
2023-03-30 17:03:09,672 		9864 of 10000 with 63.11% 	 Time used:  0.00 sec
2023-03-30 17:03:09,674 		9888 of 10000 with 63.10% 	 Time used:  0.00 sec
2023-03-30 17:03:09,676 		9912 of 10000 with 63.09% 	 Time used:  0.00 sec
2023-03-30 17:03:09,678 		9936 of 10000 with 63.06% 	 Time used:  0.00 sec
2023-03-30 17:03:09,680 		9960 of 10000 with 63.08% 	 Time used:  0.00 sec
2023-03-30 17:03:09,683 		9984 of 10000 with 63.07% 	 Time used:  0.00 sec
2023-03-30 17:03:09,685 		10000 of 10000 with 63.06% 	 Time used:  0.00 sec
2023-03-30 17:03:09,685 
2023-03-30 17:03:09,686 			Learning rate: weights:   1.000e-03    
2023-03-30 17:03:09,686 			Last test performance: 63.06%
2023-03-30 17:03:09,686 ----------------
2023-03-30 17:03:09,809   8   =>  0    		Training 486 pattern with 63.96% 	Forward time: 	 0.11 sec
2023-03-30 17:03:09,809 			Loss:    4.320e-02    			Backward time: 	 0.01 sec 
2023-03-30 17:03:09,841 			Learning rate: weights:   1.000e-03    
2023-03-30 17:03:09,841 			Last test performance: 63.06%
2023-03-30 17:03:09,841 ----------------
2023-03-30 17:03:10,013   8   =>  1    		Training 486 pattern with 61.46% 	Forward time: 	 0.16 sec
2023-03-30 17:03:10,013 			Loss:    4.617e-02    			Backward time: 	 0.01 sec 
2023-03-30 17:03:10,212 			Learning rate: weights:   1.000e-03    
2023-03-30 17:03:10,212 			Last test performance: 63.06%
2023-03-30 17:03:10,212 ----------------
2023-03-30 17:03:10,492   8   =>  2    		Training 486 pattern with 58.33% 	Forward time: 	 0.26 sec
2023-03-30 17:03:10,492 			Loss:    5.033e-02    			Backward time: 	 0.01 sec 
2023-03-30 17:03:10,538 			Learning rate: weights:   1.000e-03    
2023-03-30 17:03:10,538 			Last test performance: 63.06%
2023-03-30 17:03:10,538 ----------------
2023-03-30 17:03:10,752   8   =>  3    		Training 486 pattern with 57.50% 	Forward time: 	 0.19 sec
2023-03-30 17:03:10,752 			Loss:    4.950e-02    			Backward time: 	 0.01 sec 
2023-03-30 17:03:10,854 			Learning rate: weights:   1.000e-03    
2023-03-30 17:03:10,854 			Last test performance: 63.06%
2023-03-30 17:03:10,854 ----------------
2023-03-30 17:03:11,068   8   =>  4    		Training 486 pattern with 60.00% 	Forward time: 	 0.20 sec
2023-03-30 17:03:11,068 			Loss:    5.037e-02    			Backward time: 	 0.01 sec 
2023-03-30 17:03:11,189 			Learning rate: weights:   1.000e-03    
2023-03-30 17:03:11,189 			Last test performance: 63.06%
2023-03-30 17:03:11,189 ----------------
2023-03-30 17:03:11,398   8   =>  5    		Training 486 pattern with 60.00% 	Forward time: 	 0.19 sec
2023-03-30 17:03:11,399 			Loss:    4.542e-02    			Backward time: 	 0.01 sec 
2023-03-30 17:03:11,533 			Learning rate: weights:   1.000e-03    
2023-03-30 17:03:11,533 			Last test performance: 63.06%
2023-03-30 17:03:11,533 ----------------
2023-03-30 17:03:11,771   8   =>  6    		Training 486 pattern with 60.21% 	Forward time: 	 0.21 sec
2023-03-30 17:03:11,771 			Loss:    4.704e-02    			Backward time: 	 0.02 sec 
2023-03-30 17:03:11,813 			Learning rate: weights:   1.000e-03    
2023-03-30 17:03:11,813 			Last test performance: 63.06%
2023-03-30 17:03:11,813 ----------------
2023-03-30 17:03:12,102   8   =>  7    		Training 486 pattern with 58.75% 	Forward time: 	 0.27 sec
2023-03-30 17:03:12,103 			Loss:    4.667e-02    			Backward time: 	 0.01 sec 
2023-03-30 17:03:12,236 			Learning rate: weights:   1.000e-03    
2023-03-30 17:03:12,236 			Last test performance: 63.06%
2023-03-30 17:03:12,236 ----------------
2023-03-30 17:03:12,515   8   =>  8    		Training 486 pattern with 61.46% 	Forward time: 	 0.26 sec
2023-03-30 17:03:12,515 			Loss:    4.485e-02    			Backward time: 	 0.01 sec 
2023-03-30 17:03:12,621 			Learning rate: weights:   1.000e-03    
2023-03-30 17:03:12,621 			Last test performance: 63.06%
2023-03-30 17:03:12,621 ----------------
2023-03-30 17:03:12,830   8   =>  9    		Training 486 pattern with 55.00% 	Forward time: 	 0.19 sec
2023-03-30 17:03:12,830 			Loss:    5.295e-02    			Backward time: 	 0.01 sec 
2023-03-30 17:03:12,879 			Learning rate: weights:   1.000e-03    
2023-03-30 17:03:12,879 			Last test performance: 63.06%
2023-03-30 17:03:12,879 ----------------
2023-03-30 17:03:13,071   8   =>  10   		Training 486 pattern with 57.92% 	Forward time: 	 0.18 sec
2023-03-30 17:03:13,071 			Loss:    4.879e-02    			Backward time: 	 0.01 sec 
2023-03-30 17:03:13,117 			Learning rate: weights:   1.000e-03    
2023-03-30 17:03:13,117 			Last test performance: 63.06%
2023-03-30 17:03:13,117 ----------------
2023-03-30 17:03:13,342   8   =>  11   		Training 486 pattern with 60.00% 	Forward time: 	 0.21 sec
2023-03-30 17:03:13,342 			Loss:    4.727e-02    			Backward time: 	 0.01 sec 
2023-03-30 17:03:13,381 			Learning rate: weights:   1.000e-03    
2023-03-30 17:03:13,381 			Last test performance: 63.06%
2023-03-30 17:03:13,382 ----------------
2023-03-30 17:03:13,639   8   =>  12   		Training 486 pattern with 60.21% 	Forward time: 	 0.23 sec
2023-03-30 17:03:13,639 			Loss:    4.769e-02    			Backward time: 	 0.02 sec 
2023-03-30 17:03:13,749 			Learning rate: weights:   1.000e-03    
2023-03-30 17:03:13,749 			Last test performance: 63.06%
2023-03-30 17:03:13,749 ----------------
2023-03-30 17:03:13,980   8   =>  13   		Training 486 pattern with 59.38% 	Forward time: 	 0.21 sec
2023-03-30 17:03:13,980 			Loss:    4.583e-02    			Backward time: 	 0.01 sec 
2023-03-30 17:03:14,091 			Learning rate: weights:   1.000e-03    
2023-03-30 17:03:14,091 			Last test performance: 63.06%
2023-03-30 17:03:14,091 ----------------
2023-03-30 17:03:14,297   8   =>  14   		Training 486 pattern with 58.75% 	Forward time: 	 0.19 sec
2023-03-30 17:03:14,298 			Loss:    5.070e-02    			Backward time: 	 0.01 sec 
2023-03-30 17:03:14,434 			Learning rate: weights:   1.000e-03    
2023-03-30 17:03:14,434 			Last test performance: 63.06%
2023-03-30 17:03:14,434 ----------------
2023-03-30 17:03:14,638   8   =>  15   		Training 486 pattern with 59.17% 	Forward time: 	 0.19 sec
2023-03-30 17:03:14,638 			Loss:    4.858e-02    			Backward time: 	 0.01 sec 
2023-03-30 17:03:14,759 			Learning rate: weights:   1.000e-03    
2023-03-30 17:03:14,759 			Last test performance: 63.06%
2023-03-30 17:03:14,759 ----------------
2023-03-30 17:03:14,967   8   =>  16   		Training 486 pattern with 63.12% 	Forward time: 	 0.19 sec
2023-03-30 17:03:14,967 			Loss:    4.445e-02    			Backward time: 	 0.01 sec 
2023-03-30 17:03:15,099 			Learning rate: weights:   1.000e-03    
2023-03-30 17:03:15,099 			Last test performance: 63.06%
2023-03-30 17:03:15,099 ----------------
2023-03-30 17:03:15,382   8   =>  17   		Training 486 pattern with 58.54% 	Forward time: 	 0.26 sec
2023-03-30 17:03:15,382 			Loss:    4.994e-02    			Backward time: 	 0.01 sec 
2023-03-30 17:03:15,491 			Learning rate: weights:   1.000e-03    
2023-03-30 17:03:15,491 			Last test performance: 63.06%
2023-03-30 17:03:15,491 ----------------
2023-03-30 17:03:15,704   8   =>  18   		Training 486 pattern with 60.21% 	Forward time: 	 0.20 sec
2023-03-30 17:03:15,704 			Loss:    4.618e-02    			Backward time: 	 0.01 sec 
2023-03-30 17:03:15,814 			Learning rate: weights:   1.000e-03    
2023-03-30 17:03:15,814 			Last test performance: 63.06%
2023-03-30 17:03:15,814 ----------------
2023-03-30 17:03:16,056   8   =>  19   		Training 486 pattern with 61.88% 	Forward time: 	 0.22 sec
2023-03-30 17:03:16,056 			Loss:    4.363e-02    			Backward time: 	 0.02 sec 
2023-03-30 17:03:16,201 			Learning rate: weights:   1.000e-03    
2023-03-30 17:03:16,201 			Last test performance: 63.06%
2023-03-30 17:03:16,201 ----------------
2023-03-30 17:03:16,487   8   =>  20   		Training 486 pattern with 61.04% 	Forward time: 	 0.27 sec
2023-03-30 17:03:16,487 			Loss:    4.686e-02    			Backward time: 	 0.01 sec 
2023-03-30 17:03:16,533 			Learning rate: weights:   1.000e-03    
2023-03-30 17:03:16,533 			Last test performance: 63.06%
2023-03-30 17:03:16,533 ----------------
2023-03-30 17:03:16,755   8   =>  21   		Training 486 pattern with 58.96% 	Forward time: 	 0.19 sec
2023-03-30 17:03:16,755 			Loss:    4.908e-02    			Backward time: 	 0.02 sec 
2023-03-30 17:03:16,859 			Learning rate: weights:   1.000e-03    
2023-03-30 17:03:16,859 			Last test performance: 63.06%
2023-03-30 17:03:16,859 ----------------
2023-03-30 17:03:17,075   8   =>  22   		Training 486 pattern with 59.79% 	Forward time: 	 0.20 sec
2023-03-30 17:03:17,075 			Loss:    4.751e-02    			Backward time: 	 0.01 sec 
2023-03-30 17:03:17,195 			Learning rate: weights:   1.000e-03    
2023-03-30 17:03:17,195 			Last test performance: 63.06%
2023-03-30 17:03:17,195 ----------------
2023-03-30 17:03:17,479   8   =>  23   		Training 486 pattern with 60.83% 	Forward time: 	 0.25 sec
2023-03-30 17:03:17,479 			Loss:    4.632e-02    			Backward time: 	 0.02 sec 
2023-03-30 17:03:17,604 			Learning rate: weights:   1.000e-03    
2023-03-30 17:03:17,604 			Last test performance: 63.06%
2023-03-30 17:03:17,604 ----------------
2023-03-30 17:03:17,848   8   =>  24   		Training 486 pattern with 55.83% 	Forward time: 	 0.23 sec
2023-03-30 17:03:17,848 			Loss:    5.045e-02    			Backward time: 	 0.01 sec 
2023-03-30 17:03:17,887 			Learning rate: weights:   1.000e-03    
2023-03-30 17:03:17,887 			Last test performance: 63.06%
2023-03-30 17:03:17,887 ----------------
2023-03-30 17:03:18,155   8   =>  25   		Training 486 pattern with 57.29% 	Forward time: 	 0.25 sec
2023-03-30 17:03:18,155 			Loss:    4.980e-02    			Backward time: 	 0.01 sec 
2023-03-30 17:03:18,270 			Learning rate: weights:   1.000e-03    
2023-03-30 17:03:18,270 			Last test performance: 63.06%
2023-03-30 17:03:18,270 ----------------
2023-03-30 17:03:18,491   8   =>  26   		Training 486 pattern with 60.00% 	Forward time: 	 0.20 sec
2023-03-30 17:03:18,491 			Loss:    4.841e-02    			Backward time: 	 0.01 sec 
2023-03-30 17:03:18,629 			Learning rate: weights:   1.000e-03    
2023-03-30 17:03:18,630 			Last test performance: 63.06%
2023-03-30 17:03:18,630 ----------------
2023-03-30 17:03:18,850   8   =>  27   		Training 486 pattern with 60.62% 	Forward time: 	 0.20 sec
2023-03-30 17:03:18,850 			Loss:    4.820e-02    			Backward time: 	 0.01 sec 
2023-03-30 17:03:18,962 			Learning rate: weights:   1.000e-03    
2023-03-30 17:03:18,962 			Last test performance: 63.06%
2023-03-30 17:03:18,962 ----------------
2023-03-30 17:03:19,216   8   =>  28   		Training 486 pattern with 62.92% 	Forward time: 	 0.24 sec
2023-03-30 17:03:19,216 			Loss:    4.607e-02    			Backward time: 	 0.01 sec 
2023-03-30 17:03:19,345 			Learning rate: weights:   1.000e-03    
2023-03-30 17:03:19,345 			Last test performance: 63.06%
2023-03-30 17:03:19,345 ----------------
2023-03-30 17:03:19,565   8   =>  29   		Training 486 pattern with 63.96% 	Forward time: 	 0.20 sec
2023-03-30 17:03:19,565 			Loss:    4.304e-02    			Backward time: 	 0.01 sec 
2023-03-30 17:03:19,671 			Learning rate: weights:   1.000e-03    
2023-03-30 17:03:19,671 			Last test performance: 63.06%
2023-03-30 17:03:19,672 ----------------
2023-03-30 17:03:19,950   8   =>  30   		Training 486 pattern with 56.88% 	Forward time: 	 0.26 sec
2023-03-30 17:03:19,950 			Loss:    4.926e-02    			Backward time: 	 0.01 sec 
2023-03-30 17:03:20,079 			Learning rate: weights:   1.000e-03    
2023-03-30 17:03:20,079 			Last test performance: 63.06%
2023-03-30 17:03:20,079 ----------------
2023-03-30 17:03:20,289   8   =>  31   		Training 486 pattern with 57.50% 	Forward time: 	 0.19 sec
2023-03-30 17:03:20,289 			Loss:    4.773e-02    			Backward time: 	 0.01 sec 
2023-03-30 17:03:20,354 			Learning rate: weights:   1.000e-03    
2023-03-30 17:03:20,354 			Last test performance: 63.06%
2023-03-30 17:03:20,354 ----------------
2023-03-30 17:03:20,606   8   =>  32   		Training 486 pattern with 59.17% 	Forward time: 	 0.23 sec
2023-03-30 17:03:20,606 			Loss:    4.831e-02    			Backward time: 	 0.01 sec 
2023-03-30 17:03:20,718 			Learning rate: weights:   1.000e-03    
2023-03-30 17:03:20,718 			Last test performance: 63.06%
2023-03-30 17:03:20,718 ----------------
2023-03-30 17:03:20,977   8   =>  33   		Training 486 pattern with 62.92% 	Forward time: 	 0.24 sec
2023-03-30 17:03:20,977 			Loss:    4.422e-02    			Backward time: 	 0.01 sec 
2023-03-30 17:03:21,117 			Learning rate: weights:   1.000e-03    
2023-03-30 17:03:21,117 			Last test performance: 63.06%
2023-03-30 17:03:21,117 ----------------
2023-03-30 17:03:21,304   8   =>  34   		Training 486 pattern with 61.04% 	Forward time: 	 0.17 sec
2023-03-30 17:03:21,304 			Loss:    4.683e-02    			Backward time: 	 0.01 sec 
2023-03-30 17:03:21,387 			Learning rate: weights:   1.000e-03    
2023-03-30 17:03:21,387 			Last test performance: 63.06%
2023-03-30 17:03:21,387 ----------------
2023-03-30 17:03:21,585   8   =>  35   		Training 486 pattern with 64.17% 	Forward time: 	 0.18 sec
2023-03-30 17:03:21,585 			Loss:    4.370e-02    			Backward time: 	 0.01 sec 
2023-03-30 17:03:21,689 			Learning rate: weights:   1.000e-03    
2023-03-30 17:03:21,689 			Last test performance: 63.06%
2023-03-30 17:03:21,689 ----------------
2023-03-30 17:03:21,908   8   =>  36   		Training 486 pattern with 59.38% 	Forward time: 	 0.19 sec
2023-03-30 17:03:21,909 			Loss:    4.637e-02    			Backward time: 	 0.02 sec 
2023-03-30 17:03:21,956 			Learning rate: weights:   1.000e-03    
2023-03-30 17:03:21,956 			Last test performance: 63.06%
2023-03-30 17:03:21,956 ----------------
2023-03-30 17:03:22,232   8   =>  37   		Training 486 pattern with 62.50% 	Forward time: 	 0.26 sec
2023-03-30 17:03:22,232 			Loss:    4.665e-02    			Backward time: 	 0.01 sec 
2023-03-30 17:03:22,338 			Learning rate: weights:   1.000e-03    
2023-03-30 17:03:22,338 			Last test performance: 63.06%
2023-03-30 17:03:22,338 ----------------
2023-03-30 17:03:22,618   8   =>  38   		Training 486 pattern with 58.13% 	Forward time: 	 0.25 sec
2023-03-30 17:03:22,618 			Loss:    4.903e-02    			Backward time: 	 0.02 sec 
2023-03-30 17:03:22,775 			Learning rate: weights:   1.000e-03    
2023-03-30 17:03:22,775 			Last test performance: 63.06%
2023-03-30 17:03:22,775 ----------------
2023-03-30 17:03:23,042   8   =>  39   		Training 486 pattern with 60.83% 	Forward time: 	 0.25 sec
2023-03-30 17:03:23,042 			Loss:    4.546e-02    			Backward time: 	 0.01 sec 
2023-03-30 17:03:23,148 			Learning rate: weights:   1.000e-03    
2023-03-30 17:03:23,148 			Last test performance: 63.06%
2023-03-30 17:03:23,148 ----------------
2023-03-30 17:03:23,353   8   =>  40   		Training 486 pattern with 56.88% 	Forward time: 	 0.19 sec
2023-03-30 17:03:23,353 			Loss:    5.034e-02    			Backward time: 	 0.01 sec 
2023-03-30 17:03:23,494 			Learning rate: weights:   1.000e-03    
2023-03-30 17:03:23,494 			Last test performance: 63.06%
2023-03-30 17:03:23,494 ----------------
2023-03-30 17:03:23,702   8   =>  41   		Training 486 pattern with 57.08% 	Forward time: 	 0.19 sec
2023-03-30 17:03:23,702 			Loss:    4.684e-02    			Backward time: 	 0.01 sec 
2023-03-30 17:03:23,811 			Learning rate: weights:   1.000e-03    
2023-03-30 17:03:23,811 			Last test performance: 63.06%
2023-03-30 17:03:23,811 ----------------
2023-03-30 17:03:24,055   8   =>  42   		Training 486 pattern with 59.79% 	Forward time: 	 0.22 sec
2023-03-30 17:03:24,055 			Loss:    4.790e-02    			Backward time: 	 0.02 sec 
2023-03-30 17:03:24,170 			Learning rate: weights:   1.000e-03    
2023-03-30 17:03:24,170 			Last test performance: 63.06%
2023-03-30 17:03:24,170 ----------------
2023-03-30 17:03:24,455   8   =>  43   		Training 486 pattern with 55.62% 	Forward time: 	 0.26 sec
2023-03-30 17:03:24,456 			Loss:    5.210e-02    			Backward time: 	 0.02 sec 
2023-03-30 17:03:24,558 			Learning rate: weights:   1.000e-03    
2023-03-30 17:03:24,559 			Last test performance: 63.06%
2023-03-30 17:03:24,559 ----------------
2023-03-30 17:03:24,757   8   =>  44   		Training 486 pattern with 62.92% 	Forward time: 	 0.19 sec
2023-03-30 17:03:24,757 			Loss:    4.593e-02    			Backward time: 	 0.01 sec 
2023-03-30 17:03:24,893 			Learning rate: weights:   1.000e-03    
2023-03-30 17:03:24,893 			Last test performance: 63.06%
2023-03-30 17:03:24,893 ----------------
2023-03-30 17:03:25,182   8   =>  45   		Training 486 pattern with 60.62% 	Forward time: 	 0.27 sec
2023-03-30 17:03:25,182 			Loss:    4.899e-02    			Backward time: 	 0.01 sec 
2023-03-30 17:03:25,313 			Learning rate: weights:   1.000e-03    
2023-03-30 17:03:25,313 			Last test performance: 63.06%
2023-03-30 17:03:25,313 ----------------
2023-03-30 17:03:25,498   8   =>  46   		Training 486 pattern with 58.54% 	Forward time: 	 0.17 sec
2023-03-30 17:03:25,498 			Loss:    4.755e-02    			Backward time: 	 0.01 sec 
2023-03-30 17:03:25,622 			Learning rate: weights:   1.000e-03    
2023-03-30 17:03:25,622 			Last test performance: 63.06%
2023-03-30 17:03:25,622 ----------------
2023-03-30 17:03:25,880   8   =>  47   		Training 486 pattern with 56.88% 	Forward time: 	 0.24 sec
2023-03-30 17:03:25,880 			Loss:    4.987e-02    			Backward time: 	 0.01 sec 
2023-03-30 17:03:26,011 			Learning rate: weights:   1.000e-03    
2023-03-30 17:03:26,011 			Last test performance: 63.06%
2023-03-30 17:03:26,011 ----------------
2023-03-30 17:03:26,230   8   =>  48   		Training 486 pattern with 56.25% 	Forward time: 	 0.20 sec
2023-03-30 17:03:26,230 			Loss:    4.972e-02    			Backward time: 	 0.01 sec 
2023-03-30 17:03:26,344 			Learning rate: weights:   1.000e-03    
2023-03-30 17:03:26,344 			Last test performance: 63.06%
2023-03-30 17:03:26,344 ----------------
2023-03-30 17:03:26,571   8   =>  49   		Training 486 pattern with 57.29% 	Forward time: 	 0.20 sec
2023-03-30 17:03:26,571 			Loss:    4.669e-02    			Backward time: 	 0.02 sec 
2023-03-30 17:03:26,704 			Learning rate: weights:   1.000e-03    
2023-03-30 17:03:26,704 			Last test performance: 63.06%
2023-03-30 17:03:26,704 ----------------
2023-03-30 17:03:26,910   8   =>  50   		Training 486 pattern with 54.58% 	Forward time: 	 0.19 sec
2023-03-30 17:03:26,910 			Loss:    5.311e-02    			Backward time: 	 0.01 sec 
2023-03-30 17:03:26,944 			Learning rate: weights:   1.000e-03    
2023-03-30 17:03:26,944 			Last test performance: 63.06%
2023-03-30 17:03:26,944 ----------------
2023-03-30 17:03:27,181   8   =>  51   		Training 486 pattern with 61.46% 	Forward time: 	 0.22 sec
2023-03-30 17:03:27,181 			Loss:    4.507e-02    			Backward time: 	 0.01 sec 
2023-03-30 17:03:27,269 			Learning rate: weights:   1.000e-03    
2023-03-30 17:03:27,269 			Last test performance: 63.06%
2023-03-30 17:03:27,269 ----------------
2023-03-30 17:03:27,478   8   =>  52   		Training 486 pattern with 61.46% 	Forward time: 	 0.19 sec
2023-03-30 17:03:27,478 			Loss:    4.517e-02    			Backward time: 	 0.01 sec 
2023-03-30 17:03:27,531 			Learning rate: weights:   1.000e-03    
2023-03-30 17:03:27,531 			Last test performance: 63.06%
2023-03-30 17:03:27,531 ----------------
2023-03-30 17:03:27,819   8   =>  53   		Training 486 pattern with 57.92% 	Forward time: 	 0.27 sec
2023-03-30 17:03:27,819 			Loss:    4.913e-02    			Backward time: 	 0.01 sec 
2023-03-30 17:03:27,957 			Learning rate: weights:   1.000e-03    
2023-03-30 17:03:27,957 			Last test performance: 63.06%
2023-03-30 17:03:27,957 ----------------
2023-03-30 17:03:28,218   8   =>  54   		Training 486 pattern with 56.25% 	Forward time: 	 0.23 sec
2023-03-30 17:03:28,218 			Loss:    4.914e-02    			Backward time: 	 0.02 sec 
2023-03-30 17:03:28,335 			Learning rate: weights:   1.000e-03    
2023-03-30 17:03:28,335 			Last test performance: 63.06%
2023-03-30 17:03:28,335 ----------------
2023-03-30 17:03:28,542   8   =>  55   		Training 486 pattern with 62.50% 	Forward time: 	 0.19 sec
2023-03-30 17:03:28,542 			Loss:    4.430e-02    			Backward time: 	 0.01 sec 
2023-03-30 17:03:28,653 			Learning rate: weights:   1.000e-03    
2023-03-30 17:03:28,653 			Last test performance: 63.06%
2023-03-30 17:03:28,653 ----------------
2023-03-30 17:03:28,865   8   =>  56   		Training 486 pattern with 58.75% 	Forward time: 	 0.19 sec
2023-03-30 17:03:28,865 			Loss:    4.995e-02    			Backward time: 	 0.01 sec 
2023-03-30 17:03:29,028 			Learning rate: weights:   1.000e-03    
2023-03-30 17:03:29,028 			Last test performance: 63.06%
2023-03-30 17:03:29,028 ----------------
2023-03-30 17:03:29,261   8   =>  57   		Training 486 pattern with 60.62% 	Forward time: 	 0.21 sec
2023-03-30 17:03:29,261 			Loss:    4.711e-02    			Backward time: 	 0.01 sec 
2023-03-30 17:03:29,382 			Learning rate: weights:   1.000e-03    
2023-03-30 17:03:29,382 			Last test performance: 63.06%
2023-03-30 17:03:29,382 ----------------
2023-03-30 17:03:29,658   8   =>  58   		Training 486 pattern with 58.13% 	Forward time: 	 0.26 sec
2023-03-30 17:03:29,658 			Loss:    4.804e-02    			Backward time: 	 0.01 sec 
2023-03-30 17:03:29,785 			Learning rate: weights:   1.000e-03    
2023-03-30 17:03:29,785 			Last test performance: 63.06%
2023-03-30 17:03:29,785 ----------------
2023-03-30 17:03:30,005   8   =>  59   		Training 486 pattern with 59.79% 	Forward time: 	 0.20 sec
2023-03-30 17:03:30,005 			Loss:    4.795e-02    			Backward time: 	 0.01 sec 
2023-03-30 17:03:30,212 			Learning rate: weights:   1.000e-03    
2023-03-30 17:03:30,212 			Last test performance: 63.06%
2023-03-30 17:03:30,213 ----------------
2023-03-30 17:03:30,434   8   =>  60   		Training 486 pattern with 60.83% 	Forward time: 	 0.19 sec
2023-03-30 17:03:30,434 			Loss:    4.884e-02    			Backward time: 	 0.03 sec 
2023-03-30 17:03:30,592 			Learning rate: weights:   1.000e-03    
2023-03-30 17:03:30,592 			Last test performance: 63.06%
2023-03-30 17:03:30,592 ----------------
2023-03-30 17:03:30,849   8   =>  61   		Training 486 pattern with 62.50% 	Forward time: 	 0.24 sec
2023-03-30 17:03:30,849 			Loss:    4.676e-02    			Backward time: 	 0.01 sec 
2023-03-30 17:03:30,961 			Learning rate: weights:   1.000e-03    
2023-03-30 17:03:30,961 			Last test performance: 63.06%
2023-03-30 17:03:30,961 ----------------
2023-03-30 17:03:31,204   8   =>  62   		Training 486 pattern with 59.17% 	Forward time: 	 0.23 sec
2023-03-30 17:03:31,204 			Loss:    4.817e-02    			Backward time: 	 0.01 sec 
2023-03-30 17:03:31,312 			Learning rate: weights:   1.000e-03    
2023-03-30 17:03:31,312 			Last test performance: 63.06%
2023-03-30 17:03:31,312 ----------------
2023-03-30 17:03:31,563   8   =>  63   		Training 486 pattern with 60.83% 	Forward time: 	 0.22 sec
2023-03-30 17:03:31,563 			Loss:    4.579e-02    			Backward time: 	 0.02 sec 
2023-03-30 17:03:31,691 			Learning rate: weights:   1.000e-03    
2023-03-30 17:03:31,691 			Last test performance: 63.06%
2023-03-30 17:03:31,691 ----------------
2023-03-30 17:03:31,916   8   =>  64   		Training 486 pattern with 60.62% 	Forward time: 	 0.21 sec
2023-03-30 17:03:31,916 			Loss:    4.825e-02    			Backward time: 	 0.01 sec 
2023-03-30 17:03:31,956 			Learning rate: weights:   1.000e-03    
2023-03-30 17:03:31,956 			Last test performance: 63.06%
2023-03-30 17:03:31,956 ----------------
2023-03-30 17:03:32,159   8   =>  65   		Training 486 pattern with 60.83% 	Forward time: 	 0.19 sec
2023-03-30 17:03:32,159 			Loss:    4.713e-02    			Backward time: 	 0.01 sec 
2023-03-30 17:03:32,313 			Learning rate: weights:   1.000e-03    
2023-03-30 17:03:32,313 			Last test performance: 63.06%
2023-03-30 17:03:32,313 ----------------
2023-03-30 17:03:32,586   8   =>  66   		Training 486 pattern with 57.29% 	Forward time: 	 0.25 sec
2023-03-30 17:03:32,586 			Loss:    5.035e-02    			Backward time: 	 0.01 sec 
2023-03-30 17:03:32,694 			Learning rate: weights:   1.000e-03    
2023-03-30 17:03:32,694 			Last test performance: 63.06%
2023-03-30 17:03:32,694 ----------------
2023-03-30 17:03:32,927   8   =>  67   		Training 486 pattern with 61.67% 	Forward time: 	 0.21 sec
2023-03-30 17:03:32,927 			Loss:    4.726e-02    			Backward time: 	 0.01 sec 
2023-03-30 17:03:33,020 			Learning rate: weights:   1.000e-03    
2023-03-30 17:03:33,020 			Last test performance: 63.06%
2023-03-30 17:03:33,020 ----------------
2023-03-30 17:03:33,291   8   =>  68   		Training 486 pattern with 57.71% 	Forward time: 	 0.24 sec
2023-03-30 17:03:33,291 			Loss:    4.868e-02    			Backward time: 	 0.02 sec 
2023-03-30 17:03:33,464 			Learning rate: weights:   1.000e-03    
2023-03-30 17:03:33,464 			Last test performance: 63.06%
2023-03-30 17:03:33,464 ----------------
2023-03-30 17:03:33,670   8   =>  69   		Training 486 pattern with 59.17% 	Forward time: 	 0.18 sec
2023-03-30 17:03:33,671 			Loss:    4.740e-02    			Backward time: 	 0.02 sec 
2023-03-30 17:03:33,724 			Learning rate: weights:   1.000e-03    
2023-03-30 17:03:33,724 			Last test performance: 63.06%
2023-03-30 17:03:33,724 ----------------
2023-03-30 17:03:33,991   8   =>  70   		Training 486 pattern with 61.04% 	Forward time: 	 0.24 sec
2023-03-30 17:03:33,991 			Loss:    4.525e-02    			Backward time: 	 0.01 sec 
2023-03-30 17:03:34,111 			Learning rate: weights:   1.000e-03    
2023-03-30 17:03:34,111 			Last test performance: 63.06%
2023-03-30 17:03:34,111 ----------------
2023-03-30 17:03:34,324   8   =>  71   		Training 486 pattern with 60.83% 	Forward time: 	 0.20 sec
2023-03-30 17:03:34,324 			Loss:    4.880e-02    			Backward time: 	 0.01 sec 
2023-03-30 17:03:34,468 			Learning rate: weights:   1.000e-03    
2023-03-30 17:03:34,468 			Last test performance: 63.06%
2023-03-30 17:03:34,468 ----------------
2023-03-30 17:03:34,647   8   =>  72   		Training 486 pattern with 54.58% 	Forward time: 	 0.17 sec
2023-03-30 17:03:34,648 			Loss:    4.974e-02    			Backward time: 	 0.01 sec 
2023-03-30 17:03:34,837 			Learning rate: weights:   1.000e-03    
2023-03-30 17:03:34,837 			Last test performance: 63.06%
2023-03-30 17:03:34,837 ----------------
2023-03-30 17:03:35,020   8   =>  73   		Training 486 pattern with 57.08% 	Forward time: 	 0.17 sec
2023-03-30 17:03:35,020 			Loss:    4.862e-02    			Backward time: 	 0.01 sec 
2023-03-30 17:03:35,137 			Learning rate: weights:   1.000e-03    
2023-03-30 17:03:35,137 			Last test performance: 63.06%
2023-03-30 17:03:35,137 ----------------
2023-03-30 17:03:35,423   8   =>  74   		Training 486 pattern with 61.88% 	Forward time: 	 0.27 sec
2023-03-30 17:03:35,423 			Loss:    4.563e-02    			Backward time: 	 0.01 sec 
2023-03-30 17:03:35,570 			Learning rate: weights:   1.000e-03    
2023-03-30 17:03:35,570 			Last test performance: 63.06%
2023-03-30 17:03:35,570 ----------------
2023-03-30 17:03:35,857   8   =>  75   		Training 486 pattern with 61.88% 	Forward time: 	 0.27 sec
2023-03-30 17:03:35,857 			Loss:    4.491e-02    			Backward time: 	 0.01 sec 
2023-03-30 17:03:35,980 			Learning rate: weights:   1.000e-03    
2023-03-30 17:03:35,980 			Last test performance: 63.06%
2023-03-30 17:03:35,980 ----------------
2023-03-30 17:03:36,222   8   =>  76   		Training 486 pattern with 59.79% 	Forward time: 	 0.22 sec
2023-03-30 17:03:36,222 			Loss:    4.659e-02    			Backward time: 	 0.01 sec 
2023-03-30 17:03:36,356 			Learning rate: weights:   1.000e-03    
2023-03-30 17:03:36,356 			Last test performance: 63.06%
2023-03-30 17:03:36,356 ----------------
2023-03-30 17:03:36,569   8   =>  77   		Training 486 pattern with 62.92% 	Forward time: 	 0.19 sec
2023-03-30 17:03:36,569 			Loss:    4.140e-02    			Backward time: 	 0.01 sec 
2023-03-30 17:03:36,618 			Learning rate: weights:   1.000e-03    
2023-03-30 17:03:36,618 			Last test performance: 63.06%
2023-03-30 17:03:36,618 ----------------
2023-03-30 17:03:36,819   8   =>  78   		Training 486 pattern with 60.42% 	Forward time: 	 0.18 sec
2023-03-30 17:03:36,819 			Loss:    4.867e-02    			Backward time: 	 0.02 sec 
2023-03-30 17:03:36,899 			Learning rate: weights:   1.000e-03    
2023-03-30 17:03:36,899 			Last test performance: 63.06%
2023-03-30 17:03:36,899 ----------------
2023-03-30 17:03:37,117   8   =>  79   		Training 486 pattern with 60.21% 	Forward time: 	 0.20 sec
2023-03-30 17:03:37,117 			Loss:    4.611e-02    			Backward time: 	 0.01 sec 
2023-03-30 17:03:37,244 			Learning rate: weights:   1.000e-03    
2023-03-30 17:03:37,244 			Last test performance: 63.06%
2023-03-30 17:03:37,244 ----------------
2023-03-30 17:03:37,444   8   =>  80   		Training 486 pattern with 65.00% 	Forward time: 	 0.18 sec
2023-03-30 17:03:37,444 			Loss:    4.388e-02    			Backward time: 	 0.01 sec 
2023-03-30 17:03:37,600 			Learning rate: weights:   1.000e-03    
2023-03-30 17:03:37,600 			Last test performance: 63.06%
2023-03-30 17:03:37,600 ----------------
2023-03-30 17:03:37,807   8   =>  81   		Training 486 pattern with 60.83% 	Forward time: 	 0.19 sec
2023-03-30 17:03:37,807 			Loss:    4.779e-02    			Backward time: 	 0.01 sec 
2023-03-30 17:03:37,926 			Learning rate: weights:   1.000e-03    
2023-03-30 17:03:37,926 			Last test performance: 63.06%
2023-03-30 17:03:37,926 ----------------
2023-03-30 17:03:38,207   8   =>  82   		Training 486 pattern with 60.00% 	Forward time: 	 0.26 sec
2023-03-30 17:03:38,207 			Loss:    4.934e-02    			Backward time: 	 0.01 sec 
2023-03-30 17:03:38,344 			Learning rate: weights:   1.000e-03    
2023-03-30 17:03:38,344 			Last test performance: 63.06%
2023-03-30 17:03:38,344 ----------------
2023-03-30 17:03:38,553   8   =>  83   		Training 486 pattern with 60.21% 	Forward time: 	 0.19 sec
2023-03-30 17:03:38,553 			Loss:    4.531e-02    			Backward time: 	 0.01 sec 
2023-03-30 17:03:38,657 			Learning rate: weights:   1.000e-03    
2023-03-30 17:03:38,657 			Last test performance: 63.06%
2023-03-30 17:03:38,657 ----------------
2023-03-30 17:03:38,895   8   =>  84   		Training 486 pattern with 59.58% 	Forward time: 	 0.22 sec
2023-03-30 17:03:38,895 			Loss:    4.839e-02    			Backward time: 	 0.01 sec 
2023-03-30 17:03:39,091 			Learning rate: weights:   1.000e-03    
2023-03-30 17:03:39,091 			Last test performance: 63.06%
2023-03-30 17:03:39,091 ----------------
2023-03-30 17:03:39,331   8   =>  85   		Training 486 pattern with 60.21% 	Forward time: 	 0.21 sec
2023-03-30 17:03:39,331 			Loss:    4.977e-02    			Backward time: 	 0.02 sec 
2023-03-30 17:03:39,445 			Learning rate: weights:   1.000e-03    
2023-03-30 17:03:39,445 			Last test performance: 63.06%
2023-03-30 17:03:39,445 ----------------
2023-03-30 17:03:39,690   8   =>  86   		Training 486 pattern with 63.54% 	Forward time: 	 0.22 sec
2023-03-30 17:03:39,690 			Loss:    4.541e-02    			Backward time: 	 0.02 sec 
2023-03-30 17:03:39,799 			Learning rate: weights:   1.000e-03    
2023-03-30 17:03:39,799 			Last test performance: 63.06%
2023-03-30 17:03:39,799 ----------------
2023-03-30 17:03:40,017   8   =>  87   		Training 486 pattern with 63.75% 	Forward time: 	 0.20 sec
2023-03-30 17:03:40,018 			Loss:    4.702e-02    			Backward time: 	 0.01 sec 
2023-03-30 17:03:40,134 			Learning rate: weights:   1.000e-03    
2023-03-30 17:03:40,135 			Last test performance: 63.06%
2023-03-30 17:03:40,135 ----------------
2023-03-30 17:03:40,403   8   =>  88   		Training 486 pattern with 56.25% 	Forward time: 	 0.24 sec
2023-03-30 17:03:40,403 			Loss:    4.941e-02    			Backward time: 	 0.02 sec 
2023-03-30 17:03:40,510 			Learning rate: weights:   1.000e-03    
2023-03-30 17:03:40,510 			Last test performance: 63.06%
2023-03-30 17:03:40,510 ----------------
2023-03-30 17:03:40,732   8   =>  89   		Training 486 pattern with 63.33% 	Forward time: 	 0.19 sec
2023-03-30 17:03:40,732 			Loss:    4.534e-02    			Backward time: 	 0.02 sec 
2023-03-30 17:03:40,847 			Learning rate: weights:   1.000e-03    
2023-03-30 17:03:40,847 			Last test performance: 63.06%
2023-03-30 17:03:40,847 ----------------
2023-03-30 17:03:41,094   8   =>  90   		Training 486 pattern with 63.75% 	Forward time: 	 0.23 sec
2023-03-30 17:03:41,094 			Loss:    4.457e-02    			Backward time: 	 0.01 sec 
2023-03-30 17:03:41,213 			Learning rate: weights:   1.000e-03    
2023-03-30 17:03:41,213 			Last test performance: 63.06%
2023-03-30 17:03:41,213 ----------------
2023-03-30 17:03:41,501   8   =>  91   		Training 486 pattern with 60.42% 	Forward time: 	 0.27 sec
2023-03-30 17:03:41,501 			Loss:    5.054e-02    			Backward time: 	 0.01 sec 
2023-03-30 17:03:41,609 			Learning rate: weights:   1.000e-03    
2023-03-30 17:03:41,609 			Last test performance: 63.06%
2023-03-30 17:03:41,609 ----------------
2023-03-30 17:03:41,886   8   =>  92   		Training 486 pattern with 61.46% 	Forward time: 	 0.26 sec
2023-03-30 17:03:41,886 			Loss:    4.952e-02    			Backward time: 	 0.01 sec 
2023-03-30 17:03:41,952 			Learning rate: weights:   1.000e-03    
2023-03-30 17:03:41,953 			Last test performance: 63.06%
2023-03-30 17:03:41,953 ----------------
2023-03-30 17:03:42,179   8   =>  93   		Training 486 pattern with 57.08% 	Forward time: 	 0.21 sec
2023-03-30 17:03:42,179 			Loss:    5.037e-02    			Backward time: 	 0.01 sec 
2023-03-30 17:03:42,229 			Learning rate: weights:   1.000e-03    
2023-03-30 17:03:42,229 			Last test performance: 63.06%
2023-03-30 17:03:42,229 ----------------
2023-03-30 17:03:42,439   8   =>  94   		Training 486 pattern with 60.62% 	Forward time: 	 0.19 sec
2023-03-30 17:03:42,439 			Loss:    4.637e-02    			Backward time: 	 0.01 sec 
2023-03-30 17:03:42,497 			Learning rate: weights:   1.000e-03    
2023-03-30 17:03:42,497 			Last test performance: 63.06%
2023-03-30 17:03:42,497 ----------------
2023-03-30 17:03:42,696   8   =>  95   		Training 486 pattern with 60.83% 	Forward time: 	 0.18 sec
2023-03-30 17:03:42,696 			Loss:    4.637e-02    			Backward time: 	 0.01 sec 
2023-03-30 17:03:42,823 			Learning rate: weights:   1.000e-03    
2023-03-30 17:03:42,823 			Last test performance: 63.06%
2023-03-30 17:03:42,823 ----------------
2023-03-30 17:03:43,041   8   =>  96   		Training 486 pattern with 66.88% 	Forward time: 	 0.20 sec
2023-03-30 17:03:43,041 			Loss:    4.320e-02    			Backward time: 	 0.01 sec 
2023-03-30 17:03:43,092 			Learning rate: weights:   1.000e-03    
2023-03-30 17:03:43,092 			Last test performance: 63.06%
2023-03-30 17:03:43,092 ----------------
2023-03-30 17:03:43,354   8   =>  97   		Training 486 pattern with 59.17% 	Forward time: 	 0.23 sec
2023-03-30 17:03:43,354 			Loss:    4.797e-02    			Backward time: 	 0.02 sec 
2023-03-30 17:03:43,467 			Learning rate: weights:   1.000e-03    
2023-03-30 17:03:43,467 			Last test performance: 63.06%
2023-03-30 17:03:43,467 ----------------
2023-03-30 17:03:43,760   8   =>  98   		Training 486 pattern with 55.00% 	Forward time: 	 0.27 sec
2023-03-30 17:03:43,760 			Loss:    5.046e-02    			Backward time: 	 0.01 sec 
2023-03-30 17:03:43,878 			Learning rate: weights:   1.000e-03    
2023-03-30 17:03:43,878 			Last test performance: 63.06%
2023-03-30 17:03:43,878 ----------------
2023-03-30 17:03:44,100   8   =>  99   		Training 486 pattern with 62.29% 	Forward time: 	 0.20 sec
2023-03-30 17:03:44,100 			Loss:    4.570e-02    			Backward time: 	 0.01 sec 
2023-03-30 17:03:44,146 			Learning rate: weights:   1.000e-03    
2023-03-30 17:03:44,146 			Last test performance: 63.06%
2023-03-30 17:03:44,146 ----------------
2023-03-30 17:03:44,372   8   => 100   		Training 486 pattern with 61.46% 	Forward time: 	 0.20 sec
2023-03-30 17:03:44,372 			Loss:    4.656e-02    			Backward time: 	 0.02 sec 
2023-03-30 17:03:44,413 			Learning rate: weights:   1.000e-03    
2023-03-30 17:03:44,413 			Last test performance: 63.06%
2023-03-30 17:03:44,413 ----------------
2023-03-30 17:03:44,697   8   => 101   		Training 486 pattern with 54.79% 	Forward time: 	 0.26 sec
2023-03-30 17:03:44,697 			Loss:    5.434e-02    			Backward time: 	 0.01 sec 
2023-03-30 17:03:44,796 			Learning rate: weights:   1.000e-03    
2023-03-30 17:03:44,796 			Last test performance: 63.06%
2023-03-30 17:03:44,796 ----------------
2023-03-30 17:03:45,073   8   => 102   		Training 486 pattern with 56.25% 	Forward time: 	 0.26 sec
2023-03-30 17:03:45,073 			Loss:    5.368e-02    			Backward time: 	 0.01 sec 
2023-03-30 17:03:45,225 			Learning rate: weights:   1.000e-03    
2023-03-30 17:03:45,226 			Last test performance: 63.06%
2023-03-30 17:03:45,226 ----------------
2023-03-30 17:03:45,448   8   => 103   		Training 486 pattern with 64.38% 	Forward time: 	 0.21 sec
2023-03-30 17:03:45,449 			Loss:    4.384e-02    			Backward time: 	 0.01 sec 
2023-03-30 17:03:45,563 			Learning rate: weights:   1.000e-03    
2023-03-30 17:03:45,563 			Last test performance: 63.06%
2023-03-30 17:03:45,563 ----------------
2023-03-30 17:03:45,630 
2023-03-30 17:03:45,630 Testing:
2023-03-30 17:03:45,634 		24 of 10000 with 66.67% 	 Time used:  0.00 sec
2023-03-30 17:03:45,637 		48 of 10000 with 62.50% 	 Time used:  0.00 sec
2023-03-30 17:03:45,640 		72 of 10000 with 58.33% 	 Time used:  0.00 sec
2023-03-30 17:03:45,643 		96 of 10000 with 60.42% 	 Time used:  0.00 sec
2023-03-30 17:03:45,646 		120 of 10000 with 60.00% 	 Time used:  0.00 sec
2023-03-30 17:03:45,648 		144 of 10000 with 61.11% 	 Time used:  0.00 sec
2023-03-30 17:03:45,651 		168 of 10000 with 62.50% 	 Time used:  0.00 sec
2023-03-30 17:03:45,653 		192 of 10000 with 61.46% 	 Time used:  0.00 sec
2023-03-30 17:03:45,655 		216 of 10000 with 61.57% 	 Time used:  0.00 sec
2023-03-30 17:03:45,657 		240 of 10000 with 60.00% 	 Time used:  0.00 sec
2023-03-30 17:03:45,660 		264 of 10000 with 59.47% 	 Time used:  0.00 sec
2023-03-30 17:03:45,662 		288 of 10000 with 59.03% 	 Time used:  0.00 sec
2023-03-30 17:03:45,664 		312 of 10000 with 59.94% 	 Time used:  0.00 sec
2023-03-30 17:03:45,666 		336 of 10000 with 60.12% 	 Time used:  0.00 sec
2023-03-30 17:03:45,669 		360 of 10000 with 59.44% 	 Time used:  0.00 sec
2023-03-30 17:03:45,671 		384 of 10000 with 59.64% 	 Time used:  0.00 sec
2023-03-30 17:03:45,673 		408 of 10000 with 60.29% 	 Time used:  0.00 sec
2023-03-30 17:03:45,675 		432 of 10000 with 60.65% 	 Time used:  0.00 sec
2023-03-30 17:03:45,677 		456 of 10000 with 60.53% 	 Time used:  0.00 sec
2023-03-30 17:03:45,680 		480 of 10000 with 60.83% 	 Time used:  0.00 sec
2023-03-30 17:03:45,682 		504 of 10000 with 61.51% 	 Time used:  0.00 sec
2023-03-30 17:03:45,684 		528 of 10000 with 61.93% 	 Time used:  0.00 sec
2023-03-30 17:03:45,686 		552 of 10000 with 62.32% 	 Time used:  0.00 sec
2023-03-30 17:03:45,688 		576 of 10000 with 62.15% 	 Time used:  0.00 sec
2023-03-30 17:03:45,691 		600 of 10000 with 62.67% 	 Time used:  0.00 sec
2023-03-30 17:03:45,693 		624 of 10000 with 63.30% 	 Time used:  0.00 sec
2023-03-30 17:03:45,695 		648 of 10000 with 63.12% 	 Time used:  0.00 sec
2023-03-30 17:03:45,697 		672 of 10000 with 62.80% 	 Time used:  0.00 sec
2023-03-30 17:03:45,700 		696 of 10000 with 62.36% 	 Time used:  0.00 sec
2023-03-30 17:03:45,702 		720 of 10000 with 62.22% 	 Time used:  0.00 sec
2023-03-30 17:03:45,704 		744 of 10000 with 61.83% 	 Time used:  0.00 sec
2023-03-30 17:03:45,706 		768 of 10000 with 61.98% 	 Time used:  0.00 sec
2023-03-30 17:03:45,709 		792 of 10000 with 61.99% 	 Time used:  0.00 sec
2023-03-30 17:03:45,711 		816 of 10000 with 62.01% 	 Time used:  0.00 sec
2023-03-30 17:03:45,713 		840 of 10000 with 62.38% 	 Time used:  0.00 sec
2023-03-30 17:03:45,715 		864 of 10000 with 62.27% 	 Time used:  0.00 sec
2023-03-30 17:03:45,718 		888 of 10000 with 62.73% 	 Time used:  0.00 sec
2023-03-30 17:03:45,720 		912 of 10000 with 62.39% 	 Time used:  0.00 sec
2023-03-30 17:03:45,722 		936 of 10000 with 62.29% 	 Time used:  0.00 sec
2023-03-30 17:03:45,724 		960 of 10000 with 62.50% 	 Time used:  0.00 sec
2023-03-30 17:03:45,727 		984 of 10000 with 62.60% 	 Time used:  0.00 sec
2023-03-30 17:03:45,729 		1008 of 10000 with 62.70% 	 Time used:  0.00 sec
2023-03-30 17:03:45,731 		1032 of 10000 with 62.89% 	 Time used:  0.00 sec
2023-03-30 17:03:45,733 		1056 of 10000 with 62.59% 	 Time used:  0.00 sec
2023-03-30 17:03:45,736 		1080 of 10000 with 62.78% 	 Time used:  0.00 sec
2023-03-30 17:03:45,738 		1104 of 10000 with 63.04% 	 Time used:  0.00 sec
2023-03-30 17:03:45,740 		1128 of 10000 with 63.03% 	 Time used:  0.00 sec
2023-03-30 17:03:45,742 		1152 of 10000 with 62.76% 	 Time used:  0.00 sec
2023-03-30 17:03:45,745 		1176 of 10000 with 63.10% 	 Time used:  0.00 sec
2023-03-30 17:03:45,747 		1200 of 10000 with 63.50% 	 Time used:  0.00 sec
2023-03-30 17:03:45,749 		1224 of 10000 with 63.40% 	 Time used:  0.00 sec
2023-03-30 17:03:45,751 		1248 of 10000 with 63.06% 	 Time used:  0.00 sec
2023-03-30 17:03:45,754 		1272 of 10000 with 62.81% 	 Time used:  0.00 sec
2023-03-30 17:03:45,756 		1296 of 10000 with 62.65% 	 Time used:  0.00 sec
2023-03-30 17:03:45,758 		1320 of 10000 with 62.80% 	 Time used:  0.00 sec
2023-03-30 17:03:45,760 		1344 of 10000 with 62.95% 	 Time used:  0.00 sec
2023-03-30 17:03:45,763 		1368 of 10000 with 63.01% 	 Time used:  0.00 sec
2023-03-30 17:03:45,765 		1392 of 10000 with 63.00% 	 Time used:  0.00 sec
2023-03-30 17:03:45,767 		1416 of 10000 with 63.35% 	 Time used:  0.00 sec
2023-03-30 17:03:45,769 		1440 of 10000 with 63.19% 	 Time used:  0.00 sec
2023-03-30 17:03:45,772 		1464 of 10000 with 63.39% 	 Time used:  0.00 sec
2023-03-30 17:03:45,774 		1488 of 10000 with 63.31% 	 Time used:  0.00 sec
2023-03-30 17:03:45,776 		1512 of 10000 with 63.03% 	 Time used:  0.00 sec
2023-03-30 17:03:45,779 		1536 of 10000 with 63.02% 	 Time used:  0.00 sec
2023-03-30 17:03:45,781 		1560 of 10000 with 63.01% 	 Time used:  0.00 sec
2023-03-30 17:03:45,783 		1584 of 10000 with 62.88% 	 Time used:  0.00 sec
2023-03-30 17:03:45,785 		1608 of 10000 with 62.69% 	 Time used:  0.00 sec
2023-03-30 17:03:45,787 		1632 of 10000 with 62.68% 	 Time used:  0.00 sec
2023-03-30 17:03:45,790 		1656 of 10000 with 62.80% 	 Time used:  0.00 sec
2023-03-30 17:03:45,792 		1680 of 10000 with 62.98% 	 Time used:  0.00 sec
2023-03-30 17:03:45,794 		1704 of 10000 with 62.97% 	 Time used:  0.00 sec
2023-03-30 17:03:45,796 		1728 of 10000 with 63.08% 	 Time used:  0.00 sec
2023-03-30 17:03:45,799 		1752 of 10000 with 62.96% 	 Time used:  0.00 sec
2023-03-30 17:03:45,801 		1776 of 10000 with 62.95% 	 Time used:  0.00 sec
2023-03-30 17:03:45,803 		1800 of 10000 with 62.78% 	 Time used:  0.00 sec
2023-03-30 17:03:45,805 		1824 of 10000 with 62.88% 	 Time used:  0.00 sec
2023-03-30 17:03:45,808 		1848 of 10000 with 62.82% 	 Time used:  0.00 sec
2023-03-30 17:03:45,810 		1872 of 10000 with 62.98% 	 Time used:  0.00 sec
2023-03-30 17:03:45,812 		1896 of 10000 with 63.19% 	 Time used:  0.00 sec
2023-03-30 17:03:45,814 		1920 of 10000 with 63.28% 	 Time used:  0.00 sec
2023-03-30 17:03:45,817 		1944 of 10000 with 63.01% 	 Time used:  0.00 sec
2023-03-30 17:03:45,819 		1968 of 10000 with 63.06% 	 Time used:  0.00 sec
2023-03-30 17:03:45,821 		1992 of 10000 with 63.10% 	 Time used:  0.00 sec
2023-03-30 17:03:45,823 		2016 of 10000 with 63.14% 	 Time used:  0.00 sec
2023-03-30 17:03:45,826 		2040 of 10000 with 63.14% 	 Time used:  0.00 sec
2023-03-30 17:03:45,828 		2064 of 10000 with 63.28% 	 Time used:  0.00 sec
2023-03-30 17:03:45,830 		2088 of 10000 with 63.07% 	 Time used:  0.00 sec
2023-03-30 17:03:45,833 		2112 of 10000 with 63.21% 	 Time used:  0.00 sec
2023-03-30 17:03:45,835 		2136 of 10000 with 63.25% 	 Time used:  0.00 sec
2023-03-30 17:03:45,837 		2160 of 10000 with 63.38% 	 Time used:  0.00 sec
2023-03-30 17:03:45,839 		2184 of 10000 with 63.46% 	 Time used:  0.00 sec
2023-03-30 17:03:45,842 		2208 of 10000 with 63.50% 	 Time used:  0.00 sec
2023-03-30 17:03:45,844 		2232 of 10000 with 63.35% 	 Time used:  0.00 sec
2023-03-30 17:03:45,846 		2256 of 10000 with 63.25% 	 Time used:  0.00 sec
2023-03-30 17:03:45,848 		2280 of 10000 with 63.38% 	 Time used:  0.00 sec
2023-03-30 17:03:45,851 		2304 of 10000 with 63.32% 	 Time used:  0.00 sec
2023-03-30 17:03:45,853 		2328 of 10000 with 63.27% 	 Time used:  0.00 sec
2023-03-30 17:03:45,855 		2352 of 10000 with 63.52% 	 Time used:  0.00 sec
2023-03-30 17:03:45,857 		2376 of 10000 with 63.51% 	 Time used:  0.00 sec
2023-03-30 17:03:45,860 		2400 of 10000 with 63.46% 	 Time used:  0.00 sec
2023-03-30 17:03:45,862 		2424 of 10000 with 63.41% 	 Time used:  0.00 sec
2023-03-30 17:03:45,864 		2448 of 10000 with 63.36% 	 Time used:  0.00 sec
2023-03-30 17:03:45,866 		2472 of 10000 with 63.39% 	 Time used:  0.00 sec
2023-03-30 17:03:45,869 		2496 of 10000 with 63.42% 	 Time used:  0.00 sec
2023-03-30 17:03:45,871 		2520 of 10000 with 63.29% 	 Time used:  0.00 sec
2023-03-30 17:03:45,873 		2544 of 10000 with 63.13% 	 Time used:  0.00 sec
2023-03-30 17:03:45,875 		2568 of 10000 with 63.16% 	 Time used:  0.00 sec
2023-03-30 17:03:45,878 		2592 of 10000 with 63.08% 	 Time used:  0.00 sec
2023-03-30 17:03:45,880 		2616 of 10000 with 63.04% 	 Time used:  0.00 sec
2023-03-30 17:03:45,882 		2640 of 10000 with 63.03% 	 Time used:  0.00 sec
2023-03-30 17:03:45,885 		2664 of 10000 with 63.03% 	 Time used:  0.00 sec
2023-03-30 17:03:45,887 		2688 of 10000 with 62.91% 	 Time used:  0.00 sec
2023-03-30 17:03:45,889 		2712 of 10000 with 62.87% 	 Time used:  0.00 sec
2023-03-30 17:03:45,892 		2736 of 10000 with 62.83% 	 Time used:  0.00 sec
2023-03-30 17:03:45,894 		2760 of 10000 with 62.83% 	 Time used:  0.00 sec
2023-03-30 17:03:45,896 		2784 of 10000 with 62.72% 	 Time used:  0.00 sec
2023-03-30 17:03:45,898 		2808 of 10000 with 62.82% 	 Time used:  0.00 sec
2023-03-30 17:03:45,901 		2832 of 10000 with 62.78% 	 Time used:  0.00 sec
2023-03-30 17:03:45,903 		2856 of 10000 with 62.75% 	 Time used:  0.00 sec
2023-03-30 17:03:45,905 		2880 of 10000 with 62.71% 	 Time used:  0.00 sec
2023-03-30 17:03:45,908 		2904 of 10000 with 62.81% 	 Time used:  0.00 sec
2023-03-30 17:03:45,910 		2928 of 10000 with 62.88% 	 Time used:  0.00 sec
2023-03-30 17:03:45,912 		2952 of 10000 with 62.91% 	 Time used:  0.00 sec
2023-03-30 17:03:45,914 		2976 of 10000 with 62.97% 	 Time used:  0.00 sec
2023-03-30 17:03:45,917 		3000 of 10000 with 62.90% 	 Time used:  0.00 sec
2023-03-30 17:03:45,919 		3024 of 10000 with 62.96% 	 Time used:  0.00 sec
2023-03-30 17:03:45,921 		3048 of 10000 with 62.96% 	 Time used:  0.00 sec
2023-03-30 17:03:45,923 		3072 of 10000 with 62.92% 	 Time used:  0.00 sec
2023-03-30 17:03:45,926 		3096 of 10000 with 62.95% 	 Time used:  0.00 sec
2023-03-30 17:03:45,928 		3120 of 10000 with 62.88% 	 Time used:  0.00 sec
2023-03-30 17:03:45,930 		3144 of 10000 with 62.85% 	 Time used:  0.00 sec
2023-03-30 17:03:45,932 		3168 of 10000 with 62.82% 	 Time used:  0.00 sec
2023-03-30 17:03:45,935 		3192 of 10000 with 62.75% 	 Time used:  0.00 sec
2023-03-30 17:03:45,937 		3216 of 10000 with 62.62% 	 Time used:  0.00 sec
2023-03-30 17:03:45,939 		3240 of 10000 with 62.59% 	 Time used:  0.00 sec
2023-03-30 17:03:45,942 		3264 of 10000 with 62.65% 	 Time used:  0.00 sec
2023-03-30 17:03:45,944 		3288 of 10000 with 62.62% 	 Time used:  0.00 sec
2023-03-30 17:03:45,946 		3312 of 10000 with 62.71% 	 Time used:  0.00 sec
2023-03-30 17:03:45,949 		3336 of 10000 with 62.71% 	 Time used:  0.00 sec
2023-03-30 17:03:45,951 		3360 of 10000 with 62.71% 	 Time used:  0.00 sec
2023-03-30 17:03:45,953 		3384 of 10000 with 62.62% 	 Time used:  0.00 sec
2023-03-30 17:03:45,955 		3408 of 10000 with 62.65% 	 Time used:  0.00 sec
2023-03-30 17:03:45,958 		3432 of 10000 with 62.62% 	 Time used:  0.00 sec
2023-03-30 17:03:45,960 		3456 of 10000 with 62.53% 	 Time used:  0.00 sec
2023-03-30 17:03:45,962 		3480 of 10000 with 62.61% 	 Time used:  0.00 sec
2023-03-30 17:03:45,964 		3504 of 10000 with 62.56% 	 Time used:  0.00 sec
2023-03-30 17:03:45,967 		3528 of 10000 with 62.50% 	 Time used:  0.00 sec
2023-03-30 17:03:45,969 		3552 of 10000 with 62.61% 	 Time used:  0.00 sec
2023-03-30 17:03:45,971 		3576 of 10000 with 62.58% 	 Time used:  0.00 sec
2023-03-30 17:03:45,973 		3600 of 10000 with 62.64% 	 Time used:  0.00 sec
2023-03-30 17:03:45,976 		3624 of 10000 with 62.42% 	 Time used:  0.00 sec
2023-03-30 17:03:45,978 		3648 of 10000 with 62.36% 	 Time used:  0.00 sec
2023-03-30 17:03:45,980 		3672 of 10000 with 62.42% 	 Time used:  0.00 sec
2023-03-30 17:03:45,982 		3696 of 10000 with 62.53% 	 Time used:  0.00 sec
2023-03-30 17:03:45,985 		3720 of 10000 with 62.47% 	 Time used:  0.00 sec
2023-03-30 17:03:45,987 		3744 of 10000 with 62.53% 	 Time used:  0.00 sec
2023-03-30 17:03:45,989 		3768 of 10000 with 62.50% 	 Time used:  0.00 sec
2023-03-30 17:03:45,991 		3792 of 10000 with 62.53% 	 Time used:  0.00 sec
2023-03-30 17:03:45,994 		3816 of 10000 with 62.63% 	 Time used:  0.00 sec
2023-03-30 17:03:45,996 		3840 of 10000 with 62.73% 	 Time used:  0.00 sec
2023-03-30 17:03:45,998 		3864 of 10000 with 62.84% 	 Time used:  0.00 sec
2023-03-30 17:03:46,001 		3888 of 10000 with 62.83% 	 Time used:  0.00 sec
2023-03-30 17:03:46,003 		3912 of 10000 with 62.76% 	 Time used:  0.00 sec
2023-03-30 17:03:46,005 		3936 of 10000 with 62.75% 	 Time used:  0.00 sec
2023-03-30 17:03:46,008 		3960 of 10000 with 62.83% 	 Time used:  0.00 sec
2023-03-30 17:03:46,010 		3984 of 10000 with 62.78% 	 Time used:  0.00 sec
2023-03-30 17:03:46,012 		4008 of 10000 with 62.77% 	 Time used:  0.00 sec
2023-03-30 17:03:46,014 		4032 of 10000 with 62.90% 	 Time used:  0.00 sec
2023-03-30 17:03:46,017 		4056 of 10000 with 62.82% 	 Time used:  0.00 sec
2023-03-30 17:03:46,019 		4080 of 10000 with 62.97% 	 Time used:  0.00 sec
2023-03-30 17:03:46,021 		4104 of 10000 with 62.91% 	 Time used:  0.00 sec
2023-03-30 17:03:46,024 		4128 of 10000 with 62.86% 	 Time used:  0.00 sec
2023-03-30 17:03:46,026 		4152 of 10000 with 62.89% 	 Time used:  0.00 sec
2023-03-30 17:03:46,028 		4176 of 10000 with 62.88% 	 Time used:  0.00 sec
2023-03-30 17:03:46,030 		4200 of 10000 with 63.00% 	 Time used:  0.00 sec
2023-03-30 17:03:46,033 		4224 of 10000 with 63.04% 	 Time used:  0.00 sec
2023-03-30 17:03:46,035 		4248 of 10000 with 63.04% 	 Time used:  0.00 sec
2023-03-30 17:03:46,037 		4272 of 10000 with 63.06% 	 Time used:  0.00 sec
2023-03-30 17:03:46,040 		4296 of 10000 with 63.06% 	 Time used:  0.00 sec
2023-03-30 17:03:46,042 		4320 of 10000 with 62.96% 	 Time used:  0.00 sec
2023-03-30 17:03:46,044 		4344 of 10000 with 63.01% 	 Time used:  0.00 sec
2023-03-30 17:03:46,046 		4368 of 10000 with 63.10% 	 Time used:  0.00 sec
2023-03-30 17:03:46,049 		4392 of 10000 with 63.09% 	 Time used:  0.00 sec
2023-03-30 17:03:46,051 		4416 of 10000 with 63.09% 	 Time used:  0.00 sec
2023-03-30 17:03:46,053 		4440 of 10000 with 63.11% 	 Time used:  0.00 sec
2023-03-30 17:03:46,056 		4464 of 10000 with 63.13% 	 Time used:  0.00 sec
2023-03-30 17:03:46,058 		4488 of 10000 with 63.15% 	 Time used:  0.00 sec
2023-03-30 17:03:46,060 		4512 of 10000 with 63.14% 	 Time used:  0.00 sec
2023-03-30 17:03:46,063 		4536 of 10000 with 63.07% 	 Time used:  0.00 sec
2023-03-30 17:03:46,065 		4560 of 10000 with 63.03% 	 Time used:  0.00 sec
2023-03-30 17:03:46,067 		4584 of 10000 with 63.00% 	 Time used:  0.00 sec
2023-03-30 17:03:46,069 		4608 of 10000 with 62.96% 	 Time used:  0.00 sec
2023-03-30 17:03:46,072 		4632 of 10000 with 62.89% 	 Time used:  0.00 sec
2023-03-30 17:03:46,074 		4656 of 10000 with 62.87% 	 Time used:  0.00 sec
2023-03-30 17:03:46,076 		4680 of 10000 with 62.91% 	 Time used:  0.00 sec
2023-03-30 17:03:46,079 		4704 of 10000 with 62.97% 	 Time used:  0.00 sec
2023-03-30 17:03:46,081 		4728 of 10000 with 62.97% 	 Time used:  0.00 sec
2023-03-30 17:03:46,083 		4752 of 10000 with 62.94% 	 Time used:  0.00 sec
2023-03-30 17:03:46,085 		4776 of 10000 with 62.98% 	 Time used:  0.00 sec
2023-03-30 17:03:46,088 		4800 of 10000 with 62.98% 	 Time used:  0.00 sec
2023-03-30 17:03:46,090 		4824 of 10000 with 62.96% 	 Time used:  0.00 sec
2023-03-30 17:03:46,092 		4848 of 10000 with 63.02% 	 Time used:  0.00 sec
2023-03-30 17:03:46,094 		4872 of 10000 with 63.05% 	 Time used:  0.00 sec
2023-03-30 17:03:46,097 		4896 of 10000 with 63.03% 	 Time used:  0.00 sec
2023-03-30 17:03:46,099 		4920 of 10000 with 63.13% 	 Time used:  0.00 sec
2023-03-30 17:03:46,101 		4944 of 10000 with 63.17% 	 Time used:  0.00 sec
2023-03-30 17:03:46,104 		4968 of 10000 with 63.16% 	 Time used:  0.00 sec
2023-03-30 17:03:46,106 		4992 of 10000 with 63.20% 	 Time used:  0.00 sec
2023-03-30 17:03:46,108 		5016 of 10000 with 63.22% 	 Time used:  0.00 sec
2023-03-30 17:03:46,110 		5040 of 10000 with 63.25% 	 Time used:  0.00 sec
2023-03-30 17:03:46,113 		5064 of 10000 with 63.21% 	 Time used:  0.00 sec
2023-03-30 17:03:46,115 		5088 of 10000 with 63.21% 	 Time used:  0.00 sec
2023-03-30 17:03:46,117 		5112 of 10000 with 63.18% 	 Time used:  0.00 sec
2023-03-30 17:03:46,119 		5136 of 10000 with 63.10% 	 Time used:  0.00 sec
2023-03-30 17:03:46,122 		5160 of 10000 with 63.16% 	 Time used:  0.00 sec
2023-03-30 17:03:46,124 		5184 of 10000 with 63.21% 	 Time used:  0.00 sec
2023-03-30 17:03:46,126 		5208 of 10000 with 63.21% 	 Time used:  0.00 sec
2023-03-30 17:03:46,128 		5232 of 10000 with 63.25% 	 Time used:  0.00 sec
2023-03-30 17:03:46,131 		5256 of 10000 with 63.28% 	 Time used:  0.00 sec
2023-03-30 17:03:46,133 		5280 of 10000 with 63.31% 	 Time used:  0.00 sec
2023-03-30 17:03:46,135 		5304 of 10000 with 63.31% 	 Time used:  0.00 sec
2023-03-30 17:03:46,137 		5328 of 10000 with 63.23% 	 Time used:  0.00 sec
2023-03-30 17:03:46,140 		5352 of 10000 with 63.15% 	 Time used:  0.00 sec
2023-03-30 17:03:46,142 		5376 of 10000 with 63.10% 	 Time used:  0.00 sec
2023-03-30 17:03:46,144 		5400 of 10000 with 63.09% 	 Time used:  0.00 sec
2023-03-30 17:03:46,146 		5424 of 10000 with 63.07% 	 Time used:  0.00 sec
2023-03-30 17:03:46,149 		5448 of 10000 with 63.07% 	 Time used:  0.00 sec
2023-03-30 17:03:46,151 		5472 of 10000 with 63.08% 	 Time used:  0.00 sec
2023-03-30 17:03:46,153 		5496 of 10000 with 63.06% 	 Time used:  0.00 sec
2023-03-30 17:03:46,155 		5520 of 10000 with 63.12% 	 Time used:  0.00 sec
2023-03-30 17:03:46,158 		5544 of 10000 with 63.13% 	 Time used:  0.00 sec
2023-03-30 17:03:46,160 		5568 of 10000 with 63.04% 	 Time used:  0.00 sec
2023-03-30 17:03:46,162 		5592 of 10000 with 63.04% 	 Time used:  0.00 sec
2023-03-30 17:03:46,165 		5616 of 10000 with 63.03% 	 Time used:  0.00 sec
2023-03-30 17:03:46,167 		5640 of 10000 with 63.07% 	 Time used:  0.00 sec
2023-03-30 17:03:46,169 		5664 of 10000 with 63.01% 	 Time used:  0.00 sec
2023-03-30 17:03:46,171 		5688 of 10000 with 63.03% 	 Time used:  0.00 sec
2023-03-30 17:03:46,174 		5712 of 10000 with 63.10% 	 Time used:  0.00 sec
2023-03-30 17:03:46,176 		5736 of 10000 with 63.13% 	 Time used:  0.00 sec
2023-03-30 17:03:46,178 		5760 of 10000 with 63.07% 	 Time used:  0.00 sec
2023-03-30 17:03:46,180 		5784 of 10000 with 63.14% 	 Time used:  0.00 sec
2023-03-30 17:03:46,183 		5808 of 10000 with 63.14% 	 Time used:  0.00 sec
2023-03-30 17:03:46,185 		5832 of 10000 with 63.12% 	 Time used:  0.00 sec
2023-03-30 17:03:46,187 		5856 of 10000 with 63.06% 	 Time used:  0.00 sec
2023-03-30 17:03:46,189 		5880 of 10000 with 63.04% 	 Time used:  0.00 sec
2023-03-30 17:03:46,192 		5904 of 10000 with 63.01% 	 Time used:  0.00 sec
2023-03-30 17:03:46,194 		5928 of 10000 with 62.94% 	 Time used:  0.00 sec
2023-03-30 17:03:46,196 		5952 of 10000 with 62.92% 	 Time used:  0.00 sec
2023-03-30 17:03:46,198 		5976 of 10000 with 62.90% 	 Time used:  0.00 sec
2023-03-30 17:03:46,201 		6000 of 10000 with 62.88% 	 Time used:  0.00 sec
2023-03-30 17:03:46,203 		6024 of 10000 with 62.85% 	 Time used:  0.00 sec
2023-03-30 17:03:46,205 		6048 of 10000 with 62.88% 	 Time used:  0.00 sec
2023-03-30 17:03:46,207 		6072 of 10000 with 62.91% 	 Time used:  0.00 sec
2023-03-30 17:03:46,210 		6096 of 10000 with 62.88% 	 Time used:  0.00 sec
2023-03-30 17:03:46,212 		6120 of 10000 with 62.92% 	 Time used:  0.00 sec
2023-03-30 17:03:46,214 		6144 of 10000 with 62.87% 	 Time used:  0.00 sec
2023-03-30 17:03:46,216 		6168 of 10000 with 62.82% 	 Time used:  0.00 sec
2023-03-30 17:03:46,219 		6192 of 10000 with 62.87% 	 Time used:  0.00 sec
2023-03-30 17:03:46,221 		6216 of 10000 with 62.85% 	 Time used:  0.00 sec
2023-03-30 17:03:46,223 		6240 of 10000 with 62.82% 	 Time used:  0.00 sec
2023-03-30 17:03:46,225 		6264 of 10000 with 62.85% 	 Time used:  0.00 sec
2023-03-30 17:03:46,228 		6288 of 10000 with 62.85% 	 Time used:  0.00 sec
2023-03-30 17:03:46,230 		6312 of 10000 with 62.86% 	 Time used:  0.00 sec
2023-03-30 17:03:46,232 		6336 of 10000 with 62.89% 	 Time used:  0.00 sec
2023-03-30 17:03:46,234 		6360 of 10000 with 62.99% 	 Time used:  0.00 sec
2023-03-30 17:03:46,237 		6384 of 10000 with 62.97% 	 Time used:  0.00 sec
2023-03-30 17:03:46,239 		6408 of 10000 with 62.97% 	 Time used:  0.00 sec
2023-03-30 17:03:46,241 		6432 of 10000 with 62.97% 	 Time used:  0.00 sec
2023-03-30 17:03:46,243 		6456 of 10000 with 62.95% 	 Time used:  0.00 sec
2023-03-30 17:03:46,246 		6480 of 10000 with 62.96% 	 Time used:  0.00 sec
2023-03-30 17:03:46,248 		6504 of 10000 with 62.92% 	 Time used:  0.00 sec
2023-03-30 17:03:46,250 		6528 of 10000 with 62.96% 	 Time used:  0.00 sec
2023-03-30 17:03:46,252 		6552 of 10000 with 62.94% 	 Time used:  0.00 sec
2023-03-30 17:03:46,255 		6576 of 10000 with 62.93% 	 Time used:  0.00 sec
2023-03-30 17:03:46,257 		6600 of 10000 with 62.89% 	 Time used:  0.00 sec
2023-03-30 17:03:46,259 		6624 of 10000 with 62.89% 	 Time used:  0.00 sec
2023-03-30 17:03:46,261 		6648 of 10000 with 62.86% 	 Time used:  0.00 sec
2023-03-30 17:03:46,264 		6672 of 10000 with 62.81% 	 Time used:  0.00 sec
2023-03-30 17:03:46,266 		6696 of 10000 with 62.77% 	 Time used:  0.00 sec
2023-03-30 17:03:46,268 		6720 of 10000 with 62.74% 	 Time used:  0.00 sec
2023-03-30 17:03:46,270 		6744 of 10000 with 62.72% 	 Time used:  0.00 sec
2023-03-30 17:03:46,273 		6768 of 10000 with 62.71% 	 Time used:  0.00 sec
2023-03-30 17:03:46,275 		6792 of 10000 with 62.68% 	 Time used:  0.00 sec
2023-03-30 17:03:46,277 		6816 of 10000 with 62.72% 	 Time used:  0.00 sec
2023-03-30 17:03:46,279 		6840 of 10000 with 62.69% 	 Time used:  0.00 sec
2023-03-30 17:03:46,282 		6864 of 10000 with 62.67% 	 Time used:  0.00 sec
2023-03-30 17:03:46,284 		6888 of 10000 with 62.62% 	 Time used:  0.00 sec
2023-03-30 17:03:46,286 		6912 of 10000 with 62.62% 	 Time used:  0.00 sec
2023-03-30 17:03:46,289 		6936 of 10000 with 62.56% 	 Time used:  0.00 sec
2023-03-30 17:03:46,291 		6960 of 10000 with 62.51% 	 Time used:  0.00 sec
2023-03-30 17:03:46,293 		6984 of 10000 with 62.46% 	 Time used:  0.00 sec
2023-03-30 17:03:46,295 		7008 of 10000 with 62.40% 	 Time used:  0.00 sec
2023-03-30 17:03:46,298 		7032 of 10000 with 62.43% 	 Time used:  0.00 sec
2023-03-30 17:03:46,300 		7056 of 10000 with 62.44% 	 Time used:  0.00 sec
2023-03-30 17:03:46,302 		7080 of 10000 with 62.44% 	 Time used:  0.00 sec
2023-03-30 17:03:46,304 		7104 of 10000 with 62.46% 	 Time used:  0.00 sec
2023-03-30 17:03:46,307 		7128 of 10000 with 62.43% 	 Time used:  0.00 sec
2023-03-30 17:03:46,309 		7152 of 10000 with 62.46% 	 Time used:  0.00 sec
2023-03-30 17:03:46,311 		7176 of 10000 with 62.51% 	 Time used:  0.00 sec
2023-03-30 17:03:46,313 		7200 of 10000 with 62.50% 	 Time used:  0.00 sec
2023-03-30 17:03:46,316 		7224 of 10000 with 62.46% 	 Time used:  0.00 sec
2023-03-30 17:03:46,318 		7248 of 10000 with 62.51% 	 Time used:  0.00 sec
2023-03-30 17:03:46,320 		7272 of 10000 with 62.54% 	 Time used:  0.00 sec
2023-03-30 17:03:46,322 		7296 of 10000 with 62.51% 	 Time used:  0.00 sec
2023-03-30 17:03:46,324 		7320 of 10000 with 62.57% 	 Time used:  0.00 sec
2023-03-30 17:03:46,327 		7344 of 10000 with 62.61% 	 Time used:  0.00 sec
2023-03-30 17:03:46,329 		7368 of 10000 with 62.64% 	 Time used:  0.00 sec
2023-03-30 17:03:46,331 		7392 of 10000 with 62.68% 	 Time used:  0.00 sec
2023-03-30 17:03:46,333 		7416 of 10000 with 62.66% 	 Time used:  0.00 sec
2023-03-30 17:03:46,336 		7440 of 10000 with 62.67% 	 Time used:  0.00 sec
2023-03-30 17:03:46,338 		7464 of 10000 with 62.63% 	 Time used:  0.00 sec
2023-03-30 17:03:46,340 		7488 of 10000 with 62.70% 	 Time used:  0.00 sec
2023-03-30 17:03:46,343 		7512 of 10000 with 62.73% 	 Time used:  0.00 sec
2023-03-30 17:03:46,345 		7536 of 10000 with 62.73% 	 Time used:  0.00 sec
2023-03-30 17:03:46,347 		7560 of 10000 with 62.71% 	 Time used:  0.00 sec
2023-03-30 17:03:46,349 		7584 of 10000 with 62.74% 	 Time used:  0.00 sec
2023-03-30 17:03:46,351 		7608 of 10000 with 62.74% 	 Time used:  0.00 sec
2023-03-30 17:03:46,354 		7632 of 10000 with 62.76% 	 Time used:  0.00 sec
2023-03-30 17:03:46,356 		7656 of 10000 with 62.77% 	 Time used:  0.00 sec
2023-03-30 17:03:46,358 		7680 of 10000 with 62.79% 	 Time used:  0.00 sec
2023-03-30 17:03:46,360 		7704 of 10000 with 62.80% 	 Time used:  0.00 sec
2023-03-30 17:03:46,363 		7728 of 10000 with 62.80% 	 Time used:  0.00 sec
2023-03-30 17:03:46,365 		7752 of 10000 with 62.81% 	 Time used:  0.00 sec
2023-03-30 17:03:46,367 		7776 of 10000 with 62.85% 	 Time used:  0.00 sec
2023-03-30 17:03:46,369 		7800 of 10000 with 62.86% 	 Time used:  0.00 sec
2023-03-30 17:03:46,372 		7824 of 10000 with 62.86% 	 Time used:  0.00 sec
2023-03-30 17:03:46,374 		7848 of 10000 with 62.87% 	 Time used:  0.00 sec
2023-03-30 17:03:46,376 		7872 of 10000 with 62.88% 	 Time used:  0.00 sec
2023-03-30 17:03:46,378 		7896 of 10000 with 62.91% 	 Time used:  0.00 sec
2023-03-30 17:03:46,381 		7920 of 10000 with 62.85% 	 Time used:  0.00 sec
2023-03-30 17:03:46,383 		7944 of 10000 with 62.92% 	 Time used:  0.00 sec
2023-03-30 17:03:46,385 		7968 of 10000 with 62.90% 	 Time used:  0.00 sec
2023-03-30 17:03:46,387 		7992 of 10000 with 62.86% 	 Time used:  0.00 sec
2023-03-30 17:03:46,389 		8016 of 10000 with 62.89% 	 Time used:  0.00 sec
2023-03-30 17:03:46,392 		8040 of 10000 with 62.90% 	 Time used:  0.00 sec
2023-03-30 17:03:46,394 		8064 of 10000 with 62.96% 	 Time used:  0.00 sec
2023-03-30 17:03:46,396 		8088 of 10000 with 62.95% 	 Time used:  0.00 sec
2023-03-30 17:03:46,399 		8112 of 10000 with 62.94% 	 Time used:  0.00 sec
2023-03-30 17:03:46,401 		8136 of 10000 with 62.88% 	 Time used:  0.00 sec
2023-03-30 17:03:46,403 		8160 of 10000 with 62.90% 	 Time used:  0.00 sec
2023-03-30 17:03:46,405 		8184 of 10000 with 62.90% 	 Time used:  0.00 sec
2023-03-30 17:03:46,408 		8208 of 10000 with 62.87% 	 Time used:  0.00 sec
2023-03-30 17:03:46,410 		8232 of 10000 with 62.86% 	 Time used:  0.00 sec
2023-03-30 17:03:46,412 		8256 of 10000 with 62.90% 	 Time used:  0.00 sec
2023-03-30 17:03:46,414 		8280 of 10000 with 62.86% 	 Time used:  0.00 sec
2023-03-30 17:03:46,416 		8304 of 10000 with 62.80% 	 Time used:  0.00 sec
2023-03-30 17:03:46,419 		8328 of 10000 with 62.78% 	 Time used:  0.00 sec
2023-03-30 17:03:46,421 		8352 of 10000 with 62.81% 	 Time used:  0.00 sec
2023-03-30 17:03:46,423 		8376 of 10000 with 62.81% 	 Time used:  0.00 sec
2023-03-30 17:03:46,425 		8400 of 10000 with 62.86% 	 Time used:  0.00 sec
2023-03-30 17:03:46,428 		8424 of 10000 with 62.86% 	 Time used:  0.00 sec
2023-03-30 17:03:46,430 		8448 of 10000 with 62.88% 	 Time used:  0.00 sec
2023-03-30 17:03:46,432 		8472 of 10000 with 62.85% 	 Time used:  0.00 sec
2023-03-30 17:03:46,434 		8496 of 10000 with 62.81% 	 Time used:  0.00 sec
2023-03-30 17:03:46,437 		8520 of 10000 with 62.84% 	 Time used:  0.00 sec
2023-03-30 17:03:46,439 		8544 of 10000 with 62.83% 	 Time used:  0.00 sec
2023-03-30 17:03:46,441 		8568 of 10000 with 62.79% 	 Time used:  0.00 sec
2023-03-30 17:03:46,443 		8592 of 10000 with 62.77% 	 Time used:  0.00 sec
2023-03-30 17:03:46,445 		8616 of 10000 with 62.80% 	 Time used:  0.00 sec
2023-03-30 17:03:46,448 		8640 of 10000 with 62.73% 	 Time used:  0.00 sec
2023-03-30 17:03:46,450 		8664 of 10000 with 62.71% 	 Time used:  0.00 sec
2023-03-30 17:03:46,452 		8688 of 10000 with 62.71% 	 Time used:  0.00 sec
2023-03-30 17:03:46,454 		8712 of 10000 with 62.70% 	 Time used:  0.00 sec
2023-03-30 17:03:46,457 		8736 of 10000 with 62.68% 	 Time used:  0.00 sec
2023-03-30 17:03:46,459 		8760 of 10000 with 62.67% 	 Time used:  0.00 sec
2023-03-30 17:03:46,461 		8784 of 10000 with 62.69% 	 Time used:  0.00 sec
2023-03-30 17:03:46,463 		8808 of 10000 with 62.69% 	 Time used:  0.00 sec
2023-03-30 17:03:46,466 		8832 of 10000 with 62.66% 	 Time used:  0.00 sec
2023-03-30 17:03:46,468 		8856 of 10000 with 62.65% 	 Time used:  0.00 sec
2023-03-30 17:03:46,470 		8880 of 10000 with 62.62% 	 Time used:  0.00 sec
2023-03-30 17:03:46,472 		8904 of 10000 with 62.63% 	 Time used:  0.00 sec
2023-03-30 17:03:46,475 		8928 of 10000 with 62.65% 	 Time used:  0.00 sec
2023-03-30 17:03:46,477 		8952 of 10000 with 62.63% 	 Time used:  0.00 sec
2023-03-30 17:03:46,479 		8976 of 10000 with 62.68% 	 Time used:  0.00 sec
2023-03-30 17:03:46,481 		9000 of 10000 with 62.69% 	 Time used:  0.00 sec
2023-03-30 17:03:46,484 		9024 of 10000 with 62.72% 	 Time used:  0.00 sec
2023-03-30 17:03:46,486 		9048 of 10000 with 62.73% 	 Time used:  0.00 sec
2023-03-30 17:03:46,488 		9072 of 10000 with 62.75% 	 Time used:  0.00 sec
2023-03-30 17:03:46,490 		9096 of 10000 with 62.75% 	 Time used:  0.00 sec
2023-03-30 17:03:46,493 		9120 of 10000 with 62.77% 	 Time used:  0.00 sec
2023-03-30 17:03:46,495 		9144 of 10000 with 62.76% 	 Time used:  0.00 sec
2023-03-30 17:03:46,497 		9168 of 10000 with 62.77% 	 Time used:  0.00 sec
2023-03-30 17:03:46,499 		9192 of 10000 with 62.76% 	 Time used:  0.00 sec
2023-03-30 17:03:46,502 		9216 of 10000 with 62.78% 	 Time used:  0.00 sec
2023-03-30 17:03:46,504 		9240 of 10000 with 62.80% 	 Time used:  0.00 sec
2023-03-30 17:03:46,506 		9264 of 10000 with 62.82% 	 Time used:  0.00 sec
2023-03-30 17:03:46,508 		9288 of 10000 with 62.83% 	 Time used:  0.00 sec
2023-03-30 17:03:46,511 		9312 of 10000 with 62.78% 	 Time used:  0.00 sec
2023-03-30 17:03:46,513 		9336 of 10000 with 62.82% 	 Time used:  0.00 sec
2023-03-30 17:03:46,515 		9360 of 10000 with 62.76% 	 Time used:  0.00 sec
2023-03-30 17:03:46,517 		9384 of 10000 with 62.70% 	 Time used:  0.00 sec
2023-03-30 17:03:46,520 		9408 of 10000 with 62.71% 	 Time used:  0.00 sec
2023-03-30 17:03:46,522 		9432 of 10000 with 62.70% 	 Time used:  0.00 sec
2023-03-30 17:03:46,524 		9456 of 10000 with 62.65% 	 Time used:  0.00 sec
2023-03-30 17:03:46,526 		9480 of 10000 with 62.67% 	 Time used:  0.00 sec
2023-03-30 17:03:46,529 		9504 of 10000 with 62.68% 	 Time used:  0.00 sec
2023-03-30 17:03:46,531 		9528 of 10000 with 62.65% 	 Time used:  0.00 sec
2023-03-30 17:03:46,533 		9552 of 10000 with 62.65% 	 Time used:  0.00 sec
2023-03-30 17:03:46,535 		9576 of 10000 with 62.65% 	 Time used:  0.00 sec
2023-03-30 17:03:46,538 		9600 of 10000 with 62.70% 	 Time used:  0.00 sec
2023-03-30 17:03:46,540 		9624 of 10000 with 62.69% 	 Time used:  0.00 sec
2023-03-30 17:03:46,542 		9648 of 10000 with 62.70% 	 Time used:  0.00 sec
2023-03-30 17:03:46,544 		9672 of 10000 with 62.72% 	 Time used:  0.00 sec
2023-03-30 17:03:46,547 		9696 of 10000 with 62.72% 	 Time used:  0.00 sec
2023-03-30 17:03:46,549 		9720 of 10000 with 62.72% 	 Time used:  0.00 sec
2023-03-30 17:03:46,551 		9744 of 10000 with 62.71% 	 Time used:  0.00 sec
2023-03-30 17:03:46,553 		9768 of 10000 with 62.73% 	 Time used:  0.00 sec
2023-03-30 17:03:46,556 		9792 of 10000 with 62.70% 	 Time used:  0.00 sec
2023-03-30 17:03:46,558 		9816 of 10000 with 62.74% 	 Time used:  0.00 sec
2023-03-30 17:03:46,560 		9840 of 10000 with 62.72% 	 Time used:  0.00 sec
2023-03-30 17:03:46,562 		9864 of 10000 with 62.72% 	 Time used:  0.00 sec
2023-03-30 17:03:46,565 		9888 of 10000 with 62.71% 	 Time used:  0.00 sec
2023-03-30 17:03:46,567 		9912 of 10000 with 62.69% 	 Time used:  0.00 sec
2023-03-30 17:03:46,569 		9936 of 10000 with 62.69% 	 Time used:  0.00 sec
2023-03-30 17:03:46,571 		9960 of 10000 with 62.73% 	 Time used:  0.00 sec
2023-03-30 17:03:46,574 		9984 of 10000 with 62.71% 	 Time used:  0.00 sec
2023-03-30 17:03:46,576 		10000 of 10000 with 62.70% 	 Time used:  0.00 sec
2023-03-30 17:03:46,576 
2023-03-30 17:03:46,577 			Learning rate: weights:   1.000e-03    
2023-03-30 17:03:46,577 			Last test performance: 62.70%
2023-03-30 17:03:46,577 ----------------
2023-03-30 17:03:46,701   9   =>  0    		Training 486 pattern with 62.29% 	Forward time: 	 0.11 sec
2023-03-30 17:03:46,701 			Loss:    4.562e-02    			Backward time: 	 0.01 sec 
2023-03-30 17:03:46,812 			Learning rate: weights:   1.000e-03    
2023-03-30 17:03:46,812 			Last test performance: 62.70%
2023-03-30 17:03:46,812 ----------------
2023-03-30 17:03:47,054   9   =>  1    		Training 486 pattern with 59.38% 	Forward time: 	 0.22 sec
2023-03-30 17:03:47,054 			Loss:    5.088e-02    			Backward time: 	 0.01 sec 
2023-03-30 17:03:47,111 			Learning rate: weights:   1.000e-03    
2023-03-30 17:03:47,111 			Last test performance: 62.70%
2023-03-30 17:03:47,111 ----------------
2023-03-30 17:03:47,362   9   =>  2    		Training 486 pattern with 61.46% 	Forward time: 	 0.23 sec
2023-03-30 17:03:47,362 			Loss:    4.567e-02    			Backward time: 	 0.01 sec 
2023-03-30 17:03:47,496 			Learning rate: weights:   1.000e-03    
2023-03-30 17:03:47,497 			Last test performance: 62.70%
2023-03-30 17:03:47,497 ----------------
2023-03-30 17:03:47,712   9   =>  3    		Training 486 pattern with 63.54% 	Forward time: 	 0.20 sec
2023-03-30 17:03:47,712 			Loss:    4.195e-02    			Backward time: 	 0.01 sec 
2023-03-30 17:03:47,767 			Learning rate: weights:   1.000e-03    
2023-03-30 17:03:47,768 			Last test performance: 62.70%
2023-03-30 17:03:47,768 ----------------
2023-03-30 17:03:47,998   9   =>  4    		Training 486 pattern with 57.71% 	Forward time: 	 0.21 sec
2023-03-30 17:03:47,998 			Loss:    5.330e-02    			Backward time: 	 0.01 sec 
2023-03-30 17:03:48,107 			Learning rate: weights:   1.000e-03    
2023-03-30 17:03:48,107 			Last test performance: 62.70%
2023-03-30 17:03:48,107 ----------------
2023-03-30 17:03:48,346   9   =>  5    		Training 486 pattern with 59.17% 	Forward time: 	 0.21 sec
2023-03-30 17:03:48,346 			Loss:    4.820e-02    			Backward time: 	 0.02 sec 
2023-03-30 17:03:48,475 			Learning rate: weights:   1.000e-03    
2023-03-30 17:03:48,475 			Last test performance: 62.70%
2023-03-30 17:03:48,475 ----------------
2023-03-30 17:03:48,748   9   =>  6    		Training 486 pattern with 61.04% 	Forward time: 	 0.25 sec
2023-03-30 17:03:48,748 			Loss:    4.912e-02    			Backward time: 	 0.01 sec 
2023-03-30 17:03:48,857 			Learning rate: weights:   1.000e-03    
2023-03-30 17:03:48,857 			Last test performance: 62.70%
2023-03-30 17:03:48,857 ----------------
2023-03-30 17:03:49,090   9   =>  7    		Training 486 pattern with 59.58% 	Forward time: 	 0.22 sec
2023-03-30 17:03:49,090 			Loss:    4.697e-02    			Backward time: 	 0.01 sec 
2023-03-30 17:03:49,216 			Learning rate: weights:   1.000e-03    
2023-03-30 17:03:49,216 			Last test performance: 62.70%
2023-03-30 17:03:49,216 ----------------
2023-03-30 17:03:49,453   9   =>  8    		Training 486 pattern with 61.67% 	Forward time: 	 0.21 sec
2023-03-30 17:03:49,454 			Loss:    4.579e-02    			Backward time: 	 0.02 sec 
2023-03-30 17:03:49,579 			Learning rate: weights:   1.000e-03    
2023-03-30 17:03:49,579 			Last test performance: 62.70%
2023-03-30 17:03:49,579 ----------------
2023-03-30 17:03:49,831   9   =>  9    		Training 486 pattern with 61.67% 	Forward time: 	 0.23 sec
2023-03-30 17:03:49,831 			Loss:    4.545e-02    			Backward time: 	 0.01 sec 
2023-03-30 17:03:49,974 			Learning rate: weights:   1.000e-03    
2023-03-30 17:03:49,974 			Last test performance: 62.70%
2023-03-30 17:03:49,974 ----------------
2023-03-30 17:03:50,236   9   =>  10   		Training 486 pattern with 59.58% 	Forward time: 	 0.24 sec
2023-03-30 17:03:50,236 			Loss:    4.746e-02    			Backward time: 	 0.01 sec 
2023-03-30 17:03:50,286 			Learning rate: weights:   1.000e-03    
2023-03-30 17:03:50,287 			Last test performance: 62.70%
2023-03-30 17:03:50,287 ----------------
2023-03-30 17:03:50,509   9   =>  11   		Training 486 pattern with 66.25% 	Forward time: 	 0.20 sec
2023-03-30 17:03:50,509 			Loss:    4.146e-02    			Backward time: 	 0.02 sec 
2023-03-30 17:03:50,633 			Learning rate: weights:   1.000e-03    
2023-03-30 17:03:50,633 			Last test performance: 62.70%
2023-03-30 17:03:50,633 ----------------
2023-03-30 17:03:50,879   9   =>  12   		Training 486 pattern with 61.04% 	Forward time: 	 0.22 sec
2023-03-30 17:03:50,879 			Loss:    4.742e-02    			Backward time: 	 0.02 sec 
2023-03-30 17:03:51,019 			Learning rate: weights:   1.000e-03    
2023-03-30 17:03:51,019 			Last test performance: 62.70%
2023-03-30 17:03:51,019 ----------------
2023-03-30 17:03:51,235   9   =>  13   		Training 486 pattern with 63.33% 	Forward time: 	 0.20 sec
2023-03-30 17:03:51,235 			Loss:    4.709e-02    			Backward time: 	 0.01 sec 
2023-03-30 17:03:51,375 			Learning rate: weights:   1.000e-03    
2023-03-30 17:03:51,375 			Last test performance: 62.70%
2023-03-30 17:03:51,375 ----------------
2023-03-30 17:03:51,594   9   =>  14   		Training 486 pattern with 63.75% 	Forward time: 	 0.20 sec
2023-03-30 17:03:51,594 			Loss:    4.348e-02    			Backward time: 	 0.01 sec 
2023-03-30 17:03:51,734 			Learning rate: weights:   1.000e-03    
2023-03-30 17:03:51,734 			Last test performance: 62.70%
2023-03-30 17:03:51,734 ----------------
2023-03-30 17:03:51,943   9   =>  15   		Training 486 pattern with 61.67% 	Forward time: 	 0.20 sec
2023-03-30 17:03:51,944 			Loss:    4.545e-02    			Backward time: 	 0.01 sec 
2023-03-30 17:03:51,991 			Learning rate: weights:   1.000e-03    
2023-03-30 17:03:51,991 			Last test performance: 62.70%
2023-03-30 17:03:51,991 ----------------
2023-03-30 17:03:52,180   9   =>  16   		Training 486 pattern with 56.46% 	Forward time: 	 0.18 sec
2023-03-30 17:03:52,180 			Loss:    5.017e-02    			Backward time: 	 0.01 sec 
2023-03-30 17:03:52,311 			Learning rate: weights:   1.000e-03    
2023-03-30 17:03:52,311 			Last test performance: 62.70%
2023-03-30 17:03:52,311 ----------------
2023-03-30 17:03:52,595   9   =>  17   		Training 486 pattern with 59.58% 	Forward time: 	 0.27 sec
2023-03-30 17:03:52,595 			Loss:    4.595e-02    			Backward time: 	 0.01 sec 
2023-03-30 17:03:52,708 			Learning rate: weights:   1.000e-03    
2023-03-30 17:03:52,708 			Last test performance: 62.70%
2023-03-30 17:03:52,708 ----------------
2023-03-30 17:03:52,873   9   =>  18   		Training 486 pattern with 57.92% 	Forward time: 	 0.15 sec
2023-03-30 17:03:52,873 			Loss:    4.986e-02    			Backward time: 	 0.01 sec 
2023-03-30 17:03:53,008 			Learning rate: weights:   1.000e-03    
2023-03-30 17:03:53,008 			Last test performance: 62.70%
2023-03-30 17:03:53,008 ----------------
2023-03-30 17:03:53,302   9   =>  19   		Training 486 pattern with 58.96% 	Forward time: 	 0.27 sec
2023-03-30 17:03:53,302 			Loss:    4.891e-02    			Backward time: 	 0.01 sec 
2023-03-30 17:03:53,440 			Learning rate: weights:   1.000e-03    
2023-03-30 17:03:53,440 			Last test performance: 62.70%
2023-03-30 17:03:53,440 ----------------
2023-03-30 17:03:53,712   9   =>  20   		Training 486 pattern with 61.88% 	Forward time: 	 0.25 sec
2023-03-30 17:03:53,712 			Loss:    4.672e-02    			Backward time: 	 0.01 sec 
2023-03-30 17:03:53,755 			Learning rate: weights:   1.000e-03    
2023-03-30 17:03:53,755 			Last test performance: 62.70%
2023-03-30 17:03:53,755 ----------------
2023-03-30 17:03:54,025   9   =>  21   		Training 486 pattern with 57.08% 	Forward time: 	 0.25 sec
2023-03-30 17:03:54,026 			Loss:    4.570e-02    			Backward time: 	 0.01 sec 
2023-03-30 17:03:54,115 			Learning rate: weights:   1.000e-03    
2023-03-30 17:03:54,115 			Last test performance: 62.70%
2023-03-30 17:03:54,115 ----------------
2023-03-30 17:03:54,366   9   =>  22   		Training 486 pattern with 54.37% 	Forward time: 	 0.23 sec
2023-03-30 17:03:54,366 			Loss:    5.174e-02    			Backward time: 	 0.01 sec 
2023-03-30 17:03:54,476 			Learning rate: weights:   1.000e-03    
2023-03-30 17:03:54,476 			Last test performance: 62.70%
2023-03-30 17:03:54,476 ----------------
2023-03-30 17:03:54,699   9   =>  23   		Training 486 pattern with 60.42% 	Forward time: 	 0.21 sec
2023-03-30 17:03:54,699 			Loss:    4.677e-02    			Backward time: 	 0.01 sec 
2023-03-30 17:03:54,817 			Learning rate: weights:   1.000e-03    
2023-03-30 17:03:54,817 			Last test performance: 62.70%
2023-03-30 17:03:54,817 ----------------
2023-03-30 17:03:55,114   9   =>  24   		Training 486 pattern with 64.38% 	Forward time: 	 0.28 sec
2023-03-30 17:03:55,114 			Loss:    4.390e-02    			Backward time: 	 0.01 sec 
2023-03-30 17:03:55,224 			Learning rate: weights:   1.000e-03    
2023-03-30 17:03:55,224 			Last test performance: 62.70%
2023-03-30 17:03:55,224 ----------------
2023-03-30 17:03:55,476   9   =>  25   		Training 486 pattern with 60.00% 	Forward time: 	 0.23 sec
2023-03-30 17:03:55,476 			Loss:    4.651e-02    			Backward time: 	 0.01 sec 
2023-03-30 17:03:55,537 			Learning rate: weights:   1.000e-03    
2023-03-30 17:03:55,537 			Last test performance: 62.70%
2023-03-30 17:03:55,537 ----------------
2023-03-30 17:03:55,799   9   =>  26   		Training 486 pattern with 61.04% 	Forward time: 	 0.24 sec
2023-03-30 17:03:55,799 			Loss:    4.701e-02    			Backward time: 	 0.01 sec 
2023-03-30 17:03:55,852 			Learning rate: weights:   1.000e-03    
2023-03-30 17:03:55,853 			Last test performance: 62.70%
2023-03-30 17:03:55,853 ----------------
2023-03-30 17:03:56,139   9   =>  27   		Training 486 pattern with 60.42% 	Forward time: 	 0.27 sec
2023-03-30 17:03:56,139 			Loss:    4.558e-02    			Backward time: 	 0.01 sec 
2023-03-30 17:03:56,246 			Learning rate: weights:   1.000e-03    
2023-03-30 17:03:56,246 			Last test performance: 62.70%
2023-03-30 17:03:56,246 ----------------
2023-03-30 17:03:56,515   9   =>  28   		Training 486 pattern with 64.79% 	Forward time: 	 0.25 sec
2023-03-30 17:03:56,515 			Loss:    4.507e-02    			Backward time: 	 0.01 sec 
2023-03-30 17:03:56,636 			Learning rate: weights:   1.000e-03    
2023-03-30 17:03:56,636 			Last test performance: 62.70%
2023-03-30 17:03:56,636 ----------------
2023-03-30 17:03:56,899   9   =>  29   		Training 486 pattern with 64.38% 	Forward time: 	 0.24 sec
2023-03-30 17:03:56,899 			Loss:    4.486e-02    			Backward time: 	 0.01 sec 
2023-03-30 17:03:56,943 			Learning rate: weights:   1.000e-03    
2023-03-30 17:03:56,943 			Last test performance: 62.70%
2023-03-30 17:03:56,943 ----------------
2023-03-30 17:03:57,233   9   =>  30   		Training 486 pattern with 63.33% 	Forward time: 	 0.27 sec
2023-03-30 17:03:57,233 			Loss:    4.428e-02    			Backward time: 	 0.01 sec 
2023-03-30 17:03:57,372 			Learning rate: weights:   1.000e-03    
2023-03-30 17:03:57,372 			Last test performance: 62.70%
2023-03-30 17:03:57,372 ----------------
2023-03-30 17:03:57,531   9   =>  31   		Training 486 pattern with 61.67% 	Forward time: 	 0.15 sec
2023-03-30 17:03:57,531 			Loss:    4.575e-02    			Backward time: 	 0.01 sec 
2023-03-30 17:03:57,644 			Learning rate: weights:   1.000e-03    
2023-03-30 17:03:57,644 			Last test performance: 62.70%
2023-03-30 17:03:57,644 ----------------
2023-03-30 17:03:57,914   9   =>  32   		Training 486 pattern with 63.96% 	Forward time: 	 0.25 sec
2023-03-30 17:03:57,914 			Loss:    4.646e-02    			Backward time: 	 0.01 sec 
2023-03-30 17:03:58,028 			Learning rate: weights:   1.000e-03    
2023-03-30 17:03:58,028 			Last test performance: 62.70%
2023-03-30 17:03:58,028 ----------------
2023-03-30 17:03:58,220   9   =>  33   		Training 486 pattern with 59.58% 	Forward time: 	 0.17 sec
2023-03-30 17:03:58,220 			Loss:    4.792e-02    			Backward time: 	 0.01 sec 
2023-03-30 17:03:58,329 			Learning rate: weights:   1.000e-03    
2023-03-30 17:03:58,329 			Last test performance: 62.70%
2023-03-30 17:03:58,329 ----------------
2023-03-30 17:03:58,536   9   =>  34   		Training 486 pattern with 60.00% 	Forward time: 	 0.19 sec
2023-03-30 17:03:58,536 			Loss:    4.700e-02    			Backward time: 	 0.01 sec 
2023-03-30 17:03:58,643 			Learning rate: weights:   1.000e-03    
2023-03-30 17:03:58,643 			Last test performance: 62.70%
2023-03-30 17:03:58,643 ----------------
2023-03-30 17:03:58,922   9   =>  35   		Training 486 pattern with 62.92% 	Forward time: 	 0.26 sec
2023-03-30 17:03:58,922 			Loss:    4.501e-02    			Backward time: 	 0.01 sec 
2023-03-30 17:03:59,052 			Learning rate: weights:   1.000e-03    
2023-03-30 17:03:59,052 			Last test performance: 62.70%
2023-03-30 17:03:59,052 ----------------
2023-03-30 17:03:59,316   9   =>  36   		Training 486 pattern with 58.33% 	Forward time: 	 0.25 sec
2023-03-30 17:03:59,316 			Loss:    4.981e-02    			Backward time: 	 0.01 sec 
2023-03-30 17:03:59,435 			Learning rate: weights:   1.000e-03    
2023-03-30 17:03:59,435 			Last test performance: 62.70%
2023-03-30 17:03:59,435 ----------------
2023-03-30 17:03:59,658   9   =>  37   		Training 486 pattern with 61.46% 	Forward time: 	 0.21 sec
2023-03-30 17:03:59,658 			Loss:    4.564e-02    			Backward time: 	 0.01 sec 
2023-03-30 17:03:59,734 			Learning rate: weights:   1.000e-03    
2023-03-30 17:03:59,734 			Last test performance: 62.70%
2023-03-30 17:03:59,734 ----------------
2023-03-30 17:03:59,991   9   =>  38   		Training 486 pattern with 62.50% 	Forward time: 	 0.23 sec
2023-03-30 17:03:59,991 			Loss:    4.432e-02    			Backward time: 	 0.02 sec 
2023-03-30 17:04:00,030 			Learning rate: weights:   1.000e-03    
2023-03-30 17:04:00,030 			Last test performance: 62.70%
2023-03-30 17:04:00,030 ----------------
2023-03-30 17:04:00,271   9   =>  39   		Training 486 pattern with 55.21% 	Forward time: 	 0.22 sec
2023-03-30 17:04:00,271 			Loss:    4.935e-02    			Backward time: 	 0.01 sec 
2023-03-30 17:04:00,324 			Learning rate: weights:   1.000e-03    
2023-03-30 17:04:00,324 			Last test performance: 62.70%
2023-03-30 17:04:00,324 ----------------
2023-03-30 17:04:00,591   9   =>  40   		Training 486 pattern with 61.67% 	Forward time: 	 0.25 sec
2023-03-30 17:04:00,592 			Loss:    4.635e-02    			Backward time: 	 0.01 sec 
2023-03-30 17:04:00,745 			Learning rate: weights:   1.000e-03    
2023-03-30 17:04:00,745 			Last test performance: 62.70%
2023-03-30 17:04:00,745 ----------------
2023-03-30 17:04:01,017   9   =>  41   		Training 486 pattern with 59.38% 	Forward time: 	 0.25 sec
2023-03-30 17:04:01,017 			Loss:    4.542e-02    			Backward time: 	 0.01 sec 
2023-03-30 17:04:01,132 			Learning rate: weights:   1.000e-03    
2023-03-30 17:04:01,133 			Last test performance: 62.70%
2023-03-30 17:04:01,133 ----------------
2023-03-30 17:04:01,336   9   =>  42   		Training 486 pattern with 62.08% 	Forward time: 	 0.19 sec
2023-03-30 17:04:01,336 			Loss:    4.487e-02    			Backward time: 	 0.01 sec 
2023-03-30 17:04:01,376 			Learning rate: weights:   1.000e-03    
2023-03-30 17:04:01,376 			Last test performance: 62.70%
2023-03-30 17:04:01,376 ----------------
2023-03-30 17:04:01,595   9   =>  43   		Training 486 pattern with 63.33% 	Forward time: 	 0.20 sec
2023-03-30 17:04:01,595 			Loss:    4.434e-02    			Backward time: 	 0.01 sec 
2023-03-30 17:04:01,706 			Learning rate: weights:   1.000e-03    
2023-03-30 17:04:01,706 			Last test performance: 62.70%
2023-03-30 17:04:01,706 ----------------
2023-03-30 17:04:01,917   9   =>  44   		Training 486 pattern with 60.62% 	Forward time: 	 0.19 sec
2023-03-30 17:04:01,917 			Loss:    4.763e-02    			Backward time: 	 0.01 sec 
2023-03-30 17:04:01,967 			Learning rate: weights:   1.000e-03    
2023-03-30 17:04:01,967 			Last test performance: 62.70%
2023-03-30 17:04:01,967 ----------------
2023-03-30 17:04:02,257   9   =>  45   		Training 486 pattern with 59.17% 	Forward time: 	 0.27 sec
2023-03-30 17:04:02,257 			Loss:    4.580e-02    			Backward time: 	 0.01 sec 
2023-03-30 17:04:02,386 			Learning rate: weights:   1.000e-03    
2023-03-30 17:04:02,386 			Last test performance: 62.70%
2023-03-30 17:04:02,386 ----------------
2023-03-30 17:04:02,662   9   =>  46   		Training 486 pattern with 63.75% 	Forward time: 	 0.26 sec
2023-03-30 17:04:02,662 			Loss:    4.620e-02    			Backward time: 	 0.01 sec 
2023-03-30 17:04:02,773 			Learning rate: weights:   1.000e-03    
2023-03-30 17:04:02,773 			Last test performance: 62.70%
2023-03-30 17:04:02,773 ----------------
2023-03-30 17:04:03,015   9   =>  47   		Training 486 pattern with 62.50% 	Forward time: 	 0.22 sec
2023-03-30 17:04:03,015 			Loss:    4.461e-02    			Backward time: 	 0.01 sec 
2023-03-30 17:04:03,142 			Learning rate: weights:   1.000e-03    
2023-03-30 17:04:03,142 			Last test performance: 62.70%
2023-03-30 17:04:03,142 ----------------
2023-03-30 17:04:03,344   9   =>  48   		Training 486 pattern with 57.71% 	Forward time: 	 0.18 sec
2023-03-30 17:04:03,344 			Loss:    4.871e-02    			Backward time: 	 0.01 sec 
2023-03-30 17:04:03,452 			Learning rate: weights:   1.000e-03    
2023-03-30 17:04:03,452 			Last test performance: 62.70%
2023-03-30 17:04:03,452 ----------------
2023-03-30 17:04:03,706   9   =>  49   		Training 486 pattern with 64.38% 	Forward time: 	 0.23 sec
2023-03-30 17:04:03,706 			Loss:    4.373e-02    			Backward time: 	 0.02 sec 
2023-03-30 17:04:03,846 			Learning rate: weights:   1.000e-03    
2023-03-30 17:04:03,846 			Last test performance: 62.70%
2023-03-30 17:04:03,846 ----------------
2023-03-30 17:04:04,117   9   =>  50   		Training 486 pattern with 61.67% 	Forward time: 	 0.25 sec
2023-03-30 17:04:04,117 			Loss:    4.699e-02    			Backward time: 	 0.01 sec 
2023-03-30 17:04:04,160 			Learning rate: weights:   1.000e-03    
2023-03-30 17:04:04,160 			Last test performance: 62.70%
2023-03-30 17:04:04,160 ----------------
2023-03-30 17:04:04,338   9   =>  51   		Training 486 pattern with 61.46% 	Forward time: 	 0.16 sec
2023-03-30 17:04:04,338 			Loss:    4.486e-02    			Backward time: 	 0.02 sec 
2023-03-30 17:04:04,507 			Learning rate: weights:   1.000e-03    
2023-03-30 17:04:04,507 			Last test performance: 62.70%
2023-03-30 17:04:04,507 ----------------
2023-03-30 17:04:04,776   9   =>  52   		Training 486 pattern with 64.17% 	Forward time: 	 0.25 sec
2023-03-30 17:04:04,777 			Loss:    4.301e-02    			Backward time: 	 0.01 sec 
2023-03-30 17:04:04,886 			Learning rate: weights:   1.000e-03    
2023-03-30 17:04:04,887 			Last test performance: 62.70%
2023-03-30 17:04:04,887 ----------------
2023-03-30 17:04:05,114   9   =>  53   		Training 486 pattern with 62.92% 	Forward time: 	 0.21 sec
2023-03-30 17:04:05,114 			Loss:    4.377e-02    			Backward time: 	 0.01 sec 
2023-03-30 17:04:05,218 			Learning rate: weights:   1.000e-03    
2023-03-30 17:04:05,218 			Last test performance: 62.70%
2023-03-30 17:04:05,218 ----------------
2023-03-30 17:04:05,429   9   =>  54   		Training 486 pattern with 63.54% 	Forward time: 	 0.19 sec
2023-03-30 17:04:05,429 			Loss:    4.587e-02    			Backward time: 	 0.01 sec 
2023-03-30 17:04:05,538 			Learning rate: weights:   1.000e-03    
2023-03-30 17:04:05,538 			Last test performance: 62.70%
2023-03-30 17:04:05,538 ----------------
2023-03-30 17:04:05,744   9   =>  55   		Training 486 pattern with 59.58% 	Forward time: 	 0.17 sec
2023-03-30 17:04:05,744 			Loss:    4.808e-02    			Backward time: 	 0.03 sec 
2023-03-30 17:04:05,852 			Learning rate: weights:   1.000e-03    
2023-03-30 17:04:05,852 			Last test performance: 62.70%
2023-03-30 17:04:05,852 ----------------
2023-03-30 17:04:06,108   9   =>  56   		Training 486 pattern with 62.50% 	Forward time: 	 0.24 sec
2023-03-30 17:04:06,108 			Loss:    4.623e-02    			Backward time: 	 0.01 sec 
2023-03-30 17:04:06,227 			Learning rate: weights:   1.000e-03    
2023-03-30 17:04:06,227 			Last test performance: 62.70%
2023-03-30 17:04:06,227 ----------------
2023-03-30 17:04:06,433   9   =>  57   		Training 486 pattern with 62.92% 	Forward time: 	 0.19 sec
2023-03-30 17:04:06,434 			Loss:    4.604e-02    			Backward time: 	 0.01 sec 
2023-03-30 17:04:06,542 			Learning rate: weights:   1.000e-03    
2023-03-30 17:04:06,542 			Last test performance: 62.70%
2023-03-30 17:04:06,542 ----------------
2023-03-30 17:04:06,761   9   =>  58   		Training 486 pattern with 60.83% 	Forward time: 	 0.20 sec
2023-03-30 17:04:06,761 			Loss:    4.745e-02    			Backward time: 	 0.01 sec 
2023-03-30 17:04:06,895 			Learning rate: weights:   1.000e-03    
2023-03-30 17:04:06,895 			Last test performance: 62.70%
2023-03-30 17:04:06,895 ----------------
2023-03-30 17:04:07,170   9   =>  59   		Training 486 pattern with 60.83% 	Forward time: 	 0.26 sec
2023-03-30 17:04:07,170 			Loss:    4.623e-02    			Backward time: 	 0.01 sec 
2023-03-30 17:04:07,278 			Learning rate: weights:   1.000e-03    
2023-03-30 17:04:07,278 			Last test performance: 62.70%
2023-03-30 17:04:07,278 ----------------
2023-03-30 17:04:07,496   9   =>  60   		Training 486 pattern with 64.58% 	Forward time: 	 0.20 sec
2023-03-30 17:04:07,497 			Loss:    4.390e-02    			Backward time: 	 0.01 sec 
2023-03-30 17:04:07,614 			Learning rate: weights:   1.000e-03    
2023-03-30 17:04:07,614 			Last test performance: 62.70%
2023-03-30 17:04:07,614 ----------------
2023-03-30 17:04:07,893   9   =>  61   		Training 486 pattern with 61.67% 	Forward time: 	 0.26 sec
2023-03-30 17:04:07,893 			Loss:    4.661e-02    			Backward time: 	 0.01 sec 
2023-03-30 17:04:08,050 			Learning rate: weights:   1.000e-03    
2023-03-30 17:04:08,050 			Last test performance: 62.70%
2023-03-30 17:04:08,050 ----------------
2023-03-30 17:04:08,252   9   =>  62   		Training 486 pattern with 63.96% 	Forward time: 	 0.18 sec
2023-03-30 17:04:08,252 			Loss:    4.497e-02    			Backward time: 	 0.01 sec 
2023-03-30 17:04:08,370 			Learning rate: weights:   1.000e-03    
2023-03-30 17:04:08,370 			Last test performance: 62.70%
2023-03-30 17:04:08,370 ----------------
2023-03-30 17:04:08,600   9   =>  63   		Training 486 pattern with 62.08% 	Forward time: 	 0.21 sec
2023-03-30 17:04:08,600 			Loss:    4.478e-02    			Backward time: 	 0.01 sec 
2023-03-30 17:04:08,730 			Learning rate: weights:   1.000e-03    
2023-03-30 17:04:08,730 			Last test performance: 62.70%
2023-03-30 17:04:08,730 ----------------
2023-03-30 17:04:08,951   9   =>  64   		Training 486 pattern with 59.58% 	Forward time: 	 0.20 sec
2023-03-30 17:04:08,951 			Loss:    5.070e-02    			Backward time: 	 0.01 sec 
2023-03-30 17:04:09,057 			Learning rate: weights:   1.000e-03    
2023-03-30 17:04:09,057 			Last test performance: 62.70%
2023-03-30 17:04:09,057 ----------------
2023-03-30 17:04:09,274   9   =>  65   		Training 486 pattern with 63.33% 	Forward time: 	 0.20 sec
2023-03-30 17:04:09,274 			Loss:    4.637e-02    			Backward time: 	 0.01 sec 
2023-03-30 17:04:09,388 			Learning rate: weights:   1.000e-03    
2023-03-30 17:04:09,388 			Last test performance: 62.70%
2023-03-30 17:04:09,388 ----------------
2023-03-30 17:04:09,589   9   =>  66   		Training 486 pattern with 61.04% 	Forward time: 	 0.18 sec
2023-03-30 17:04:09,589 			Loss:    4.602e-02    			Backward time: 	 0.01 sec 
2023-03-30 17:04:09,671 			Learning rate: weights:   1.000e-03    
2023-03-30 17:04:09,671 			Last test performance: 62.70%
2023-03-30 17:04:09,671 ----------------
2023-03-30 17:04:09,841   9   =>  67   		Training 486 pattern with 60.21% 	Forward time: 	 0.16 sec
2023-03-30 17:04:09,841 			Loss:    4.776e-02    			Backward time: 	 0.01 sec 
2023-03-30 17:04:09,955 			Learning rate: weights:   1.000e-03    
2023-03-30 17:04:09,955 			Last test performance: 62.70%
2023-03-30 17:04:09,955 ----------------
2023-03-30 17:04:10,180   9   =>  68   		Training 486 pattern with 59.58% 	Forward time: 	 0.21 sec
2023-03-30 17:04:10,180 			Loss:    4.929e-02    			Backward time: 	 0.01 sec 
2023-03-30 17:04:10,230 			Learning rate: weights:   1.000e-03    
2023-03-30 17:04:10,230 			Last test performance: 62.70%
2023-03-30 17:04:10,230 ----------------
2023-03-30 17:04:10,527   9   =>  69   		Training 486 pattern with 60.83% 	Forward time: 	 0.28 sec
2023-03-30 17:04:10,527 			Loss:    4.699e-02    			Backward time: 	 0.01 sec 
2023-03-30 17:04:10,611 			Learning rate: weights:   1.000e-03    
2023-03-30 17:04:10,611 			Last test performance: 62.70%
2023-03-30 17:04:10,611 ----------------
2023-03-30 17:04:10,817   9   =>  70   		Training 486 pattern with 58.96% 	Forward time: 	 0.19 sec
2023-03-30 17:04:10,817 			Loss:    4.956e-02    			Backward time: 	 0.01 sec 
2023-03-30 17:04:10,925 			Learning rate: weights:   1.000e-03    
2023-03-30 17:04:10,925 			Last test performance: 62.70%
2023-03-30 17:04:10,925 ----------------
2023-03-30 17:04:11,097   9   =>  71   		Training 486 pattern with 57.50% 	Forward time: 	 0.16 sec
2023-03-30 17:04:11,097 			Loss:    4.760e-02    			Backward time: 	 0.01 sec 
2023-03-30 17:04:11,198 			Learning rate: weights:   1.000e-03    
2023-03-30 17:04:11,198 			Last test performance: 62.70%
2023-03-30 17:04:11,198 ----------------
2023-03-30 17:04:11,455   9   =>  72   		Training 486 pattern with 60.83% 	Forward time: 	 0.24 sec
2023-03-30 17:04:11,455 			Loss:    4.782e-02    			Backward time: 	 0.01 sec 
2023-03-30 17:04:11,592 			Learning rate: weights:   1.000e-03    
2023-03-30 17:04:11,592 			Last test performance: 62.70%
2023-03-30 17:04:11,592 ----------------
2023-03-30 17:04:11,839   9   =>  73   		Training 486 pattern with 57.92% 	Forward time: 	 0.23 sec
2023-03-30 17:04:11,839 			Loss:    4.836e-02    			Backward time: 	 0.01 sec 
2023-03-30 17:04:11,992 			Learning rate: weights:   1.000e-03    
2023-03-30 17:04:11,993 			Last test performance: 62.70%
2023-03-30 17:04:11,993 ----------------
2023-03-30 17:04:12,223   9   =>  74   		Training 486 pattern with 59.17% 	Forward time: 	 0.20 sec
2023-03-30 17:04:12,224 			Loss:    4.695e-02    			Backward time: 	 0.02 sec 
2023-03-30 17:04:12,332 			Learning rate: weights:   1.000e-03    
2023-03-30 17:04:12,332 			Last test performance: 62.70%
2023-03-30 17:04:12,332 ----------------
2023-03-30 17:04:12,623   9   =>  75   		Training 486 pattern with 64.38% 	Forward time: 	 0.27 sec
2023-03-30 17:04:12,623 			Loss:    4.513e-02    			Backward time: 	 0.01 sec 
2023-03-30 17:04:12,662 			Learning rate: weights:   1.000e-03    
2023-03-30 17:04:12,662 			Last test performance: 62.70%
2023-03-30 17:04:12,662 ----------------
2023-03-30 17:04:12,932   9   =>  76   		Training 486 pattern with 62.92% 	Forward time: 	 0.25 sec
2023-03-30 17:04:12,932 			Loss:    4.565e-02    			Backward time: 	 0.01 sec 
2023-03-30 17:04:12,978 			Learning rate: weights:   1.000e-03    
2023-03-30 17:04:12,978 			Last test performance: 62.70%
2023-03-30 17:04:12,978 ----------------
2023-03-30 17:04:13,233   9   =>  77   		Training 486 pattern with 62.08% 	Forward time: 	 0.24 sec
2023-03-30 17:04:13,233 			Loss:    4.775e-02    			Backward time: 	 0.01 sec 
2023-03-30 17:04:13,350 			Learning rate: weights:   1.000e-03    
2023-03-30 17:04:13,350 			Last test performance: 62.70%
2023-03-30 17:04:13,350 ----------------
2023-03-30 17:04:13,521   9   =>  78   		Training 486 pattern with 63.33% 	Forward time: 	 0.16 sec
2023-03-30 17:04:13,521 			Loss:    4.547e-02    			Backward time: 	 0.01 sec 
2023-03-30 17:04:13,668 			Learning rate: weights:   1.000e-03    
2023-03-30 17:04:13,668 			Last test performance: 62.70%
2023-03-30 17:04:13,668 ----------------
2023-03-30 17:04:13,892   9   =>  79   		Training 486 pattern with 60.42% 	Forward time: 	 0.21 sec
2023-03-30 17:04:13,892 			Loss:    4.715e-02    			Backward time: 	 0.01 sec 
2023-03-30 17:04:14,004 			Learning rate: weights:   1.000e-03    
2023-03-30 17:04:14,004 			Last test performance: 62.70%
2023-03-30 17:04:14,004 ----------------
2023-03-30 17:04:14,270   9   =>  80   		Training 486 pattern with 60.42% 	Forward time: 	 0.25 sec
2023-03-30 17:04:14,270 			Loss:    4.775e-02    			Backward time: 	 0.01 sec 
2023-03-30 17:04:14,375 			Learning rate: weights:   1.000e-03    
2023-03-30 17:04:14,375 			Last test performance: 62.70%
2023-03-30 17:04:14,375 ----------------
2023-03-30 17:04:14,642   9   =>  81   		Training 486 pattern with 60.00% 	Forward time: 	 0.25 sec
2023-03-30 17:04:14,642 			Loss:    5.032e-02    			Backward time: 	 0.01 sec 
2023-03-30 17:04:14,753 			Learning rate: weights:   1.000e-03    
2023-03-30 17:04:14,753 			Last test performance: 62.70%
2023-03-30 17:04:14,753 ----------------
2023-03-30 17:04:14,970   9   =>  82   		Training 486 pattern with 62.08% 	Forward time: 	 0.20 sec
2023-03-30 17:04:14,971 			Loss:    4.365e-02    			Backward time: 	 0.01 sec 
2023-03-30 17:04:15,078 			Learning rate: weights:   1.000e-03    
2023-03-30 17:04:15,078 			Last test performance: 62.70%
2023-03-30 17:04:15,078 ----------------
2023-03-30 17:04:15,348   9   =>  83   		Training 486 pattern with 63.54% 	Forward time: 	 0.25 sec
2023-03-30 17:04:15,348 			Loss:    4.439e-02    			Backward time: 	 0.01 sec 
2023-03-30 17:04:15,469 			Learning rate: weights:   1.000e-03    
2023-03-30 17:04:15,469 			Last test performance: 62.70%
2023-03-30 17:04:15,469 ----------------
2023-03-30 17:04:15,676   9   =>  84   		Training 486 pattern with 63.75% 	Forward time: 	 0.19 sec
2023-03-30 17:04:15,676 			Loss:    4.446e-02    			Backward time: 	 0.01 sec 
2023-03-30 17:04:15,787 			Learning rate: weights:   1.000e-03    
2023-03-30 17:04:15,787 			Last test performance: 62.70%
2023-03-30 17:04:15,787 ----------------
2023-03-30 17:04:16,026   9   =>  85   		Training 486 pattern with 58.13% 	Forward time: 	 0.22 sec
2023-03-30 17:04:16,026 			Loss:    4.625e-02    			Backward time: 	 0.01 sec 
2023-03-30 17:04:16,127 			Learning rate: weights:   1.000e-03    
2023-03-30 17:04:16,127 			Last test performance: 62.70%
2023-03-30 17:04:16,127 ----------------
2023-03-30 17:04:16,334   9   =>  86   		Training 486 pattern with 62.50% 	Forward time: 	 0.19 sec
2023-03-30 17:04:16,334 			Loss:    4.605e-02    			Backward time: 	 0.01 sec 
2023-03-30 17:04:16,490 			Learning rate: weights:   1.000e-03    
2023-03-30 17:04:16,490 			Last test performance: 62.70%
2023-03-30 17:04:16,490 ----------------
2023-03-30 17:04:16,740   9   =>  87   		Training 486 pattern with 63.75% 	Forward time: 	 0.23 sec
2023-03-30 17:04:16,740 			Loss:    4.286e-02    			Backward time: 	 0.01 sec 
2023-03-30 17:04:16,874 			Learning rate: weights:   1.000e-03    
2023-03-30 17:04:16,874 			Last test performance: 62.70%
2023-03-30 17:04:16,874 ----------------
2023-03-30 17:04:17,090   9   =>  88   		Training 486 pattern with 62.50% 	Forward time: 	 0.20 sec
2023-03-30 17:04:17,090 			Loss:    4.591e-02    			Backward time: 	 0.01 sec 
2023-03-30 17:04:17,145 			Learning rate: weights:   1.000e-03    
2023-03-30 17:04:17,145 			Last test performance: 62.70%
2023-03-30 17:04:17,145 ----------------
2023-03-30 17:04:17,352   9   =>  89   		Training 486 pattern with 61.67% 	Forward time: 	 0.18 sec
2023-03-30 17:04:17,352 			Loss:    4.486e-02    			Backward time: 	 0.02 sec 
2023-03-30 17:04:17,522 			Learning rate: weights:   1.000e-03    
2023-03-30 17:04:17,522 			Last test performance: 62.70%
2023-03-30 17:04:17,522 ----------------
2023-03-30 17:04:17,735   9   =>  90   		Training 486 pattern with 58.13% 	Forward time: 	 0.20 sec
2023-03-30 17:04:17,735 			Loss:    4.801e-02    			Backward time: 	 0.01 sec 
2023-03-30 17:04:17,853 			Learning rate: weights:   1.000e-03    
2023-03-30 17:04:17,853 			Last test performance: 62.70%
2023-03-30 17:04:17,853 ----------------
2023-03-30 17:04:18,142   9   =>  91   		Training 486 pattern with 64.38% 	Forward time: 	 0.27 sec
2023-03-30 17:04:18,142 			Loss:    4.298e-02    			Backward time: 	 0.01 sec 
2023-03-30 17:04:18,183 			Learning rate: weights:   1.000e-03    
2023-03-30 17:04:18,183 			Last test performance: 62.70%
2023-03-30 17:04:18,183 ----------------
2023-03-30 17:04:18,467   9   =>  92   		Training 486 pattern with 62.08% 	Forward time: 	 0.27 sec
2023-03-30 17:04:18,467 			Loss:    4.656e-02    			Backward time: 	 0.01 sec 
2023-03-30 17:04:18,623 			Learning rate: weights:   1.000e-03    
2023-03-30 17:04:18,623 			Last test performance: 62.70%
2023-03-30 17:04:18,623 ----------------
2023-03-30 17:04:18,821   9   =>  93   		Training 486 pattern with 62.92% 	Forward time: 	 0.18 sec
2023-03-30 17:04:18,821 			Loss:    4.400e-02    			Backward time: 	 0.01 sec 
2023-03-30 17:04:18,930 			Learning rate: weights:   1.000e-03    
2023-03-30 17:04:18,930 			Last test performance: 62.70%
2023-03-30 17:04:18,930 ----------------
2023-03-30 17:04:19,205   9   =>  94   		Training 486 pattern with 61.25% 	Forward time: 	 0.26 sec
2023-03-30 17:04:19,205 			Loss:    4.632e-02    			Backward time: 	 0.01 sec 
2023-03-30 17:04:19,345 			Learning rate: weights:   1.000e-03    
2023-03-30 17:04:19,346 			Last test performance: 62.70%
2023-03-30 17:04:19,346 ----------------
2023-03-30 17:04:19,560   9   =>  95   		Training 486 pattern with 62.08% 	Forward time: 	 0.20 sec
2023-03-30 17:04:19,560 			Loss:    4.588e-02    			Backward time: 	 0.01 sec 
2023-03-30 17:04:19,691 			Learning rate: weights:   1.000e-03    
2023-03-30 17:04:19,692 			Last test performance: 62.70%
2023-03-30 17:04:19,692 ----------------
2023-03-30 17:04:19,904   9   =>  96   		Training 486 pattern with 60.62% 	Forward time: 	 0.19 sec
2023-03-30 17:04:19,904 			Loss:    4.884e-02    			Backward time: 	 0.01 sec 
2023-03-30 17:04:20,053 			Learning rate: weights:   1.000e-03    
2023-03-30 17:04:20,053 			Last test performance: 62.70%
2023-03-30 17:04:20,053 ----------------
2023-03-30 17:04:20,269   9   =>  97   		Training 486 pattern with 62.92% 	Forward time: 	 0.19 sec
2023-03-30 17:04:20,269 			Loss:    4.442e-02    			Backward time: 	 0.02 sec 
2023-03-30 17:04:20,332 			Learning rate: weights:   1.000e-03    
2023-03-30 17:04:20,332 			Last test performance: 62.70%
2023-03-30 17:04:20,332 ----------------
2023-03-30 17:04:20,571   9   =>  98   		Training 486 pattern with 58.96% 	Forward time: 	 0.21 sec
2023-03-30 17:04:20,571 			Loss:    4.651e-02    			Backward time: 	 0.02 sec 
2023-03-30 17:04:20,619 			Learning rate: weights:   1.000e-03    
2023-03-30 17:04:20,619 			Last test performance: 62.70%
2023-03-30 17:04:20,619 ----------------
2023-03-30 17:04:20,906   9   =>  99   		Training 486 pattern with 62.29% 	Forward time: 	 0.27 sec
2023-03-30 17:04:20,906 			Loss:    4.379e-02    			Backward time: 	 0.01 sec 
2023-03-30 17:04:21,034 			Learning rate: weights:   1.000e-03    
2023-03-30 17:04:21,034 			Last test performance: 62.70%
2023-03-30 17:04:21,034 ----------------
2023-03-30 17:04:21,264   9   => 100   		Training 486 pattern with 61.25% 	Forward time: 	 0.20 sec
2023-03-30 17:04:21,264 			Loss:    4.637e-02    			Backward time: 	 0.02 sec 
2023-03-30 17:04:21,316 			Learning rate: weights:   1.000e-03    
2023-03-30 17:04:21,316 			Last test performance: 62.70%
2023-03-30 17:04:21,316 ----------------
2023-03-30 17:04:21,532   9   => 101   		Training 486 pattern with 62.08% 	Forward time: 	 0.20 sec
2023-03-30 17:04:21,532 			Loss:    4.661e-02    			Backward time: 	 0.01 sec 
2023-03-30 17:04:21,676 			Learning rate: weights:   1.000e-03    
2023-03-30 17:04:21,677 			Last test performance: 62.70%
2023-03-30 17:04:21,677 ----------------
2023-03-30 17:04:21,898   9   => 102   		Training 486 pattern with 59.38% 	Forward time: 	 0.20 sec
2023-03-30 17:04:21,898 			Loss:    4.724e-02    			Backward time: 	 0.01 sec 
2023-03-30 17:04:22,008 			Learning rate: weights:   1.000e-03    
2023-03-30 17:04:22,008 			Last test performance: 62.70%
2023-03-30 17:04:22,008 ----------------
2023-03-30 17:04:22,262   9   => 103   		Training 486 pattern with 65.42% 	Forward time: 	 0.24 sec
2023-03-30 17:04:22,262 			Loss:    4.321e-02    			Backward time: 	 0.01 sec 
2023-03-30 17:04:22,372 			Learning rate: weights:   1.000e-03    
2023-03-30 17:04:22,372 			Last test performance: 62.70%
2023-03-30 17:04:22,372 ----------------
2023-03-30 17:04:22,432 
2023-03-30 17:04:22,432 Testing:
2023-03-30 17:04:22,435 		24 of 10000 with 66.67% 	 Time used:  0.00 sec
2023-03-30 17:04:22,438 		48 of 10000 with 64.58% 	 Time used:  0.00 sec
2023-03-30 17:04:22,441 		72 of 10000 with 61.11% 	 Time used:  0.00 sec
2023-03-30 17:04:22,444 		96 of 10000 with 64.58% 	 Time used:  0.00 sec
2023-03-30 17:04:22,447 		120 of 10000 with 63.33% 	 Time used:  0.00 sec
2023-03-30 17:04:22,449 		144 of 10000 with 62.50% 	 Time used:  0.00 sec
2023-03-30 17:04:22,452 		168 of 10000 with 63.69% 	 Time used:  0.00 sec
2023-03-30 17:04:22,454 		192 of 10000 with 63.54% 	 Time used:  0.00 sec
2023-03-30 17:04:22,456 		216 of 10000 with 63.43% 	 Time used:  0.00 sec
2023-03-30 17:04:22,458 		240 of 10000 with 61.67% 	 Time used:  0.00 sec
2023-03-30 17:04:22,460 		264 of 10000 with 61.74% 	 Time used:  0.00 sec
2023-03-30 17:04:22,463 		288 of 10000 with 61.11% 	 Time used:  0.00 sec
2023-03-30 17:04:22,465 		312 of 10000 with 61.22% 	 Time used:  0.00 sec
2023-03-30 17:04:22,467 		336 of 10000 with 62.20% 	 Time used:  0.00 sec
2023-03-30 17:04:22,469 		360 of 10000 with 61.94% 	 Time used:  0.00 sec
2023-03-30 17:04:22,471 		384 of 10000 with 62.24% 	 Time used:  0.00 sec
2023-03-30 17:04:22,473 		408 of 10000 with 62.25% 	 Time used:  0.00 sec
2023-03-30 17:04:22,476 		432 of 10000 with 62.96% 	 Time used:  0.00 sec
2023-03-30 17:04:22,478 		456 of 10000 with 62.72% 	 Time used:  0.00 sec
2023-03-30 17:04:22,480 		480 of 10000 with 61.88% 	 Time used:  0.00 sec
2023-03-30 17:04:22,482 		504 of 10000 with 62.70% 	 Time used:  0.00 sec
2023-03-30 17:04:22,485 		528 of 10000 with 63.26% 	 Time used:  0.00 sec
2023-03-30 17:04:22,487 		552 of 10000 with 63.77% 	 Time used:  0.00 sec
2023-03-30 17:04:22,489 		576 of 10000 with 64.06% 	 Time used:  0.00 sec
2023-03-30 17:04:22,491 		600 of 10000 with 64.50% 	 Time used:  0.00 sec
2023-03-30 17:04:22,493 		624 of 10000 with 64.90% 	 Time used:  0.00 sec
2023-03-30 17:04:22,496 		648 of 10000 with 64.81% 	 Time used:  0.00 sec
2023-03-30 17:04:22,498 		672 of 10000 with 64.58% 	 Time used:  0.00 sec
2023-03-30 17:04:22,500 		696 of 10000 with 63.94% 	 Time used:  0.00 sec
2023-03-30 17:04:22,503 		720 of 10000 with 63.75% 	 Time used:  0.00 sec
2023-03-30 17:04:22,505 		744 of 10000 with 63.44% 	 Time used:  0.00 sec
2023-03-30 17:04:22,507 		768 of 10000 with 63.41% 	 Time used:  0.00 sec
2023-03-30 17:04:22,509 		792 of 10000 with 63.76% 	 Time used:  0.00 sec
2023-03-30 17:04:22,512 		816 of 10000 with 63.85% 	 Time used:  0.00 sec
2023-03-30 17:04:22,514 		840 of 10000 with 63.93% 	 Time used:  0.00 sec
2023-03-30 17:04:22,516 		864 of 10000 with 63.66% 	 Time used:  0.00 sec
2023-03-30 17:04:22,518 		888 of 10000 with 63.96% 	 Time used:  0.00 sec
2023-03-30 17:04:22,521 		912 of 10000 with 64.04% 	 Time used:  0.00 sec
2023-03-30 17:04:22,523 		936 of 10000 with 64.10% 	 Time used:  0.00 sec
2023-03-30 17:04:22,525 		960 of 10000 with 64.27% 	 Time used:  0.00 sec
2023-03-30 17:04:22,527 		984 of 10000 with 64.13% 	 Time used:  0.00 sec
2023-03-30 17:04:22,530 		1008 of 10000 with 64.58% 	 Time used:  0.00 sec
2023-03-30 17:04:22,532 		1032 of 10000 with 64.92% 	 Time used:  0.00 sec
2023-03-30 17:04:22,534 		1056 of 10000 with 64.77% 	 Time used:  0.00 sec
2023-03-30 17:04:22,536 		1080 of 10000 with 65.00% 	 Time used:  0.00 sec
2023-03-30 17:04:22,539 		1104 of 10000 with 65.22% 	 Time used:  0.00 sec
2023-03-30 17:04:22,541 		1128 of 10000 with 65.16% 	 Time used:  0.00 sec
2023-03-30 17:04:22,543 		1152 of 10000 with 65.02% 	 Time used:  0.00 sec
2023-03-30 17:04:22,545 		1176 of 10000 with 65.31% 	 Time used:  0.00 sec
2023-03-30 17:04:22,547 		1200 of 10000 with 65.58% 	 Time used:  0.00 sec
2023-03-30 17:04:22,550 		1224 of 10000 with 65.52% 	 Time used:  0.00 sec
2023-03-30 17:04:22,552 		1248 of 10000 with 65.38% 	 Time used:  0.00 sec
2023-03-30 17:04:22,554 		1272 of 10000 with 65.09% 	 Time used:  0.00 sec
2023-03-30 17:04:22,557 		1296 of 10000 with 65.05% 	 Time used:  0.00 sec
2023-03-30 17:04:22,559 		1320 of 10000 with 65.23% 	 Time used:  0.00 sec
2023-03-30 17:04:22,561 		1344 of 10000 with 65.18% 	 Time used:  0.00 sec
2023-03-30 17:04:22,563 		1368 of 10000 with 65.28% 	 Time used:  0.00 sec
2023-03-30 17:04:22,565 		1392 of 10000 with 65.23% 	 Time used:  0.00 sec
2023-03-30 17:04:22,568 		1416 of 10000 with 65.47% 	 Time used:  0.00 sec
2023-03-30 17:04:22,570 		1440 of 10000 with 65.28% 	 Time used:  0.00 sec
2023-03-30 17:04:22,572 		1464 of 10000 with 65.37% 	 Time used:  0.00 sec
2023-03-30 17:04:22,574 		1488 of 10000 with 65.26% 	 Time used:  0.00 sec
2023-03-30 17:04:22,577 		1512 of 10000 with 65.08% 	 Time used:  0.00 sec
2023-03-30 17:04:22,579 		1536 of 10000 with 65.17% 	 Time used:  0.00 sec
2023-03-30 17:04:22,581 		1560 of 10000 with 65.19% 	 Time used:  0.00 sec
2023-03-30 17:04:22,583 		1584 of 10000 with 65.09% 	 Time used:  0.00 sec
2023-03-30 17:04:22,586 		1608 of 10000 with 64.93% 	 Time used:  0.00 sec
2023-03-30 17:04:22,588 		1632 of 10000 with 65.01% 	 Time used:  0.00 sec
2023-03-30 17:04:22,590 		1656 of 10000 with 65.04% 	 Time used:  0.00 sec
2023-03-30 17:04:22,592 		1680 of 10000 with 65.24% 	 Time used:  0.00 sec
2023-03-30 17:04:22,595 		1704 of 10000 with 65.14% 	 Time used:  0.00 sec
2023-03-30 17:04:22,597 		1728 of 10000 with 65.22% 	 Time used:  0.00 sec
2023-03-30 17:04:22,599 		1752 of 10000 with 65.13% 	 Time used:  0.00 sec
2023-03-30 17:04:22,601 		1776 of 10000 with 65.20% 	 Time used:  0.00 sec
2023-03-30 17:04:22,604 		1800 of 10000 with 65.06% 	 Time used:  0.00 sec
2023-03-30 17:04:22,606 		1824 of 10000 with 65.02% 	 Time used:  0.00 sec
2023-03-30 17:04:22,608 		1848 of 10000 with 64.99% 	 Time used:  0.00 sec
2023-03-30 17:04:22,611 		1872 of 10000 with 65.12% 	 Time used:  0.00 sec
2023-03-30 17:04:22,613 		1896 of 10000 with 65.35% 	 Time used:  0.00 sec
2023-03-30 17:04:22,615 		1920 of 10000 with 65.47% 	 Time used:  0.00 sec
2023-03-30 17:04:22,617 		1944 of 10000 with 65.17% 	 Time used:  0.00 sec
2023-03-30 17:04:22,620 		1968 of 10000 with 65.14% 	 Time used:  0.00 sec
2023-03-30 17:04:22,622 		1992 of 10000 with 65.16% 	 Time used:  0.00 sec
2023-03-30 17:04:22,624 		2016 of 10000 with 65.13% 	 Time used:  0.00 sec
2023-03-30 17:04:22,626 		2040 of 10000 with 65.00% 	 Time used:  0.00 sec
2023-03-30 17:04:22,629 		2064 of 10000 with 64.97% 	 Time used:  0.00 sec
2023-03-30 17:04:22,631 		2088 of 10000 with 64.80% 	 Time used:  0.00 sec
2023-03-30 17:04:22,633 		2112 of 10000 with 64.87% 	 Time used:  0.00 sec
2023-03-30 17:04:22,635 		2136 of 10000 with 64.84% 	 Time used:  0.00 sec
2023-03-30 17:04:22,638 		2160 of 10000 with 64.95% 	 Time used:  0.00 sec
2023-03-30 17:04:22,640 		2184 of 10000 with 64.93% 	 Time used:  0.00 sec
2023-03-30 17:04:22,642 		2208 of 10000 with 64.95% 	 Time used:  0.00 sec
2023-03-30 17:04:22,644 		2232 of 10000 with 64.83% 	 Time used:  0.00 sec
2023-03-30 17:04:22,646 		2256 of 10000 with 64.80% 	 Time used:  0.00 sec
2023-03-30 17:04:22,649 		2280 of 10000 with 64.78% 	 Time used:  0.00 sec
2023-03-30 17:04:22,651 		2304 of 10000 with 64.63% 	 Time used:  0.00 sec
2023-03-30 17:04:22,653 		2328 of 10000 with 64.69% 	 Time used:  0.00 sec
2023-03-30 17:04:22,655 		2352 of 10000 with 64.92% 	 Time used:  0.00 sec
2023-03-30 17:04:22,658 		2376 of 10000 with 64.86% 	 Time used:  0.00 sec
2023-03-30 17:04:22,660 		2400 of 10000 with 64.83% 	 Time used:  0.00 sec
2023-03-30 17:04:22,662 		2424 of 10000 with 64.81% 	 Time used:  0.00 sec
2023-03-30 17:04:22,664 		2448 of 10000 with 64.87% 	 Time used:  0.00 sec
2023-03-30 17:04:22,667 		2472 of 10000 with 64.85% 	 Time used:  0.00 sec
2023-03-30 17:04:22,669 		2496 of 10000 with 64.90% 	 Time used:  0.00 sec
2023-03-30 17:04:22,671 		2520 of 10000 with 64.80% 	 Time used:  0.00 sec
2023-03-30 17:04:22,673 		2544 of 10000 with 64.74% 	 Time used:  0.00 sec
2023-03-30 17:04:22,676 		2568 of 10000 with 64.91% 	 Time used:  0.00 sec
2023-03-30 17:04:22,678 		2592 of 10000 with 64.78% 	 Time used:  0.00 sec
2023-03-30 17:04:22,680 		2616 of 10000 with 64.76% 	 Time used:  0.00 sec
2023-03-30 17:04:22,682 		2640 of 10000 with 64.81% 	 Time used:  0.00 sec
2023-03-30 17:04:22,684 		2664 of 10000 with 64.79% 	 Time used:  0.00 sec
2023-03-30 17:04:22,687 		2688 of 10000 with 64.84% 	 Time used:  0.00 sec
2023-03-30 17:04:22,689 		2712 of 10000 with 64.71% 	 Time used:  0.00 sec
2023-03-30 17:04:22,691 		2736 of 10000 with 64.62% 	 Time used:  0.00 sec
2023-03-30 17:04:22,693 		2760 of 10000 with 64.53% 	 Time used:  0.00 sec
2023-03-30 17:04:22,696 		2784 of 10000 with 64.40% 	 Time used:  0.00 sec
2023-03-30 17:04:22,698 		2808 of 10000 with 64.49% 	 Time used:  0.00 sec
2023-03-30 17:04:22,700 		2832 of 10000 with 64.44% 	 Time used:  0.00 sec
2023-03-30 17:04:22,702 		2856 of 10000 with 64.43% 	 Time used:  0.00 sec
2023-03-30 17:04:22,704 		2880 of 10000 with 64.41% 	 Time used:  0.00 sec
2023-03-30 17:04:22,707 		2904 of 10000 with 64.53% 	 Time used:  0.00 sec
2023-03-30 17:04:22,709 		2928 of 10000 with 64.52% 	 Time used:  0.00 sec
2023-03-30 17:04:22,711 		2952 of 10000 with 64.57% 	 Time used:  0.00 sec
2023-03-30 17:04:22,713 		2976 of 10000 with 64.58% 	 Time used:  0.00 sec
2023-03-30 17:04:22,716 		3000 of 10000 with 64.57% 	 Time used:  0.00 sec
2023-03-30 17:04:22,718 		3024 of 10000 with 64.62% 	 Time used:  0.00 sec
2023-03-30 17:04:22,720 		3048 of 10000 with 64.63% 	 Time used:  0.00 sec
2023-03-30 17:04:22,722 		3072 of 10000 with 64.58% 	 Time used:  0.00 sec
2023-03-30 17:04:22,725 		3096 of 10000 with 64.50% 	 Time used:  0.00 sec
2023-03-30 17:04:22,727 		3120 of 10000 with 64.49% 	 Time used:  0.00 sec
2023-03-30 17:04:22,729 		3144 of 10000 with 64.50% 	 Time used:  0.00 sec
2023-03-30 17:04:22,731 		3168 of 10000 with 64.49% 	 Time used:  0.00 sec
2023-03-30 17:04:22,734 		3192 of 10000 with 64.44% 	 Time used:  0.00 sec
2023-03-30 17:04:22,736 		3216 of 10000 with 64.33% 	 Time used:  0.00 sec
2023-03-30 17:04:22,738 		3240 of 10000 with 64.32% 	 Time used:  0.00 sec
2023-03-30 17:04:22,740 		3264 of 10000 with 64.31% 	 Time used:  0.00 sec
2023-03-30 17:04:22,743 		3288 of 10000 with 64.26% 	 Time used:  0.00 sec
2023-03-30 17:04:22,745 		3312 of 10000 with 64.28% 	 Time used:  0.00 sec
2023-03-30 17:04:22,747 		3336 of 10000 with 64.21% 	 Time used:  0.00 sec
2023-03-30 17:04:22,749 		3360 of 10000 with 64.17% 	 Time used:  0.00 sec
2023-03-30 17:04:22,752 		3384 of 10000 with 64.10% 	 Time used:  0.00 sec
2023-03-30 17:04:22,754 		3408 of 10000 with 64.14% 	 Time used:  0.00 sec
2023-03-30 17:04:22,756 		3432 of 10000 with 64.10% 	 Time used:  0.00 sec
2023-03-30 17:04:22,759 		3456 of 10000 with 64.06% 	 Time used:  0.00 sec
2023-03-30 17:04:22,761 		3480 of 10000 with 64.14% 	 Time used:  0.00 sec
2023-03-30 17:04:22,763 		3504 of 10000 with 64.04% 	 Time used:  0.00 sec
2023-03-30 17:04:22,765 		3528 of 10000 with 63.95% 	 Time used:  0.00 sec
2023-03-30 17:04:22,768 		3552 of 10000 with 64.05% 	 Time used:  0.00 sec
2023-03-30 17:04:22,770 		3576 of 10000 with 64.04% 	 Time used:  0.00 sec
2023-03-30 17:04:22,772 		3600 of 10000 with 64.06% 	 Time used:  0.00 sec
2023-03-30 17:04:22,774 		3624 of 10000 with 63.93% 	 Time used:  0.00 sec
2023-03-30 17:04:22,777 		3648 of 10000 with 63.93% 	 Time used:  0.00 sec
2023-03-30 17:04:22,779 		3672 of 10000 with 64.03% 	 Time used:  0.00 sec
2023-03-30 17:04:22,781 		3696 of 10000 with 64.04% 	 Time used:  0.00 sec
2023-03-30 17:04:22,783 		3720 of 10000 with 63.98% 	 Time used:  0.00 sec
2023-03-30 17:04:22,786 		3744 of 10000 with 64.02% 	 Time used:  0.00 sec
2023-03-30 17:04:22,788 		3768 of 10000 with 63.99% 	 Time used:  0.00 sec
2023-03-30 17:04:22,790 		3792 of 10000 with 63.95% 	 Time used:  0.00 sec
2023-03-30 17:04:22,792 		3816 of 10000 with 63.94% 	 Time used:  0.00 sec
2023-03-30 17:04:22,795 		3840 of 10000 with 64.04% 	 Time used:  0.00 sec
2023-03-30 17:04:22,797 		3864 of 10000 with 64.10% 	 Time used:  0.00 sec
2023-03-30 17:04:22,799 		3888 of 10000 with 64.17% 	 Time used:  0.00 sec
2023-03-30 17:04:22,801 		3912 of 10000 with 64.11% 	 Time used:  0.00 sec
2023-03-30 17:04:22,804 		3936 of 10000 with 64.13% 	 Time used:  0.00 sec
2023-03-30 17:04:22,806 		3960 of 10000 with 64.29% 	 Time used:  0.00 sec
2023-03-30 17:04:22,808 		3984 of 10000 with 64.23% 	 Time used:  0.00 sec
2023-03-30 17:04:22,810 		4008 of 10000 with 64.22% 	 Time used:  0.00 sec
2023-03-30 17:04:22,813 		4032 of 10000 with 64.34% 	 Time used:  0.00 sec
2023-03-30 17:04:22,815 		4056 of 10000 with 64.28% 	 Time used:  0.00 sec
2023-03-30 17:04:22,817 		4080 of 10000 with 64.46% 	 Time used:  0.00 sec
2023-03-30 17:04:22,819 		4104 of 10000 with 64.40% 	 Time used:  0.00 sec
2023-03-30 17:04:22,822 		4128 of 10000 with 64.44% 	 Time used:  0.00 sec
2023-03-30 17:04:22,824 		4152 of 10000 with 64.45% 	 Time used:  0.00 sec
2023-03-30 17:04:22,826 		4176 of 10000 with 64.54% 	 Time used:  0.00 sec
2023-03-30 17:04:22,829 		4200 of 10000 with 64.64% 	 Time used:  0.00 sec
2023-03-30 17:04:22,831 		4224 of 10000 with 64.63% 	 Time used:  0.00 sec
2023-03-30 17:04:22,833 		4248 of 10000 with 64.67% 	 Time used:  0.00 sec
2023-03-30 17:04:22,835 		4272 of 10000 with 64.68% 	 Time used:  0.00 sec
2023-03-30 17:04:22,838 		4296 of 10000 with 64.62% 	 Time used:  0.00 sec
2023-03-30 17:04:22,840 		4320 of 10000 with 64.56% 	 Time used:  0.00 sec
2023-03-30 17:04:22,842 		4344 of 10000 with 64.59% 	 Time used:  0.00 sec
2023-03-30 17:04:22,844 		4368 of 10000 with 64.63% 	 Time used:  0.00 sec
2023-03-30 17:04:22,847 		4392 of 10000 with 64.66% 	 Time used:  0.00 sec
2023-03-30 17:04:22,849 		4416 of 10000 with 64.70% 	 Time used:  0.00 sec
2023-03-30 17:04:22,851 		4440 of 10000 with 64.75% 	 Time used:  0.00 sec
2023-03-30 17:04:22,853 		4464 of 10000 with 64.70% 	 Time used:  0.00 sec
2023-03-30 17:04:22,856 		4488 of 10000 with 64.75% 	 Time used:  0.00 sec
2023-03-30 17:04:22,858 		4512 of 10000 with 64.76% 	 Time used:  0.00 sec
2023-03-30 17:04:22,860 		4536 of 10000 with 64.68% 	 Time used:  0.00 sec
2023-03-30 17:04:22,862 		4560 of 10000 with 64.61% 	 Time used:  0.00 sec
2023-03-30 17:04:22,865 		4584 of 10000 with 64.55% 	 Time used:  0.00 sec
2023-03-30 17:04:22,867 		4608 of 10000 with 64.45% 	 Time used:  0.00 sec
2023-03-30 17:04:22,869 		4632 of 10000 with 64.42% 	 Time used:  0.00 sec
2023-03-30 17:04:22,872 		4656 of 10000 with 64.39% 	 Time used:  0.00 sec
2023-03-30 17:04:22,874 		4680 of 10000 with 64.49% 	 Time used:  0.00 sec
2023-03-30 17:04:22,876 		4704 of 10000 with 64.50% 	 Time used:  0.00 sec
2023-03-30 17:04:22,878 		4728 of 10000 with 64.49% 	 Time used:  0.00 sec
2023-03-30 17:04:22,881 		4752 of 10000 with 64.48% 	 Time used:  0.00 sec
2023-03-30 17:04:22,883 		4776 of 10000 with 64.53% 	 Time used:  0.00 sec
2023-03-30 17:04:22,885 		4800 of 10000 with 64.54% 	 Time used:  0.00 sec
2023-03-30 17:04:22,887 		4824 of 10000 with 64.51% 	 Time used:  0.00 sec
2023-03-30 17:04:22,890 		4848 of 10000 with 64.52% 	 Time used:  0.00 sec
2023-03-30 17:04:22,892 		4872 of 10000 with 64.61% 	 Time used:  0.00 sec
2023-03-30 17:04:22,894 		4896 of 10000 with 64.67% 	 Time used:  0.00 sec
2023-03-30 17:04:22,896 		4920 of 10000 with 64.74% 	 Time used:  0.00 sec
2023-03-30 17:04:22,899 		4944 of 10000 with 64.77% 	 Time used:  0.00 sec
2023-03-30 17:04:22,901 		4968 of 10000 with 64.73% 	 Time used:  0.00 sec
2023-03-30 17:04:22,903 		4992 of 10000 with 64.78% 	 Time used:  0.00 sec
2023-03-30 17:04:22,905 		5016 of 10000 with 64.83% 	 Time used:  0.00 sec
2023-03-30 17:04:22,908 		5040 of 10000 with 64.82% 	 Time used:  0.00 sec
2023-03-30 17:04:22,910 		5064 of 10000 with 64.77% 	 Time used:  0.00 sec
2023-03-30 17:04:22,912 		5088 of 10000 with 64.76% 	 Time used:  0.00 sec
2023-03-30 17:04:22,914 		5112 of 10000 with 64.75% 	 Time used:  0.00 sec
2023-03-30 17:04:22,917 		5136 of 10000 with 64.66% 	 Time used:  0.00 sec
2023-03-30 17:04:22,919 		5160 of 10000 with 64.67% 	 Time used:  0.00 sec
2023-03-30 17:04:22,921 		5184 of 10000 with 64.70% 	 Time used:  0.00 sec
2023-03-30 17:04:22,923 		5208 of 10000 with 64.63% 	 Time used:  0.00 sec
2023-03-30 17:04:22,926 		5232 of 10000 with 64.66% 	 Time used:  0.00 sec
2023-03-30 17:04:22,928 		5256 of 10000 with 64.75% 	 Time used:  0.00 sec
2023-03-30 17:04:22,930 		5280 of 10000 with 64.79% 	 Time used:  0.00 sec
2023-03-30 17:04:22,932 		5304 of 10000 with 64.82% 	 Time used:  0.00 sec
2023-03-30 17:04:22,935 		5328 of 10000 with 64.79% 	 Time used:  0.00 sec
2023-03-30 17:04:22,937 		5352 of 10000 with 64.70% 	 Time used:  0.00 sec
2023-03-30 17:04:22,939 		5376 of 10000 with 64.64% 	 Time used:  0.00 sec
2023-03-30 17:04:22,942 		5400 of 10000 with 64.63% 	 Time used:  0.00 sec
2023-03-30 17:04:22,944 		5424 of 10000 with 64.62% 	 Time used:  0.00 sec
2023-03-30 17:04:22,946 		5448 of 10000 with 64.65% 	 Time used:  0.00 sec
2023-03-30 17:04:22,948 		5472 of 10000 with 64.67% 	 Time used:  0.00 sec
2023-03-30 17:04:22,951 		5496 of 10000 with 64.68% 	 Time used:  0.00 sec
2023-03-30 17:04:22,953 		5520 of 10000 with 64.73% 	 Time used:  0.00 sec
2023-03-30 17:04:22,955 		5544 of 10000 with 64.75% 	 Time used:  0.00 sec
2023-03-30 17:04:22,957 		5568 of 10000 with 64.71% 	 Time used:  0.00 sec
2023-03-30 17:04:22,960 		5592 of 10000 with 64.68% 	 Time used:  0.00 sec
2023-03-30 17:04:22,962 		5616 of 10000 with 64.67% 	 Time used:  0.00 sec
2023-03-30 17:04:22,964 		5640 of 10000 with 64.65% 	 Time used:  0.00 sec
2023-03-30 17:04:22,966 		5664 of 10000 with 64.60% 	 Time used:  0.00 sec
2023-03-30 17:04:22,969 		5688 of 10000 with 64.61% 	 Time used:  0.00 sec
2023-03-30 17:04:22,971 		5712 of 10000 with 64.67% 	 Time used:  0.00 sec
2023-03-30 17:04:22,973 		5736 of 10000 with 64.73% 	 Time used:  0.00 sec
2023-03-30 17:04:22,975 		5760 of 10000 with 64.67% 	 Time used:  0.00 sec
2023-03-30 17:04:22,978 		5784 of 10000 with 64.71% 	 Time used:  0.00 sec
2023-03-30 17:04:22,980 		5808 of 10000 with 64.70% 	 Time used:  0.00 sec
2023-03-30 17:04:22,982 		5832 of 10000 with 64.68% 	 Time used:  0.00 sec
2023-03-30 17:04:22,985 		5856 of 10000 with 64.63% 	 Time used:  0.00 sec
2023-03-30 17:04:22,987 		5880 of 10000 with 64.63% 	 Time used:  0.00 sec
2023-03-30 17:04:22,989 		5904 of 10000 with 64.60% 	 Time used:  0.00 sec
2023-03-30 17:04:22,991 		5928 of 10000 with 64.56% 	 Time used:  0.00 sec
2023-03-30 17:04:22,994 		5952 of 10000 with 64.57% 	 Time used:  0.00 sec
2023-03-30 17:04:22,996 		5976 of 10000 with 64.57% 	 Time used:  0.00 sec
2023-03-30 17:04:22,998 		6000 of 10000 with 64.55% 	 Time used:  0.00 sec
2023-03-30 17:04:23,000 		6024 of 10000 with 64.51% 	 Time used:  0.00 sec
2023-03-30 17:04:23,003 		6048 of 10000 with 64.50% 	 Time used:  0.00 sec
2023-03-30 17:04:23,005 		6072 of 10000 with 64.46% 	 Time used:  0.00 sec
2023-03-30 17:04:23,007 		6096 of 10000 with 64.40% 	 Time used:  0.00 sec
2023-03-30 17:04:23,009 		6120 of 10000 with 64.48% 	 Time used:  0.00 sec
2023-03-30 17:04:23,012 		6144 of 10000 with 64.44% 	 Time used:  0.00 sec
2023-03-30 17:04:23,014 		6168 of 10000 with 64.38% 	 Time used:  0.00 sec
2023-03-30 17:04:23,016 		6192 of 10000 with 64.42% 	 Time used:  0.00 sec
2023-03-30 17:04:23,019 		6216 of 10000 with 64.38% 	 Time used:  0.00 sec
2023-03-30 17:04:23,021 		6240 of 10000 with 64.36% 	 Time used:  0.00 sec
2023-03-30 17:04:23,023 		6264 of 10000 with 64.38% 	 Time used:  0.00 sec
2023-03-30 17:04:23,025 		6288 of 10000 with 64.38% 	 Time used:  0.00 sec
2023-03-30 17:04:23,028 		6312 of 10000 with 64.42% 	 Time used:  0.00 sec
2023-03-30 17:04:23,030 		6336 of 10000 with 64.44% 	 Time used:  0.00 sec
2023-03-30 17:04:23,032 		6360 of 10000 with 64.53% 	 Time used:  0.00 sec
2023-03-30 17:04:23,034 		6384 of 10000 with 64.55% 	 Time used:  0.00 sec
2023-03-30 17:04:23,037 		6408 of 10000 with 64.58% 	 Time used:  0.00 sec
2023-03-30 17:04:23,039 		6432 of 10000 with 64.60% 	 Time used:  0.00 sec
2023-03-30 17:04:23,041 		6456 of 10000 with 64.62% 	 Time used:  0.00 sec
2023-03-30 17:04:23,043 		6480 of 10000 with 64.68% 	 Time used:  0.00 sec
2023-03-30 17:04:23,046 		6504 of 10000 with 64.68% 	 Time used:  0.00 sec
2023-03-30 17:04:23,048 		6528 of 10000 with 64.69% 	 Time used:  0.00 sec
2023-03-30 17:04:23,050 		6552 of 10000 with 64.65% 	 Time used:  0.00 sec
2023-03-30 17:04:23,053 		6576 of 10000 with 64.61% 	 Time used:  0.00 sec
2023-03-30 17:04:23,055 		6600 of 10000 with 64.59% 	 Time used:  0.00 sec
2023-03-30 17:04:23,057 		6624 of 10000 with 64.60% 	 Time used:  0.00 sec
2023-03-30 17:04:23,059 		6648 of 10000 with 64.62% 	 Time used:  0.00 sec
2023-03-30 17:04:23,062 		6672 of 10000 with 64.58% 	 Time used:  0.00 sec
2023-03-30 17:04:23,064 		6696 of 10000 with 64.58% 	 Time used:  0.00 sec
2023-03-30 17:04:23,066 		6720 of 10000 with 64.55% 	 Time used:  0.00 sec
2023-03-30 17:04:23,068 		6744 of 10000 with 64.53% 	 Time used:  0.00 sec
2023-03-30 17:04:23,071 		6768 of 10000 with 64.51% 	 Time used:  0.00 sec
2023-03-30 17:04:23,073 		6792 of 10000 with 64.50% 	 Time used:  0.00 sec
2023-03-30 17:04:23,075 		6816 of 10000 with 64.55% 	 Time used:  0.00 sec
2023-03-30 17:04:23,077 		6840 of 10000 with 64.55% 	 Time used:  0.00 sec
2023-03-30 17:04:23,080 		6864 of 10000 with 64.53% 	 Time used:  0.00 sec
2023-03-30 17:04:23,082 		6888 of 10000 with 64.47% 	 Time used:  0.00 sec
2023-03-30 17:04:23,084 		6912 of 10000 with 64.48% 	 Time used:  0.00 sec
2023-03-30 17:04:23,086 		6936 of 10000 with 64.43% 	 Time used:  0.00 sec
2023-03-30 17:04:23,089 		6960 of 10000 with 64.41% 	 Time used:  0.00 sec
2023-03-30 17:04:23,091 		6984 of 10000 with 64.39% 	 Time used:  0.00 sec
2023-03-30 17:04:23,093 		7008 of 10000 with 64.36% 	 Time used:  0.00 sec
2023-03-30 17:04:23,095 		7032 of 10000 with 64.38% 	 Time used:  0.00 sec
2023-03-30 17:04:23,098 		7056 of 10000 with 64.36% 	 Time used:  0.00 sec
2023-03-30 17:04:23,100 		7080 of 10000 with 64.34% 	 Time used:  0.00 sec
2023-03-30 17:04:23,102 		7104 of 10000 with 64.33% 	 Time used:  0.00 sec
2023-03-30 17:04:23,105 		7128 of 10000 with 64.31% 	 Time used:  0.00 sec
2023-03-30 17:04:23,107 		7152 of 10000 with 64.32% 	 Time used:  0.00 sec
2023-03-30 17:04:23,109 		7176 of 10000 with 64.38% 	 Time used:  0.00 sec
2023-03-30 17:04:23,111 		7200 of 10000 with 64.39% 	 Time used:  0.00 sec
2023-03-30 17:04:23,114 		7224 of 10000 with 64.35% 	 Time used:  0.00 sec
2023-03-30 17:04:23,116 		7248 of 10000 with 64.36% 	 Time used:  0.00 sec
2023-03-30 17:04:23,118 		7272 of 10000 with 64.41% 	 Time used:  0.00 sec
2023-03-30 17:04:23,120 		7296 of 10000 with 64.42% 	 Time used:  0.00 sec
2023-03-30 17:04:23,123 		7320 of 10000 with 64.45% 	 Time used:  0.00 sec
2023-03-30 17:04:23,125 		7344 of 10000 with 64.50% 	 Time used:  0.00 sec
2023-03-30 17:04:23,127 		7368 of 10000 with 64.51% 	 Time used:  0.00 sec
2023-03-30 17:04:23,129 		7392 of 10000 with 64.50% 	 Time used:  0.00 sec
2023-03-30 17:04:23,132 		7416 of 10000 with 64.46% 	 Time used:  0.00 sec
2023-03-30 17:04:23,134 		7440 of 10000 with 64.48% 	 Time used:  0.00 sec
2023-03-30 17:04:23,136 		7464 of 10000 with 64.46% 	 Time used:  0.00 sec
2023-03-30 17:04:23,138 		7488 of 10000 with 64.54% 	 Time used:  0.00 sec
2023-03-30 17:04:23,141 		7512 of 10000 with 64.58% 	 Time used:  0.00 sec
2023-03-30 17:04:23,143 		7536 of 10000 with 64.58% 	 Time used:  0.00 sec
2023-03-30 17:04:23,145 		7560 of 10000 with 64.58% 	 Time used:  0.00 sec
2023-03-30 17:04:23,147 		7584 of 10000 with 64.61% 	 Time used:  0.00 sec
2023-03-30 17:04:23,150 		7608 of 10000 with 64.63% 	 Time used:  0.00 sec
2023-03-30 17:04:23,152 		7632 of 10000 with 64.66% 	 Time used:  0.00 sec
2023-03-30 17:04:23,154 		7656 of 10000 with 64.67% 	 Time used:  0.00 sec
2023-03-30 17:04:23,156 		7680 of 10000 with 64.66% 	 Time used:  0.00 sec
2023-03-30 17:04:23,159 		7704 of 10000 with 64.65% 	 Time used:  0.00 sec
2023-03-30 17:04:23,161 		7728 of 10000 with 64.66% 	 Time used:  0.00 sec
2023-03-30 17:04:23,163 		7752 of 10000 with 64.67% 	 Time used:  0.00 sec
2023-03-30 17:04:23,166 		7776 of 10000 with 64.71% 	 Time used:  0.00 sec
2023-03-30 17:04:23,168 		7800 of 10000 with 64.69% 	 Time used:  0.00 sec
2023-03-30 17:04:23,170 		7824 of 10000 with 64.71% 	 Time used:  0.00 sec
2023-03-30 17:04:23,172 		7848 of 10000 with 64.72% 	 Time used:  0.00 sec
2023-03-30 17:04:23,175 		7872 of 10000 with 64.72% 	 Time used:  0.00 sec
2023-03-30 17:04:23,177 		7896 of 10000 with 64.75% 	 Time used:  0.00 sec
2023-03-30 17:04:23,179 		7920 of 10000 with 64.72% 	 Time used:  0.00 sec
2023-03-30 17:04:23,181 		7944 of 10000 with 64.75% 	 Time used:  0.00 sec
2023-03-30 17:04:23,184 		7968 of 10000 with 64.73% 	 Time used:  0.00 sec
2023-03-30 17:04:23,186 		7992 of 10000 with 64.71% 	 Time used:  0.00 sec
2023-03-30 17:04:23,188 		8016 of 10000 with 64.70% 	 Time used:  0.00 sec
2023-03-30 17:04:23,190 		8040 of 10000 with 64.70% 	 Time used:  0.00 sec
2023-03-30 17:04:23,193 		8064 of 10000 with 64.76% 	 Time used:  0.00 sec
2023-03-30 17:04:23,195 		8088 of 10000 with 64.76% 	 Time used:  0.00 sec
2023-03-30 17:04:23,197 		8112 of 10000 with 64.77% 	 Time used:  0.00 sec
2023-03-30 17:04:23,199 		8136 of 10000 with 64.70% 	 Time used:  0.00 sec
2023-03-30 17:04:23,202 		8160 of 10000 with 64.73% 	 Time used:  0.00 sec
2023-03-30 17:04:23,204 		8184 of 10000 with 64.72% 	 Time used:  0.00 sec
2023-03-30 17:04:23,206 		8208 of 10000 with 64.71% 	 Time used:  0.00 sec
2023-03-30 17:04:23,208 		8232 of 10000 with 64.71% 	 Time used:  0.00 sec
2023-03-30 17:04:23,211 		8256 of 10000 with 64.70% 	 Time used:  0.00 sec
2023-03-30 17:04:23,213 		8280 of 10000 with 64.69% 	 Time used:  0.00 sec
2023-03-30 17:04:23,215 		8304 of 10000 with 64.63% 	 Time used:  0.00 sec
2023-03-30 17:04:23,218 		8328 of 10000 with 64.59% 	 Time used:  0.00 sec
2023-03-30 17:04:23,220 		8352 of 10000 with 64.61% 	 Time used:  0.00 sec
2023-03-30 17:04:23,222 		8376 of 10000 with 64.60% 	 Time used:  0.00 sec
2023-03-30 17:04:23,224 		8400 of 10000 with 64.64% 	 Time used:  0.00 sec
2023-03-30 17:04:23,227 		8424 of 10000 with 64.61% 	 Time used:  0.00 sec
2023-03-30 17:04:23,229 		8448 of 10000 with 64.64% 	 Time used:  0.00 sec
2023-03-30 17:04:23,231 		8472 of 10000 with 64.60% 	 Time used:  0.00 sec
2023-03-30 17:04:23,233 		8496 of 10000 with 64.58% 	 Time used:  0.00 sec
2023-03-30 17:04:23,236 		8520 of 10000 with 64.61% 	 Time used:  0.00 sec
2023-03-30 17:04:23,238 		8544 of 10000 with 64.61% 	 Time used:  0.00 sec
2023-03-30 17:04:23,240 		8568 of 10000 with 64.60% 	 Time used:  0.00 sec
2023-03-30 17:04:23,242 		8592 of 10000 with 64.56% 	 Time used:  0.00 sec
2023-03-30 17:04:23,245 		8616 of 10000 with 64.59% 	 Time used:  0.00 sec
2023-03-30 17:04:23,247 		8640 of 10000 with 64.54% 	 Time used:  0.00 sec
2023-03-30 17:04:23,249 		8664 of 10000 with 64.53% 	 Time used:  0.00 sec
2023-03-30 17:04:23,251 		8688 of 10000 with 64.54% 	 Time used:  0.00 sec
2023-03-30 17:04:23,254 		8712 of 10000 with 64.53% 	 Time used:  0.00 sec
2023-03-30 17:04:23,256 		8736 of 10000 with 64.51% 	 Time used:  0.00 sec
2023-03-30 17:04:23,258 		8760 of 10000 with 64.51% 	 Time used:  0.00 sec
2023-03-30 17:04:23,260 		8784 of 10000 with 64.53% 	 Time used:  0.00 sec
2023-03-30 17:04:23,263 		8808 of 10000 with 64.53% 	 Time used:  0.00 sec
2023-03-30 17:04:23,265 		8832 of 10000 with 64.50% 	 Time used:  0.00 sec
2023-03-30 17:04:23,267 		8856 of 10000 with 64.51% 	 Time used:  0.00 sec
2023-03-30 17:04:23,269 		8880 of 10000 with 64.53% 	 Time used:  0.00 sec
2023-03-30 17:04:23,272 		8904 of 10000 with 64.53% 	 Time used:  0.00 sec
2023-03-30 17:04:23,274 		8928 of 10000 with 64.55% 	 Time used:  0.00 sec
2023-03-30 17:04:23,276 		8952 of 10000 with 64.53% 	 Time used:  0.00 sec
2023-03-30 17:04:23,278 		8976 of 10000 with 64.57% 	 Time used:  0.00 sec
2023-03-30 17:04:23,281 		9000 of 10000 with 64.59% 	 Time used:  0.00 sec
2023-03-30 17:04:23,283 		9024 of 10000 with 64.62% 	 Time used:  0.00 sec
2023-03-30 17:04:23,285 		9048 of 10000 with 64.61% 	 Time used:  0.00 sec
2023-03-30 17:04:23,288 		9072 of 10000 with 64.61% 	 Time used:  0.00 sec
2023-03-30 17:04:23,290 		9096 of 10000 with 64.60% 	 Time used:  0.00 sec
2023-03-30 17:04:23,292 		9120 of 10000 with 64.63% 	 Time used:  0.00 sec
2023-03-30 17:04:23,294 		9144 of 10000 with 64.62% 	 Time used:  0.00 sec
2023-03-30 17:04:23,297 		9168 of 10000 with 64.65% 	 Time used:  0.00 sec
2023-03-30 17:04:23,299 		9192 of 10000 with 64.65% 	 Time used:  0.00 sec
2023-03-30 17:04:23,301 		9216 of 10000 with 64.68% 	 Time used:  0.00 sec
2023-03-30 17:04:23,303 		9240 of 10000 with 64.71% 	 Time used:  0.00 sec
2023-03-30 17:04:23,306 		9264 of 10000 with 64.73% 	 Time used:  0.00 sec
2023-03-30 17:04:23,308 		9288 of 10000 with 64.73% 	 Time used:  0.00 sec
2023-03-30 17:04:23,310 		9312 of 10000 with 64.67% 	 Time used:  0.00 sec
2023-03-30 17:04:23,312 		9336 of 10000 with 64.69% 	 Time used:  0.00 sec
2023-03-30 17:04:23,315 		9360 of 10000 with 64.66% 	 Time used:  0.00 sec
2023-03-30 17:04:23,317 		9384 of 10000 with 64.63% 	 Time used:  0.00 sec
2023-03-30 17:04:23,319 		9408 of 10000 with 64.66% 	 Time used:  0.00 sec
2023-03-30 17:04:23,321 		9432 of 10000 with 64.67% 	 Time used:  0.00 sec
2023-03-30 17:04:23,324 		9456 of 10000 with 64.64% 	 Time used:  0.00 sec
2023-03-30 17:04:23,326 		9480 of 10000 with 64.65% 	 Time used:  0.00 sec
2023-03-30 17:04:23,328 		9504 of 10000 with 64.66% 	 Time used:  0.00 sec
2023-03-30 17:04:23,330 		9528 of 10000 with 64.65% 	 Time used:  0.00 sec
2023-03-30 17:04:23,333 		9552 of 10000 with 64.66% 	 Time used:  0.00 sec
2023-03-30 17:04:23,335 		9576 of 10000 with 64.65% 	 Time used:  0.00 sec
2023-03-30 17:04:23,337 		9600 of 10000 with 64.70% 	 Time used:  0.00 sec
2023-03-30 17:04:23,339 		9624 of 10000 with 64.70% 	 Time used:  0.00 sec
2023-03-30 17:04:23,342 		9648 of 10000 with 64.71% 	 Time used:  0.00 sec
2023-03-30 17:04:23,344 		9672 of 10000 with 64.73% 	 Time used:  0.00 sec
2023-03-30 17:04:23,346 		9696 of 10000 with 64.73% 	 Time used:  0.00 sec
2023-03-30 17:04:23,349 		9720 of 10000 with 64.72% 	 Time used:  0.00 sec
2023-03-30 17:04:23,351 		9744 of 10000 with 64.70% 	 Time used:  0.00 sec
2023-03-30 17:04:23,353 		9768 of 10000 with 64.72% 	 Time used:  0.00 sec
2023-03-30 17:04:23,355 		9792 of 10000 with 64.72% 	 Time used:  0.00 sec
2023-03-30 17:04:23,358 		9816 of 10000 with 64.75% 	 Time used:  0.00 sec
2023-03-30 17:04:23,360 		9840 of 10000 with 64.75% 	 Time used:  0.00 sec
2023-03-30 17:04:23,362 		9864 of 10000 with 64.75% 	 Time used:  0.00 sec
2023-03-30 17:04:23,364 		9888 of 10000 with 64.75% 	 Time used:  0.00 sec
2023-03-30 17:04:23,367 		9912 of 10000 with 64.74% 	 Time used:  0.00 sec
2023-03-30 17:04:23,369 		9936 of 10000 with 64.73% 	 Time used:  0.00 sec
2023-03-30 17:04:23,371 		9960 of 10000 with 64.76% 	 Time used:  0.00 sec
2023-03-30 17:04:23,373 		9984 of 10000 with 64.72% 	 Time used:  0.00 sec
2023-03-30 17:04:23,376 		10000 of 10000 with 64.70% 	 Time used:  0.00 sec
2023-03-30 17:04:23,376 
2023-03-30 17:04:23,377 			Learning rate: weights:   1.000e-03    
2023-03-30 17:04:23,377 			Last test performance: 64.70%
2023-03-30 17:04:23,377 ----------------
2023-03-30 17:04:23,558   10  =>  0    		Training 486 pattern with 60.83% 	Forward time: 	 0.17 sec
2023-03-30 17:04:23,558 			Loss:    4.601e-02    			Backward time: 	 0.01 sec 
2023-03-30 17:04:23,602 			Learning rate: weights:   1.000e-03    
2023-03-30 17:04:23,603 			Last test performance: 64.70%
2023-03-30 17:04:23,603 ----------------
2023-03-30 17:04:23,881   10  =>  1    		Training 486 pattern with 62.29% 	Forward time: 	 0.26 sec
2023-03-30 17:04:23,881 			Loss:    4.781e-02    			Backward time: 	 0.01 sec 
2023-03-30 17:04:23,944 			Learning rate: weights:   1.000e-03    
2023-03-30 17:04:23,944 			Last test performance: 64.70%
2023-03-30 17:04:23,944 ----------------
2023-03-30 17:04:24,248   10  =>  2    		Training 486 pattern with 62.08% 	Forward time: 	 0.28 sec
2023-03-30 17:04:24,249 			Loss:    4.322e-02    			Backward time: 	 0.01 sec 
2023-03-30 17:04:24,382 			Learning rate: weights:   1.000e-03    
2023-03-30 17:04:24,382 			Last test performance: 64.70%
2023-03-30 17:04:24,382 ----------------
2023-03-30 17:04:24,601   10  =>  3    		Training 486 pattern with 63.96% 	Forward time: 	 0.20 sec
2023-03-30 17:04:24,601 			Loss:    4.166e-02    			Backward time: 	 0.01 sec 
2023-03-30 17:04:24,726 			Learning rate: weights:   1.000e-03    
2023-03-30 17:04:24,726 			Last test performance: 64.70%
2023-03-30 17:04:24,726 ----------------
2023-03-30 17:04:24,953   10  =>  4    		Training 486 pattern with 65.00% 	Forward time: 	 0.21 sec
2023-03-30 17:04:24,953 			Loss:    4.358e-02    			Backward time: 	 0.01 sec 
2023-03-30 17:04:25,056 			Learning rate: weights:   1.000e-03    
2023-03-30 17:04:25,056 			Last test performance: 64.70%
2023-03-30 17:04:25,056 ----------------
2023-03-30 17:04:25,332   10  =>  5    		Training 486 pattern with 61.88% 	Forward time: 	 0.25 sec
2023-03-30 17:04:25,332 			Loss:    4.300e-02    			Backward time: 	 0.01 sec 
2023-03-30 17:04:25,439 			Learning rate: weights:   1.000e-03    
2023-03-30 17:04:25,439 			Last test performance: 64.70%
2023-03-30 17:04:25,439 ----------------
2023-03-30 17:04:25,640   10  =>  6    		Training 486 pattern with 63.54% 	Forward time: 	 0.19 sec
2023-03-30 17:04:25,640 			Loss:    4.244e-02    			Backward time: 	 0.01 sec 
2023-03-30 17:04:25,774 			Learning rate: weights:   1.000e-03    
2023-03-30 17:04:25,774 			Last test performance: 64.70%
2023-03-30 17:04:25,774 ----------------
2023-03-30 17:04:25,977   10  =>  7    		Training 486 pattern with 66.88% 	Forward time: 	 0.19 sec
2023-03-30 17:04:25,977 			Loss:    3.971e-02    			Backward time: 	 0.01 sec 
2023-03-30 17:04:26,109 			Learning rate: weights:   1.000e-03    
2023-03-30 17:04:26,109 			Last test performance: 64.70%
2023-03-30 17:04:26,109 ----------------
2023-03-30 17:04:26,383   10  =>  8    		Training 486 pattern with 60.21% 	Forward time: 	 0.25 sec
2023-03-30 17:04:26,383 			Loss:    4.422e-02    			Backward time: 	 0.01 sec 
2023-03-30 17:04:26,490 			Learning rate: weights:   1.000e-03    
2023-03-30 17:04:26,490 			Last test performance: 64.70%
2023-03-30 17:04:26,490 ----------------
2023-03-30 17:04:26,677   10  =>  9    		Training 486 pattern with 64.79% 	Forward time: 	 0.17 sec
2023-03-30 17:04:26,677 			Loss:    4.332e-02    			Backward time: 	 0.01 sec 
2023-03-30 17:04:26,817 			Learning rate: weights:   1.000e-03    
2023-03-30 17:04:26,817 			Last test performance: 64.70%
2023-03-30 17:04:26,817 ----------------
2023-03-30 17:04:27,041   10  =>  10   		Training 486 pattern with 62.71% 	Forward time: 	 0.21 sec
2023-03-30 17:04:27,041 			Loss:    4.444e-02    			Backward time: 	 0.01 sec 
2023-03-30 17:04:27,092 			Learning rate: weights:   1.000e-03    
2023-03-30 17:04:27,092 			Last test performance: 64.70%
2023-03-30 17:04:27,092 ----------------
2023-03-30 17:04:27,323   10  =>  11   		Training 486 pattern with 61.46% 	Forward time: 	 0.21 sec
2023-03-30 17:04:27,323 			Loss:    4.457e-02    			Backward time: 	 0.01 sec 
2023-03-30 17:04:27,477 			Learning rate: weights:   1.000e-03    
2023-03-30 17:04:27,478 			Last test performance: 64.70%
2023-03-30 17:04:27,478 ----------------
2023-03-30 17:04:27,765   10  =>  12   		Training 486 pattern with 57.92% 	Forward time: 	 0.27 sec
2023-03-30 17:04:27,765 			Loss:    4.843e-02    			Backward time: 	 0.01 sec 
2023-03-30 17:04:27,804 			Learning rate: weights:   1.000e-03    
2023-03-30 17:04:27,804 			Last test performance: 64.70%
2023-03-30 17:04:27,804 ----------------
2023-03-30 17:04:28,091   10  =>  13   		Training 486 pattern with 65.83% 	Forward time: 	 0.27 sec
2023-03-30 17:04:28,091 			Loss:    4.321e-02    			Backward time: 	 0.01 sec 
2023-03-30 17:04:28,217 			Learning rate: weights:   1.000e-03    
2023-03-30 17:04:28,217 			Last test performance: 64.70%
2023-03-30 17:04:28,217 ----------------
2023-03-30 17:04:28,492   10  =>  14   		Training 486 pattern with 62.71% 	Forward time: 	 0.26 sec
2023-03-30 17:04:28,493 			Loss:    4.545e-02    			Backward time: 	 0.01 sec 
2023-03-30 17:04:28,553 			Learning rate: weights:   1.000e-03    
2023-03-30 17:04:28,553 			Last test performance: 64.70%
2023-03-30 17:04:28,553 ----------------
2023-03-30 17:04:28,823   10  =>  15   		Training 486 pattern with 68.75% 	Forward time: 	 0.25 sec
2023-03-30 17:04:28,823 			Loss:    3.991e-02    			Backward time: 	 0.01 sec 
2023-03-30 17:04:28,940 			Learning rate: weights:   1.000e-03    
2023-03-30 17:04:28,940 			Last test performance: 64.70%
2023-03-30 17:04:28,940 ----------------
2023-03-30 17:04:29,169   10  =>  16   		Training 486 pattern with 64.58% 	Forward time: 	 0.21 sec
2023-03-30 17:04:29,169 			Loss:    4.143e-02    			Backward time: 	 0.01 sec 
2023-03-30 17:04:29,278 			Learning rate: weights:   1.000e-03    
2023-03-30 17:04:29,278 			Last test performance: 64.70%
2023-03-30 17:04:29,279 ----------------
2023-03-30 17:04:29,550   10  =>  17   		Training 486 pattern with 62.71% 	Forward time: 	 0.25 sec
2023-03-30 17:04:29,550 			Loss:    4.570e-02    			Backward time: 	 0.01 sec 
2023-03-30 17:04:29,660 			Learning rate: weights:   1.000e-03    
2023-03-30 17:04:29,661 			Last test performance: 64.70%
2023-03-30 17:04:29,661 ----------------
2023-03-30 17:04:29,870   10  =>  18   		Training 486 pattern with 66.04% 	Forward time: 	 0.19 sec
2023-03-30 17:04:29,870 			Loss:    4.131e-02    			Backward time: 	 0.01 sec 
2023-03-30 17:04:30,018 			Learning rate: weights:   1.000e-03    
2023-03-30 17:04:30,018 			Last test performance: 64.70%
2023-03-30 17:04:30,018 ----------------
2023-03-30 17:04:30,197   10  =>  19   		Training 486 pattern with 62.08% 	Forward time: 	 0.16 sec
2023-03-30 17:04:30,197 			Loss:    4.741e-02    			Backward time: 	 0.02 sec 
2023-03-30 17:04:30,337 			Learning rate: weights:   1.000e-03    
2023-03-30 17:04:30,337 			Last test performance: 64.70%
2023-03-30 17:04:30,337 ----------------
2023-03-30 17:04:30,559   10  =>  20   		Training 486 pattern with 60.83% 	Forward time: 	 0.20 sec
2023-03-30 17:04:30,559 			Loss:    4.642e-02    			Backward time: 	 0.01 sec 
2023-03-30 17:04:30,686 			Learning rate: weights:   1.000e-03    
2023-03-30 17:04:30,686 			Last test performance: 64.70%
2023-03-30 17:04:30,686 ----------------
2023-03-30 17:04:30,976   10  =>  21   		Training 486 pattern with 63.33% 	Forward time: 	 0.27 sec
2023-03-30 17:04:30,976 			Loss:    4.434e-02    			Backward time: 	 0.01 sec 
2023-03-30 17:04:31,092 			Learning rate: weights:   1.000e-03    
2023-03-30 17:04:31,092 			Last test performance: 64.70%
2023-03-30 17:04:31,092 ----------------
2023-03-30 17:04:31,293   10  =>  22   		Training 486 pattern with 64.79% 	Forward time: 	 0.18 sec
2023-03-30 17:04:31,293 			Loss:    4.171e-02    			Backward time: 	 0.01 sec 
2023-03-30 17:04:31,431 			Learning rate: weights:   1.000e-03    
2023-03-30 17:04:31,431 			Last test performance: 64.70%
2023-03-30 17:04:31,432 ----------------
2023-03-30 17:04:31,665   10  =>  23   		Training 486 pattern with 59.58% 	Forward time: 	 0.22 sec
2023-03-30 17:04:31,665 			Loss:    4.667e-02    			Backward time: 	 0.01 sec 
2023-03-30 17:04:31,796 			Learning rate: weights:   1.000e-03    
2023-03-30 17:04:31,797 			Last test performance: 64.70%
2023-03-30 17:04:31,797 ----------------
2023-03-30 17:04:32,005   10  =>  24   		Training 486 pattern with 63.75% 	Forward time: 	 0.19 sec
2023-03-30 17:04:32,005 			Loss:    4.429e-02    			Backward time: 	 0.01 sec 
2023-03-30 17:04:32,112 			Learning rate: weights:   1.000e-03    
2023-03-30 17:04:32,112 			Last test performance: 64.70%
2023-03-30 17:04:32,112 ----------------
2023-03-30 17:04:32,372   10  =>  25   		Training 486 pattern with 60.42% 	Forward time: 	 0.24 sec
2023-03-30 17:04:32,372 			Loss:    4.819e-02    			Backward time: 	 0.01 sec 
2023-03-30 17:04:32,479 			Learning rate: weights:   1.000e-03    
2023-03-30 17:04:32,479 			Last test performance: 64.70%
2023-03-30 17:04:32,479 ----------------
2023-03-30 17:04:32,738   10  =>  26   		Training 486 pattern with 59.17% 	Forward time: 	 0.24 sec
2023-03-30 17:04:32,738 			Loss:    4.759e-02    			Backward time: 	 0.01 sec 
2023-03-30 17:04:32,846 			Learning rate: weights:   1.000e-03    
2023-03-30 17:04:32,846 			Last test performance: 64.70%
2023-03-30 17:04:32,846 ----------------
2023-03-30 17:04:33,085   10  =>  27   		Training 486 pattern with 58.75% 	Forward time: 	 0.21 sec
2023-03-30 17:04:33,085 			Loss:    4.807e-02    			Backward time: 	 0.02 sec 
2023-03-30 17:04:33,226 			Learning rate: weights:   1.000e-03    
2023-03-30 17:04:33,226 			Last test performance: 64.70%
2023-03-30 17:04:33,226 ----------------
2023-03-30 17:04:33,481   10  =>  28   		Training 486 pattern with 62.71% 	Forward time: 	 0.24 sec
2023-03-30 17:04:33,481 			Loss:    4.640e-02    			Backward time: 	 0.01 sec 
2023-03-30 17:04:33,634 			Learning rate: weights:   1.000e-03    
2023-03-30 17:04:33,634 			Last test performance: 64.70%
2023-03-30 17:04:33,634 ----------------
2023-03-30 17:04:33,920   10  =>  29   		Training 486 pattern with 60.21% 	Forward time: 	 0.26 sec
2023-03-30 17:04:33,920 			Loss:    4.688e-02    			Backward time: 	 0.01 sec 
2023-03-30 17:04:33,982 			Learning rate: weights:   1.000e-03    
2023-03-30 17:04:33,982 			Last test performance: 64.70%
2023-03-30 17:04:33,982 ----------------
2023-03-30 17:04:34,242   10  =>  30   		Training 486 pattern with 59.58% 	Forward time: 	 0.24 sec
2023-03-30 17:04:34,243 			Loss:    4.564e-02    			Backward time: 	 0.01 sec 
2023-03-30 17:04:34,349 			Learning rate: weights:   1.000e-03    
2023-03-30 17:04:34,349 			Last test performance: 64.70%
2023-03-30 17:04:34,349 ----------------
2023-03-30 17:04:34,510   10  =>  31   		Training 486 pattern with 61.88% 	Forward time: 	 0.15 sec
2023-03-30 17:04:34,510 			Loss:    4.671e-02    			Backward time: 	 0.01 sec 
2023-03-30 17:04:34,638 			Learning rate: weights:   1.000e-03    
2023-03-30 17:04:34,638 			Last test performance: 64.70%
2023-03-30 17:04:34,638 ----------------
2023-03-30 17:04:34,891   10  =>  32   		Training 486 pattern with 60.21% 	Forward time: 	 0.23 sec
2023-03-30 17:04:34,891 			Loss:    4.748e-02    			Backward time: 	 0.01 sec 
2023-03-30 17:04:34,923 			Learning rate: weights:   1.000e-03    
2023-03-30 17:04:34,924 			Last test performance: 64.70%
2023-03-30 17:04:34,924 ----------------
2023-03-30 17:04:35,121   10  =>  33   		Training 486 pattern with 60.00% 	Forward time: 	 0.18 sec
2023-03-30 17:04:35,121 			Loss:    4.418e-02    			Backward time: 	 0.01 sec 
2023-03-30 17:04:35,165 			Learning rate: weights:   1.000e-03    
2023-03-30 17:04:35,165 			Last test performance: 64.70%
2023-03-30 17:04:35,165 ----------------
2023-03-30 17:04:35,384   10  =>  34   		Training 486 pattern with 63.12% 	Forward time: 	 0.19 sec
2023-03-30 17:04:35,384 			Loss:    4.578e-02    			Backward time: 	 0.02 sec 
2023-03-30 17:04:35,512 			Learning rate: weights:   1.000e-03    
2023-03-30 17:04:35,512 			Last test performance: 64.70%
2023-03-30 17:04:35,512 ----------------
2023-03-30 17:04:35,772   10  =>  35   		Training 486 pattern with 59.38% 	Forward time: 	 0.24 sec
2023-03-30 17:04:35,772 			Loss:    4.811e-02    			Backward time: 	 0.01 sec 
2023-03-30 17:04:35,881 			Learning rate: weights:   1.000e-03    
2023-03-30 17:04:35,882 			Last test performance: 64.70%
2023-03-30 17:04:35,882 ----------------
2023-03-30 17:04:36,169   10  =>  36   		Training 486 pattern with 61.04% 	Forward time: 	 0.27 sec
2023-03-30 17:04:36,169 			Loss:    4.582e-02    			Backward time: 	 0.01 sec 
2023-03-30 17:04:36,293 			Learning rate: weights:   1.000e-03    
2023-03-30 17:04:36,293 			Last test performance: 64.70%
2023-03-30 17:04:36,293 ----------------
2023-03-30 17:04:36,500   10  =>  37   		Training 486 pattern with 59.17% 	Forward time: 	 0.19 sec
2023-03-30 17:04:36,500 			Loss:    4.686e-02    			Backward time: 	 0.01 sec 
2023-03-30 17:04:36,631 			Learning rate: weights:   1.000e-03    
2023-03-30 17:04:36,631 			Last test performance: 64.70%
2023-03-30 17:04:36,631 ----------------
2023-03-30 17:04:36,851   10  =>  38   		Training 486 pattern with 60.00% 	Forward time: 	 0.20 sec
2023-03-30 17:04:36,851 			Loss:    4.804e-02    			Backward time: 	 0.01 sec 
2023-03-30 17:04:36,911 			Learning rate: weights:   1.000e-03    
2023-03-30 17:04:36,911 			Last test performance: 64.70%
2023-03-30 17:04:36,911 ----------------
2023-03-30 17:04:37,117   10  =>  39   		Training 486 pattern with 65.00% 	Forward time: 	 0.19 sec
2023-03-30 17:04:37,117 			Loss:    4.305e-02    			Backward time: 	 0.01 sec 
2023-03-30 17:04:37,156 			Learning rate: weights:   1.000e-03    
2023-03-30 17:04:37,156 			Last test performance: 64.70%
2023-03-30 17:04:37,156 ----------------
2023-03-30 17:04:37,426   10  =>  40   		Training 486 pattern with 62.71% 	Forward time: 	 0.25 sec
2023-03-30 17:04:37,426 			Loss:    4.533e-02    			Backward time: 	 0.01 sec 
2023-03-30 17:04:37,469 			Learning rate: weights:   1.000e-03    
2023-03-30 17:04:37,469 			Last test performance: 64.70%
2023-03-30 17:04:37,469 ----------------
2023-03-30 17:04:37,757   10  =>  41   		Training 486 pattern with 64.58% 	Forward time: 	 0.27 sec
2023-03-30 17:04:37,757 			Loss:    4.089e-02    			Backward time: 	 0.01 sec 
2023-03-30 17:04:37,873 			Learning rate: weights:   1.000e-03    
2023-03-30 17:04:37,873 			Last test performance: 64.70%
2023-03-30 17:04:37,873 ----------------
2023-03-30 17:04:38,149   10  =>  42   		Training 486 pattern with 61.25% 	Forward time: 	 0.25 sec
2023-03-30 17:04:38,149 			Loss:    4.384e-02    			Backward time: 	 0.01 sec 
2023-03-30 17:04:38,265 			Learning rate: weights:   1.000e-03    
2023-03-30 17:04:38,265 			Last test performance: 64.70%
2023-03-30 17:04:38,265 ----------------
2023-03-30 17:04:38,477   10  =>  43   		Training 486 pattern with 66.88% 	Forward time: 	 0.19 sec
2023-03-30 17:04:38,477 			Loss:    4.223e-02    			Backward time: 	 0.01 sec 
2023-03-30 17:04:38,533 			Learning rate: weights:   1.000e-03    
2023-03-30 17:04:38,533 			Last test performance: 64.70%
2023-03-30 17:04:38,533 ----------------
2023-03-30 17:04:38,801   10  =>  44   		Training 486 pattern with 60.21% 	Forward time: 	 0.25 sec
2023-03-30 17:04:38,801 			Loss:    4.508e-02    			Backward time: 	 0.01 sec 
2023-03-30 17:04:38,990 			Learning rate: weights:   1.000e-03    
2023-03-30 17:04:38,990 			Last test performance: 64.70%
2023-03-30 17:04:38,991 ----------------
2023-03-30 17:04:39,264   10  =>  45   		Training 486 pattern with 61.25% 	Forward time: 	 0.25 sec
2023-03-30 17:04:39,264 			Loss:    4.669e-02    			Backward time: 	 0.01 sec 
2023-03-30 17:04:39,374 			Learning rate: weights:   1.000e-03    
2023-03-30 17:04:39,375 			Last test performance: 64.70%
2023-03-30 17:04:39,375 ----------------
2023-03-30 17:04:39,591   10  =>  46   		Training 486 pattern with 64.17% 	Forward time: 	 0.20 sec
2023-03-30 17:04:39,591 			Loss:    4.485e-02    			Backward time: 	 0.01 sec 
2023-03-30 17:04:39,696 			Learning rate: weights:   1.000e-03    
2023-03-30 17:04:39,696 			Last test performance: 64.70%
2023-03-30 17:04:39,696 ----------------
2023-03-30 17:04:39,928   10  =>  47   		Training 486 pattern with 62.71% 	Forward time: 	 0.21 sec
2023-03-30 17:04:39,928 			Loss:    4.695e-02    			Backward time: 	 0.02 sec 
2023-03-30 17:04:39,991 			Learning rate: weights:   1.000e-03    
2023-03-30 17:04:39,991 			Last test performance: 64.70%
2023-03-30 17:04:39,991 ----------------
2023-03-30 17:04:40,217   10  =>  48   		Training 486 pattern with 60.21% 	Forward time: 	 0.20 sec
2023-03-30 17:04:40,217 			Loss:    4.694e-02    			Backward time: 	 0.02 sec 
2023-03-30 17:04:40,359 			Learning rate: weights:   1.000e-03    
2023-03-30 17:04:40,359 			Last test performance: 64.70%
2023-03-30 17:04:40,360 ----------------
2023-03-30 17:04:40,568   10  =>  49   		Training 486 pattern with 61.67% 	Forward time: 	 0.19 sec
2023-03-30 17:04:40,568 			Loss:    4.564e-02    			Backward time: 	 0.01 sec 
2023-03-30 17:04:40,621 			Learning rate: weights:   1.000e-03    
2023-03-30 17:04:40,621 			Last test performance: 64.70%
2023-03-30 17:04:40,621 ----------------
2023-03-30 17:04:40,846   10  =>  50   		Training 486 pattern with 64.17% 	Forward time: 	 0.20 sec
2023-03-30 17:04:40,846 			Loss:    4.147e-02    			Backward time: 	 0.01 sec 
2023-03-30 17:04:41,003 			Learning rate: weights:   1.000e-03    
2023-03-30 17:04:41,003 			Last test performance: 64.70%
2023-03-30 17:04:41,003 ----------------
2023-03-30 17:04:41,282   10  =>  51   		Training 486 pattern with 58.75% 	Forward time: 	 0.26 sec
2023-03-30 17:04:41,282 			Loss:    4.830e-02    			Backward time: 	 0.01 sec 
2023-03-30 17:04:41,395 			Learning rate: weights:   1.000e-03    
2023-03-30 17:04:41,395 			Last test performance: 64.70%
2023-03-30 17:04:41,395 ----------------
2023-03-30 17:04:41,636   10  =>  52   		Training 486 pattern with 63.12% 	Forward time: 	 0.22 sec
2023-03-30 17:04:41,636 			Loss:    4.504e-02    			Backward time: 	 0.01 sec 
2023-03-30 17:04:41,758 			Learning rate: weights:   1.000e-03    
2023-03-30 17:04:41,758 			Last test performance: 64.70%
2023-03-30 17:04:41,758 ----------------
2023-03-30 17:04:42,015   10  =>  53   		Training 486 pattern with 61.46% 	Forward time: 	 0.24 sec
2023-03-30 17:04:42,015 			Loss:    4.611e-02    			Backward time: 	 0.01 sec 
2023-03-30 17:04:42,116 			Learning rate: weights:   1.000e-03    
2023-03-30 17:04:42,116 			Last test performance: 64.70%
2023-03-30 17:04:42,116 ----------------
2023-03-30 17:04:42,355   10  =>  54   		Training 486 pattern with 61.04% 	Forward time: 	 0.22 sec
2023-03-30 17:04:42,355 			Loss:    4.396e-02    			Backward time: 	 0.01 sec 
2023-03-30 17:04:42,461 			Learning rate: weights:   1.000e-03    
2023-03-30 17:04:42,461 			Last test performance: 64.70%
2023-03-30 17:04:42,461 ----------------
2023-03-30 17:04:42,661   10  =>  55   		Training 486 pattern with 60.62% 	Forward time: 	 0.19 sec
2023-03-30 17:04:42,661 			Loss:    4.499e-02    			Backward time: 	 0.01 sec 
2023-03-30 17:04:42,694 			Learning rate: weights:   1.000e-03    
2023-03-30 17:04:42,694 			Last test performance: 64.70%
2023-03-30 17:04:42,694 ----------------
2023-03-30 17:04:42,980   10  =>  56   		Training 486 pattern with 61.88% 	Forward time: 	 0.27 sec
2023-03-30 17:04:42,980 			Loss:    4.411e-02    			Backward time: 	 0.01 sec 
2023-03-30 17:04:43,097 			Learning rate: weights:   1.000e-03    
2023-03-30 17:04:43,097 			Last test performance: 64.70%
2023-03-30 17:04:43,097 ----------------
2023-03-30 17:04:43,319   10  =>  57   		Training 486 pattern with 57.71% 	Forward time: 	 0.20 sec
2023-03-30 17:04:43,319 			Loss:    4.935e-02    			Backward time: 	 0.01 sec 
2023-03-30 17:04:43,422 			Learning rate: weights:   1.000e-03    
2023-03-30 17:04:43,423 			Last test performance: 64.70%
2023-03-30 17:04:43,423 ----------------
2023-03-30 17:04:43,681   10  =>  58   		Training 486 pattern with 61.25% 	Forward time: 	 0.24 sec
2023-03-30 17:04:43,681 			Loss:    4.556e-02    			Backward time: 	 0.01 sec 
2023-03-30 17:04:43,794 			Learning rate: weights:   1.000e-03    
2023-03-30 17:04:43,795 			Last test performance: 64.70%
2023-03-30 17:04:43,795 ----------------
2023-03-30 17:04:44,056   10  =>  59   		Training 486 pattern with 62.71% 	Forward time: 	 0.24 sec
2023-03-30 17:04:44,056 			Loss:    4.514e-02    			Backward time: 	 0.01 sec 
2023-03-30 17:04:44,122 			Learning rate: weights:   1.000e-03    
2023-03-30 17:04:44,122 			Last test performance: 64.70%
2023-03-30 17:04:44,122 ----------------
2023-03-30 17:04:44,340   10  =>  60   		Training 486 pattern with 61.46% 	Forward time: 	 0.20 sec
2023-03-30 17:04:44,340 			Loss:    4.390e-02    			Backward time: 	 0.01 sec 
2023-03-30 17:04:44,446 			Learning rate: weights:   1.000e-03    
2023-03-30 17:04:44,446 			Last test performance: 64.70%
2023-03-30 17:04:44,446 ----------------
2023-03-30 17:04:44,693   10  =>  61   		Training 486 pattern with 62.92% 	Forward time: 	 0.23 sec
2023-03-30 17:04:44,693 			Loss:    4.385e-02    			Backward time: 	 0.01 sec 
2023-03-30 17:04:44,805 			Learning rate: weights:   1.000e-03    
2023-03-30 17:04:44,806 			Last test performance: 64.70%
2023-03-30 17:04:44,806 ----------------
2023-03-30 17:04:45,025   10  =>  62   		Training 486 pattern with 64.17% 	Forward time: 	 0.20 sec
2023-03-30 17:04:45,025 			Loss:    4.486e-02    			Backward time: 	 0.01 sec 
2023-03-30 17:04:45,136 			Learning rate: weights:   1.000e-03    
2023-03-30 17:04:45,136 			Last test performance: 64.70%
2023-03-30 17:04:45,136 ----------------
2023-03-30 17:04:45,415   10  =>  63   		Training 486 pattern with 64.58% 	Forward time: 	 0.26 sec
2023-03-30 17:04:45,416 			Loss:    4.447e-02    			Backward time: 	 0.01 sec 
2023-03-30 17:04:45,531 			Learning rate: weights:   1.000e-03    
2023-03-30 17:04:45,531 			Last test performance: 64.70%
2023-03-30 17:04:45,531 ----------------
2023-03-30 17:04:45,731   10  =>  64   		Training 486 pattern with 60.00% 	Forward time: 	 0.18 sec
2023-03-30 17:04:45,731 			Loss:    4.769e-02    			Backward time: 	 0.01 sec 
2023-03-30 17:04:45,780 			Learning rate: weights:   1.000e-03    
2023-03-30 17:04:45,780 			Last test performance: 64.70%
2023-03-30 17:04:45,780 ----------------
2023-03-30 17:04:46,001   10  =>  65   		Training 486 pattern with 62.29% 	Forward time: 	 0.20 sec
2023-03-30 17:04:46,001 			Loss:    4.655e-02    			Backward time: 	 0.01 sec 
2023-03-30 17:04:46,141 			Learning rate: weights:   1.000e-03    
2023-03-30 17:04:46,141 			Last test performance: 64.70%
2023-03-30 17:04:46,141 ----------------
2023-03-30 17:04:46,398   10  =>  66   		Training 486 pattern with 60.83% 	Forward time: 	 0.24 sec
2023-03-30 17:04:46,399 			Loss:    4.681e-02    			Backward time: 	 0.01 sec 
2023-03-30 17:04:46,506 			Learning rate: weights:   1.000e-03    
2023-03-30 17:04:46,506 			Last test performance: 64.70%
2023-03-30 17:04:46,506 ----------------
2023-03-30 17:04:46,802   10  =>  67   		Training 486 pattern with 65.42% 	Forward time: 	 0.28 sec
2023-03-30 17:04:46,802 			Loss:    4.112e-02    			Backward time: 	 0.01 sec 
2023-03-30 17:04:46,953 			Learning rate: weights:   1.000e-03    
2023-03-30 17:04:46,953 			Last test performance: 64.70%
2023-03-30 17:04:46,953 ----------------
2023-03-30 17:04:47,247   10  =>  68   		Training 486 pattern with 62.29% 	Forward time: 	 0.28 sec
2023-03-30 17:04:47,247 			Loss:    4.415e-02    			Backward time: 	 0.01 sec 
2023-03-30 17:04:47,382 			Learning rate: weights:   1.000e-03    
2023-03-30 17:04:47,382 			Last test performance: 64.70%
2023-03-30 17:04:47,383 ----------------
2023-03-30 17:04:47,594   10  =>  69   		Training 486 pattern with 65.00% 	Forward time: 	 0.19 sec
2023-03-30 17:04:47,594 			Loss:    4.361e-02    			Backward time: 	 0.01 sec 
2023-03-30 17:04:47,647 			Learning rate: weights:   1.000e-03    
2023-03-30 17:04:47,647 			Last test performance: 64.70%
2023-03-30 17:04:47,647 ----------------
2023-03-30 17:04:47,888   10  =>  70   		Training 486 pattern with 62.92% 	Forward time: 	 0.21 sec
2023-03-30 17:04:47,888 			Loss:    4.536e-02    			Backward time: 	 0.02 sec 
2023-03-30 17:04:47,927 			Learning rate: weights:   1.000e-03    
2023-03-30 17:04:47,927 			Last test performance: 64.70%
2023-03-30 17:04:47,927 ----------------
2023-03-30 17:04:48,109   10  =>  71   		Training 486 pattern with 59.38% 	Forward time: 	 0.16 sec
2023-03-30 17:04:48,110 			Loss:    4.595e-02    			Backward time: 	 0.01 sec 
2023-03-30 17:04:48,204 			Learning rate: weights:   1.000e-03    
2023-03-30 17:04:48,204 			Last test performance: 64.70%
2023-03-30 17:04:48,204 ----------------
2023-03-30 17:04:48,405   10  =>  72   		Training 486 pattern with 63.96% 	Forward time: 	 0.17 sec
2023-03-30 17:04:48,406 			Loss:    4.260e-02    			Backward time: 	 0.03 sec 
2023-03-30 17:04:48,568 			Learning rate: weights:   1.000e-03    
2023-03-30 17:04:48,568 			Last test performance: 64.70%
2023-03-30 17:04:48,568 ----------------
2023-03-30 17:04:48,815   10  =>  73   		Training 486 pattern with 60.00% 	Forward time: 	 0.23 sec
2023-03-30 17:04:48,815 			Loss:    4.501e-02    			Backward time: 	 0.01 sec 
2023-03-30 17:04:48,928 			Learning rate: weights:   1.000e-03    
2023-03-30 17:04:48,928 			Last test performance: 64.70%
2023-03-30 17:04:48,928 ----------------
2023-03-30 17:04:49,177   10  =>  74   		Training 486 pattern with 62.08% 	Forward time: 	 0.23 sec
2023-03-30 17:04:49,177 			Loss:    4.596e-02    			Backward time: 	 0.01 sec 
2023-03-30 17:04:49,315 			Learning rate: weights:   1.000e-03    
2023-03-30 17:04:49,315 			Last test performance: 64.70%
2023-03-30 17:04:49,315 ----------------
2023-03-30 17:04:49,567   10  =>  75   		Training 486 pattern with 57.50% 	Forward time: 	 0.23 sec
2023-03-30 17:04:49,567 			Loss:    4.854e-02    			Backward time: 	 0.01 sec 
2023-03-30 17:04:49,676 			Learning rate: weights:   1.000e-03    
2023-03-30 17:04:49,676 			Last test performance: 64.70%
2023-03-30 17:04:49,676 ----------------
2023-03-30 17:04:49,932   10  =>  76   		Training 486 pattern with 58.96% 	Forward time: 	 0.24 sec
2023-03-30 17:04:49,932 			Loss:    4.652e-02    			Backward time: 	 0.01 sec 
2023-03-30 17:04:50,022 			Learning rate: weights:   1.000e-03    
2023-03-30 17:04:50,022 			Last test performance: 64.70%
2023-03-30 17:04:50,022 ----------------
2023-03-30 17:04:50,226   10  =>  77   		Training 486 pattern with 64.79% 	Forward time: 	 0.19 sec
2023-03-30 17:04:50,227 			Loss:    4.419e-02    			Backward time: 	 0.01 sec 
2023-03-30 17:04:50,368 			Learning rate: weights:   1.000e-03    
2023-03-30 17:04:50,368 			Last test performance: 64.70%
2023-03-30 17:04:50,369 ----------------
2023-03-30 17:04:50,591   10  =>  78   		Training 486 pattern with 64.17% 	Forward time: 	 0.21 sec
2023-03-30 17:04:50,591 			Loss:    4.350e-02    			Backward time: 	 0.01 sec 
2023-03-30 17:04:50,699 			Learning rate: weights:   1.000e-03    
2023-03-30 17:04:50,699 			Last test performance: 64.70%
2023-03-30 17:04:50,699 ----------------
2023-03-30 17:04:50,916   10  =>  79   		Training 486 pattern with 58.75% 	Forward time: 	 0.20 sec
2023-03-30 17:04:50,916 			Loss:    4.917e-02    			Backward time: 	 0.01 sec 
2023-03-30 17:04:50,956 			Learning rate: weights:   1.000e-03    
2023-03-30 17:04:50,956 			Last test performance: 64.70%
2023-03-30 17:04:50,956 ----------------
2023-03-30 17:04:51,219   10  =>  80   		Training 486 pattern with 61.04% 	Forward time: 	 0.25 sec
2023-03-30 17:04:51,219 			Loss:    4.621e-02    			Backward time: 	 0.01 sec 
2023-03-30 17:04:51,285 			Learning rate: weights:   1.000e-03    
2023-03-30 17:04:51,285 			Last test performance: 64.70%
2023-03-30 17:04:51,285 ----------------
2023-03-30 17:04:51,565   10  =>  81   		Training 486 pattern with 64.58% 	Forward time: 	 0.26 sec
2023-03-30 17:04:51,565 			Loss:    4.397e-02    			Backward time: 	 0.01 sec 
2023-03-30 17:04:51,705 			Learning rate: weights:   1.000e-03    
2023-03-30 17:04:51,706 			Last test performance: 64.70%
2023-03-30 17:04:51,706 ----------------
2023-03-30 17:04:51,939   10  =>  82   		Training 486 pattern with 59.17% 	Forward time: 	 0.21 sec
2023-03-30 17:04:51,939 			Loss:    4.693e-02    			Backward time: 	 0.01 sec 
2023-03-30 17:04:52,143 			Learning rate: weights:   1.000e-03    
2023-03-30 17:04:52,143 			Last test performance: 64.70%
2023-03-30 17:04:52,143 ----------------
2023-03-30 17:04:52,345   10  =>  83   		Training 486 pattern with 63.54% 	Forward time: 	 0.19 sec
2023-03-30 17:04:52,345 			Loss:    4.567e-02    			Backward time: 	 0.01 sec 
2023-03-30 17:04:52,483 			Learning rate: weights:   1.000e-03    
2023-03-30 17:04:52,483 			Last test performance: 64.70%
2023-03-30 17:04:52,483 ----------------
2023-03-30 17:04:52,701   10  =>  84   		Training 486 pattern with 60.83% 	Forward time: 	 0.20 sec
2023-03-30 17:04:52,701 			Loss:    4.485e-02    			Backward time: 	 0.01 sec 
2023-03-30 17:04:52,752 			Learning rate: weights:   1.000e-03    
2023-03-30 17:04:52,752 			Last test performance: 64.70%
2023-03-30 17:04:52,752 ----------------
2023-03-30 17:04:52,945   10  =>  85   		Training 486 pattern with 63.96% 	Forward time: 	 0.18 sec
2023-03-30 17:04:52,945 			Loss:    4.419e-02    			Backward time: 	 0.01 sec 
2023-03-30 17:04:53,126 			Learning rate: weights:   1.000e-03    
2023-03-30 17:04:53,126 			Last test performance: 64.70%
2023-03-30 17:04:53,126 ----------------
2023-03-30 17:04:53,300   10  =>  86   		Training 486 pattern with 66.88% 	Forward time: 	 0.15 sec
2023-03-30 17:04:53,301 			Loss:    4.150e-02    			Backward time: 	 0.02 sec 
2023-03-30 17:04:53,444 			Learning rate: weights:   1.000e-03    
2023-03-30 17:04:53,444 			Last test performance: 64.70%
2023-03-30 17:04:53,444 ----------------
2023-03-30 17:04:53,607   10  =>  87   		Training 486 pattern with 64.17% 	Forward time: 	 0.15 sec
2023-03-30 17:04:53,607 			Loss:    4.356e-02    			Backward time: 	 0.01 sec 
2023-03-30 17:04:53,756 			Learning rate: weights:   1.000e-03    
2023-03-30 17:04:53,756 			Last test performance: 64.70%
2023-03-30 17:04:53,756 ----------------
2023-03-30 17:04:54,016   10  =>  88   		Training 486 pattern with 64.17% 	Forward time: 	 0.24 sec
2023-03-30 17:04:54,017 			Loss:    4.460e-02    			Backward time: 	 0.01 sec 
2023-03-30 17:04:54,124 			Learning rate: weights:   1.000e-03    
2023-03-30 17:04:54,124 			Last test performance: 64.70%
2023-03-30 17:04:54,124 ----------------
2023-03-30 17:04:54,314   10  =>  89   		Training 486 pattern with 62.71% 	Forward time: 	 0.17 sec
2023-03-30 17:04:54,314 			Loss:    4.535e-02    			Backward time: 	 0.01 sec 
2023-03-30 17:04:54,390 			Learning rate: weights:   1.000e-03    
2023-03-30 17:04:54,390 			Last test performance: 64.70%
2023-03-30 17:04:54,390 ----------------
2023-03-30 17:04:54,606   10  =>  90   		Training 486 pattern with 61.67% 	Forward time: 	 0.20 sec
2023-03-30 17:04:54,606 			Loss:    4.416e-02    			Backward time: 	 0.01 sec 
2023-03-30 17:04:54,716 			Learning rate: weights:   1.000e-03    
2023-03-30 17:04:54,716 			Last test performance: 64.70%
2023-03-30 17:04:54,716 ----------------
2023-03-30 17:04:54,995   10  =>  91   		Training 486 pattern with 63.54% 	Forward time: 	 0.26 sec
2023-03-30 17:04:54,995 			Loss:    4.693e-02    			Backward time: 	 0.01 sec 
2023-03-30 17:04:55,157 			Learning rate: weights:   1.000e-03    
2023-03-30 17:04:55,157 			Last test performance: 64.70%
2023-03-30 17:04:55,157 ----------------
2023-03-30 17:04:55,439   10  =>  92   		Training 486 pattern with 65.21% 	Forward time: 	 0.26 sec
2023-03-30 17:04:55,440 			Loss:    4.257e-02    			Backward time: 	 0.01 sec 
2023-03-30 17:04:55,547 			Learning rate: weights:   1.000e-03    
2023-03-30 17:04:55,547 			Last test performance: 64.70%
2023-03-30 17:04:55,547 ----------------
2023-03-30 17:04:55,844   10  =>  93   		Training 486 pattern with 64.17% 	Forward time: 	 0.28 sec
2023-03-30 17:04:55,844 			Loss:    4.411e-02    			Backward time: 	 0.01 sec 
2023-03-30 17:04:55,992 			Learning rate: weights:   1.000e-03    
2023-03-30 17:04:55,993 			Last test performance: 64.70%
2023-03-30 17:04:55,993 ----------------
2023-03-30 17:04:56,239   10  =>  94   		Training 486 pattern with 60.42% 	Forward time: 	 0.22 sec
2023-03-30 17:04:56,239 			Loss:    4.698e-02    			Backward time: 	 0.02 sec 
2023-03-30 17:04:56,381 			Learning rate: weights:   1.000e-03    
2023-03-30 17:04:56,381 			Last test performance: 64.70%
2023-03-30 17:04:56,381 ----------------
2023-03-30 17:04:56,599   10  =>  95   		Training 486 pattern with 62.92% 	Forward time: 	 0.20 sec
2023-03-30 17:04:56,599 			Loss:    4.275e-02    			Backward time: 	 0.01 sec 
2023-03-30 17:04:56,714 			Learning rate: weights:   1.000e-03    
2023-03-30 17:04:56,714 			Last test performance: 64.70%
2023-03-30 17:04:56,714 ----------------
2023-03-30 17:04:56,918   10  =>  96   		Training 486 pattern with 61.46% 	Forward time: 	 0.19 sec
2023-03-30 17:04:56,918 			Loss:    4.457e-02    			Backward time: 	 0.01 sec 
2023-03-30 17:04:57,053 			Learning rate: weights:   1.000e-03    
2023-03-30 17:04:57,053 			Last test performance: 64.70%
2023-03-30 17:04:57,053 ----------------
2023-03-30 17:04:57,267   10  =>  97   		Training 486 pattern with 63.75% 	Forward time: 	 0.20 sec
2023-03-30 17:04:57,267 			Loss:    4.368e-02    			Backward time: 	 0.01 sec 
2023-03-30 17:04:57,316 			Learning rate: weights:   1.000e-03    
2023-03-30 17:04:57,316 			Last test performance: 64.70%
2023-03-30 17:04:57,316 ----------------
2023-03-30 17:04:57,581   10  =>  98   		Training 486 pattern with 64.17% 	Forward time: 	 0.25 sec
2023-03-30 17:04:57,581 			Loss:    4.317e-02    			Backward time: 	 0.01 sec 
2023-03-30 17:04:57,631 			Learning rate: weights:   1.000e-03    
2023-03-30 17:04:57,632 			Last test performance: 64.70%
2023-03-30 17:04:57,632 ----------------
2023-03-30 17:04:57,909   10  =>  99   		Training 486 pattern with 60.83% 	Forward time: 	 0.26 sec
2023-03-30 17:04:57,909 			Loss:    4.656e-02    			Backward time: 	 0.01 sec 
2023-03-30 17:04:57,948 			Learning rate: weights:   1.000e-03    
2023-03-30 17:04:57,948 			Last test performance: 64.70%
2023-03-30 17:04:57,948 ----------------
2023-03-30 17:04:58,193   10  => 100   		Training 486 pattern with 60.62% 	Forward time: 	 0.22 sec
2023-03-30 17:04:58,193 			Loss:    4.733e-02    			Backward time: 	 0.02 sec 
2023-03-30 17:04:58,317 			Learning rate: weights:   1.000e-03    
2023-03-30 17:04:58,317 			Last test performance: 64.70%
2023-03-30 17:04:58,317 ----------------
2023-03-30 17:04:58,539   10  => 101   		Training 486 pattern with 60.42% 	Forward time: 	 0.21 sec
2023-03-30 17:04:58,539 			Loss:    4.697e-02    			Backward time: 	 0.01 sec 
2023-03-30 17:04:58,681 			Learning rate: weights:   1.000e-03    
2023-03-30 17:04:58,681 			Last test performance: 64.70%
2023-03-30 17:04:58,681 ----------------
2023-03-30 17:04:58,887   10  => 102   		Training 486 pattern with 65.83% 	Forward time: 	 0.19 sec
2023-03-30 17:04:58,887 			Loss:    4.107e-02    			Backward time: 	 0.01 sec 
2023-03-30 17:04:58,995 			Learning rate: weights:   1.000e-03    
2023-03-30 17:04:58,995 			Last test performance: 64.70%
2023-03-30 17:04:58,995 ----------------
2023-03-30 17:04:59,267   10  => 103   		Training 486 pattern with 61.46% 	Forward time: 	 0.25 sec
2023-03-30 17:04:59,267 			Loss:    4.487e-02    			Backward time: 	 0.01 sec 
2023-03-30 17:04:59,370 			Learning rate: weights:   1.000e-03    
2023-03-30 17:04:59,370 			Last test performance: 64.70%
2023-03-30 17:04:59,370 ----------------
2023-03-30 17:04:59,484 
2023-03-30 17:04:59,484 Testing:
2023-03-30 17:04:59,489 		24 of 10000 with 70.83% 	 Time used:  0.00 sec
2023-03-30 17:04:59,493 		48 of 10000 with 62.50% 	 Time used:  0.00 sec
2023-03-30 17:04:59,495 		72 of 10000 with 61.11% 	 Time used:  0.00 sec
2023-03-30 17:04:59,497 		96 of 10000 with 65.62% 	 Time used:  0.00 sec
2023-03-30 17:04:59,500 		120 of 10000 with 65.00% 	 Time used:  0.00 sec
2023-03-30 17:04:59,502 		144 of 10000 with 65.28% 	 Time used:  0.00 sec
2023-03-30 17:04:59,504 		168 of 10000 with 64.29% 	 Time used:  0.00 sec
2023-03-30 17:04:59,506 		192 of 10000 with 63.54% 	 Time used:  0.00 sec
2023-03-30 17:04:59,508 		216 of 10000 with 63.43% 	 Time used:  0.00 sec
2023-03-30 17:04:59,511 		240 of 10000 with 62.08% 	 Time used:  0.00 sec
2023-03-30 17:04:59,513 		264 of 10000 with 61.74% 	 Time used:  0.00 sec
2023-03-30 17:04:59,515 		288 of 10000 with 61.46% 	 Time used:  0.00 sec
2023-03-30 17:04:59,517 		312 of 10000 with 62.18% 	 Time used:  0.00 sec
2023-03-30 17:04:59,520 		336 of 10000 with 62.80% 	 Time used:  0.00 sec
2023-03-30 17:04:59,522 		360 of 10000 with 62.50% 	 Time used:  0.00 sec
2023-03-30 17:04:59,524 		384 of 10000 with 63.28% 	 Time used:  0.00 sec
2023-03-30 17:04:59,526 		408 of 10000 with 63.48% 	 Time used:  0.00 sec
2023-03-30 17:04:59,529 		432 of 10000 with 63.43% 	 Time used:  0.00 sec
2023-03-30 17:04:59,531 		456 of 10000 with 63.38% 	 Time used:  0.00 sec
2023-03-30 17:04:59,533 		480 of 10000 with 62.71% 	 Time used:  0.00 sec
2023-03-30 17:04:59,535 		504 of 10000 with 63.29% 	 Time used:  0.00 sec
2023-03-30 17:04:59,538 		528 of 10000 with 63.83% 	 Time used:  0.00 sec
2023-03-30 17:04:59,540 		552 of 10000 with 63.95% 	 Time used:  0.00 sec
2023-03-30 17:04:59,542 		576 of 10000 with 63.72% 	 Time used:  0.00 sec
2023-03-30 17:04:59,544 		600 of 10000 with 64.00% 	 Time used:  0.00 sec
2023-03-30 17:04:59,547 		624 of 10000 with 64.58% 	 Time used:  0.00 sec
2023-03-30 17:04:59,549 		648 of 10000 with 64.66% 	 Time used:  0.00 sec
2023-03-30 17:04:59,551 		672 of 10000 with 64.43% 	 Time used:  0.00 sec
2023-03-30 17:04:59,553 		696 of 10000 with 64.08% 	 Time used:  0.00 sec
2023-03-30 17:04:59,556 		720 of 10000 with 64.44% 	 Time used:  0.00 sec
2023-03-30 17:04:59,558 		744 of 10000 with 64.11% 	 Time used:  0.00 sec
2023-03-30 17:04:59,560 		768 of 10000 with 64.19% 	 Time used:  0.00 sec
2023-03-30 17:04:59,563 		792 of 10000 with 64.39% 	 Time used:  0.00 sec
2023-03-30 17:04:59,565 		816 of 10000 with 64.58% 	 Time used:  0.00 sec
2023-03-30 17:04:59,568 		840 of 10000 with 64.88% 	 Time used:  0.00 sec
2023-03-30 17:04:59,570 		864 of 10000 with 64.81% 	 Time used:  0.00 sec
2023-03-30 17:04:59,572 		888 of 10000 with 65.20% 	 Time used:  0.00 sec
2023-03-30 17:04:59,575 		912 of 10000 with 65.46% 	 Time used:  0.00 sec
2023-03-30 17:04:59,577 		936 of 10000 with 65.38% 	 Time used:  0.00 sec
2023-03-30 17:04:59,579 		960 of 10000 with 65.52% 	 Time used:  0.00 sec
2023-03-30 17:04:59,581 		984 of 10000 with 65.65% 	 Time used:  0.00 sec
2023-03-30 17:04:59,584 		1008 of 10000 with 65.97% 	 Time used:  0.00 sec
2023-03-30 17:04:59,586 		1032 of 10000 with 66.28% 	 Time used:  0.00 sec
2023-03-30 17:04:59,588 		1056 of 10000 with 66.00% 	 Time used:  0.00 sec
2023-03-30 17:04:59,591 		1080 of 10000 with 66.30% 	 Time used:  0.00 sec
2023-03-30 17:04:59,593 		1104 of 10000 with 66.30% 	 Time used:  0.00 sec
2023-03-30 17:04:59,595 		1128 of 10000 with 66.13% 	 Time used:  0.00 sec
2023-03-30 17:04:59,597 		1152 of 10000 with 65.89% 	 Time used:  0.00 sec
2023-03-30 17:04:59,600 		1176 of 10000 with 66.24% 	 Time used:  0.00 sec
2023-03-30 17:04:59,602 		1200 of 10000 with 66.67% 	 Time used:  0.00 sec
2023-03-30 17:04:59,604 		1224 of 10000 with 66.75% 	 Time used:  0.00 sec
2023-03-30 17:04:59,606 		1248 of 10000 with 66.51% 	 Time used:  0.00 sec
2023-03-30 17:04:59,609 		1272 of 10000 with 66.35% 	 Time used:  0.00 sec
2023-03-30 17:04:59,611 		1296 of 10000 with 66.36% 	 Time used:  0.00 sec
2023-03-30 17:04:59,613 		1320 of 10000 with 66.36% 	 Time used:  0.00 sec
2023-03-30 17:04:59,615 		1344 of 10000 with 66.22% 	 Time used:  0.00 sec
2023-03-30 17:04:59,618 		1368 of 10000 with 66.30% 	 Time used:  0.00 sec
2023-03-30 17:04:59,620 		1392 of 10000 with 66.24% 	 Time used:  0.00 sec
2023-03-30 17:04:59,622 		1416 of 10000 with 66.45% 	 Time used:  0.00 sec
2023-03-30 17:04:59,624 		1440 of 10000 with 66.39% 	 Time used:  0.00 sec
2023-03-30 17:04:59,627 		1464 of 10000 with 66.53% 	 Time used:  0.00 sec
2023-03-30 17:04:59,629 		1488 of 10000 with 66.40% 	 Time used:  0.00 sec
2023-03-30 17:04:59,631 		1512 of 10000 with 66.14% 	 Time used:  0.00 sec
2023-03-30 17:04:59,633 		1536 of 10000 with 66.28% 	 Time used:  0.00 sec
2023-03-30 17:04:59,636 		1560 of 10000 with 66.35% 	 Time used:  0.00 sec
2023-03-30 17:04:59,638 		1584 of 10000 with 66.10% 	 Time used:  0.00 sec
2023-03-30 17:04:59,640 		1608 of 10000 with 65.92% 	 Time used:  0.00 sec
2023-03-30 17:04:59,642 		1632 of 10000 with 65.99% 	 Time used:  0.00 sec
2023-03-30 17:04:59,644 		1656 of 10000 with 66.00% 	 Time used:  0.00 sec
2023-03-30 17:04:59,647 		1680 of 10000 with 66.13% 	 Time used:  0.00 sec
2023-03-30 17:04:59,649 		1704 of 10000 with 66.02% 	 Time used:  0.00 sec
2023-03-30 17:04:59,651 		1728 of 10000 with 66.09% 	 Time used:  0.00 sec
2023-03-30 17:04:59,653 		1752 of 10000 with 66.04% 	 Time used:  0.00 sec
2023-03-30 17:04:59,656 		1776 of 10000 with 65.99% 	 Time used:  0.00 sec
2023-03-30 17:04:59,658 		1800 of 10000 with 65.94% 	 Time used:  0.00 sec
2023-03-30 17:04:59,660 		1824 of 10000 with 65.95% 	 Time used:  0.00 sec
2023-03-30 17:04:59,662 		1848 of 10000 with 65.91% 	 Time used:  0.00 sec
2023-03-30 17:04:59,664 		1872 of 10000 with 66.03% 	 Time used:  0.00 sec
2023-03-30 17:04:59,667 		1896 of 10000 with 66.24% 	 Time used:  0.00 sec
2023-03-30 17:04:59,669 		1920 of 10000 with 66.35% 	 Time used:  0.00 sec
2023-03-30 17:04:59,671 		1944 of 10000 with 66.10% 	 Time used:  0.00 sec
2023-03-30 17:04:59,673 		1968 of 10000 with 66.16% 	 Time used:  0.00 sec
2023-03-30 17:04:59,675 		1992 of 10000 with 66.16% 	 Time used:  0.00 sec
2023-03-30 17:04:59,678 		2016 of 10000 with 66.07% 	 Time used:  0.00 sec
2023-03-30 17:04:59,680 		2040 of 10000 with 65.98% 	 Time used:  0.00 sec
2023-03-30 17:04:59,682 		2064 of 10000 with 65.99% 	 Time used:  0.00 sec
2023-03-30 17:04:59,684 		2088 of 10000 with 65.85% 	 Time used:  0.00 sec
2023-03-30 17:04:59,687 		2112 of 10000 with 66.05% 	 Time used:  0.00 sec
2023-03-30 17:04:59,689 		2136 of 10000 with 66.01% 	 Time used:  0.00 sec
2023-03-30 17:04:59,691 		2160 of 10000 with 66.02% 	 Time used:  0.00 sec
2023-03-30 17:04:59,693 		2184 of 10000 with 66.03% 	 Time used:  0.00 sec
2023-03-30 17:04:59,695 		2208 of 10000 with 66.08% 	 Time used:  0.00 sec
2023-03-30 17:04:59,698 		2232 of 10000 with 66.22% 	 Time used:  0.00 sec
2023-03-30 17:04:59,700 		2256 of 10000 with 66.13% 	 Time used:  0.00 sec
2023-03-30 17:04:59,702 		2280 of 10000 with 66.10% 	 Time used:  0.00 sec
2023-03-30 17:04:59,704 		2304 of 10000 with 65.97% 	 Time used:  0.00 sec
2023-03-30 17:04:59,706 		2328 of 10000 with 65.94% 	 Time used:  0.00 sec
2023-03-30 17:04:59,709 		2352 of 10000 with 66.07% 	 Time used:  0.00 sec
2023-03-30 17:04:59,711 		2376 of 10000 with 66.04% 	 Time used:  0.00 sec
2023-03-30 17:04:59,713 		2400 of 10000 with 66.00% 	 Time used:  0.00 sec
2023-03-30 17:04:59,715 		2424 of 10000 with 65.97% 	 Time used:  0.00 sec
2023-03-30 17:04:59,718 		2448 of 10000 with 65.97% 	 Time used:  0.00 sec
2023-03-30 17:04:59,720 		2472 of 10000 with 66.10% 	 Time used:  0.00 sec
2023-03-30 17:04:59,722 		2496 of 10000 with 66.03% 	 Time used:  0.00 sec
2023-03-30 17:04:59,724 		2520 of 10000 with 65.95% 	 Time used:  0.00 sec
2023-03-30 17:04:59,726 		2544 of 10000 with 65.84% 	 Time used:  0.00 sec
2023-03-30 17:04:59,729 		2568 of 10000 with 66.00% 	 Time used:  0.00 sec
2023-03-30 17:04:59,731 		2592 of 10000 with 65.86% 	 Time used:  0.00 sec
2023-03-30 17:04:59,733 		2616 of 10000 with 65.79% 	 Time used:  0.00 sec
2023-03-30 17:04:59,735 		2640 of 10000 with 65.80% 	 Time used:  0.00 sec
2023-03-30 17:04:59,738 		2664 of 10000 with 65.73% 	 Time used:  0.00 sec
2023-03-30 17:04:59,740 		2688 of 10000 with 65.66% 	 Time used:  0.00 sec
2023-03-30 17:04:59,742 		2712 of 10000 with 65.56% 	 Time used:  0.00 sec
2023-03-30 17:04:59,744 		2736 of 10000 with 65.39% 	 Time used:  0.00 sec
2023-03-30 17:04:59,746 		2760 of 10000 with 65.40% 	 Time used:  0.00 sec
2023-03-30 17:04:59,749 		2784 of 10000 with 65.34% 	 Time used:  0.00 sec
2023-03-30 17:04:59,751 		2808 of 10000 with 65.42% 	 Time used:  0.00 sec
2023-03-30 17:04:59,753 		2832 of 10000 with 65.40% 	 Time used:  0.00 sec
2023-03-30 17:04:59,755 		2856 of 10000 with 65.41% 	 Time used:  0.00 sec
2023-03-30 17:04:59,758 		2880 of 10000 with 65.38% 	 Time used:  0.00 sec
2023-03-30 17:04:59,760 		2904 of 10000 with 65.50% 	 Time used:  0.00 sec
2023-03-30 17:04:59,762 		2928 of 10000 with 65.54% 	 Time used:  0.00 sec
2023-03-30 17:04:59,764 		2952 of 10000 with 65.58% 	 Time used:  0.00 sec
2023-03-30 17:04:59,766 		2976 of 10000 with 65.59% 	 Time used:  0.00 sec
2023-03-30 17:04:59,769 		3000 of 10000 with 65.50% 	 Time used:  0.00 sec
2023-03-30 17:04:59,771 		3024 of 10000 with 65.58% 	 Time used:  0.00 sec
2023-03-30 17:04:59,773 		3048 of 10000 with 65.65% 	 Time used:  0.00 sec
2023-03-30 17:04:59,775 		3072 of 10000 with 65.59% 	 Time used:  0.00 sec
2023-03-30 17:04:59,777 		3096 of 10000 with 65.57% 	 Time used:  0.00 sec
2023-03-30 17:04:59,780 		3120 of 10000 with 65.51% 	 Time used:  0.00 sec
2023-03-30 17:04:59,782 		3144 of 10000 with 65.59% 	 Time used:  0.00 sec
2023-03-30 17:04:59,784 		3168 of 10000 with 65.53% 	 Time used:  0.00 sec
2023-03-30 17:04:59,786 		3192 of 10000 with 65.44% 	 Time used:  0.00 sec
2023-03-30 17:04:59,789 		3216 of 10000 with 65.33% 	 Time used:  0.00 sec
2023-03-30 17:04:59,791 		3240 of 10000 with 65.31% 	 Time used:  0.00 sec
2023-03-30 17:04:59,793 		3264 of 10000 with 65.32% 	 Time used:  0.00 sec
2023-03-30 17:04:59,795 		3288 of 10000 with 65.30% 	 Time used:  0.00 sec
2023-03-30 17:04:59,797 		3312 of 10000 with 65.28% 	 Time used:  0.00 sec
2023-03-30 17:04:59,800 		3336 of 10000 with 65.17% 	 Time used:  0.00 sec
2023-03-30 17:04:59,802 		3360 of 10000 with 65.15% 	 Time used:  0.00 sec
2023-03-30 17:04:59,804 		3384 of 10000 with 65.07% 	 Time used:  0.00 sec
2023-03-30 17:04:59,806 		3408 of 10000 with 65.20% 	 Time used:  0.00 sec
2023-03-30 17:04:59,809 		3432 of 10000 with 65.12% 	 Time used:  0.00 sec
2023-03-30 17:04:59,811 		3456 of 10000 with 65.08% 	 Time used:  0.00 sec
2023-03-30 17:04:59,813 		3480 of 10000 with 65.23% 	 Time used:  0.00 sec
2023-03-30 17:04:59,815 		3504 of 10000 with 65.15% 	 Time used:  0.00 sec
2023-03-30 17:04:59,817 		3528 of 10000 with 65.14% 	 Time used:  0.00 sec
2023-03-30 17:04:59,820 		3552 of 10000 with 65.17% 	 Time used:  0.00 sec
2023-03-30 17:04:59,822 		3576 of 10000 with 65.18% 	 Time used:  0.00 sec
2023-03-30 17:04:59,824 		3600 of 10000 with 65.22% 	 Time used:  0.00 sec
2023-03-30 17:04:59,826 		3624 of 10000 with 65.04% 	 Time used:  0.00 sec
2023-03-30 17:04:59,828 		3648 of 10000 with 65.02% 	 Time used:  0.00 sec
2023-03-30 17:04:59,831 		3672 of 10000 with 65.14% 	 Time used:  0.00 sec
2023-03-30 17:04:59,833 		3696 of 10000 with 65.12% 	 Time used:  0.00 sec
2023-03-30 17:04:59,835 		3720 of 10000 with 65.08% 	 Time used:  0.00 sec
2023-03-30 17:04:59,837 		3744 of 10000 with 65.14% 	 Time used:  0.00 sec
2023-03-30 17:04:59,840 		3768 of 10000 with 65.10% 	 Time used:  0.00 sec
2023-03-30 17:04:59,842 		3792 of 10000 with 65.11% 	 Time used:  0.00 sec
2023-03-30 17:04:59,844 		3816 of 10000 with 65.17% 	 Time used:  0.00 sec
2023-03-30 17:04:59,846 		3840 of 10000 with 65.23% 	 Time used:  0.00 sec
2023-03-30 17:04:59,849 		3864 of 10000 with 65.27% 	 Time used:  0.00 sec
2023-03-30 17:04:59,851 		3888 of 10000 with 65.30% 	 Time used:  0.00 sec
2023-03-30 17:04:59,853 		3912 of 10000 with 65.21% 	 Time used:  0.00 sec
2023-03-30 17:04:59,855 		3936 of 10000 with 65.22% 	 Time used:  0.00 sec
2023-03-30 17:04:59,857 		3960 of 10000 with 65.33% 	 Time used:  0.00 sec
2023-03-30 17:04:59,860 		3984 of 10000 with 65.29% 	 Time used:  0.00 sec
2023-03-30 17:04:59,862 		4008 of 10000 with 65.32% 	 Time used:  0.00 sec
2023-03-30 17:04:59,864 		4032 of 10000 with 65.43% 	 Time used:  0.00 sec
2023-03-30 17:04:59,866 		4056 of 10000 with 65.34% 	 Time used:  0.00 sec
2023-03-30 17:04:59,868 		4080 of 10000 with 65.49% 	 Time used:  0.00 sec
2023-03-30 17:04:59,871 		4104 of 10000 with 65.45% 	 Time used:  0.00 sec
2023-03-30 17:04:59,873 		4128 of 10000 with 65.50% 	 Time used:  0.00 sec
2023-03-30 17:04:59,875 		4152 of 10000 with 65.51% 	 Time used:  0.00 sec
2023-03-30 17:04:59,877 		4176 of 10000 with 65.57% 	 Time used:  0.00 sec
2023-03-30 17:04:59,880 		4200 of 10000 with 65.69% 	 Time used:  0.00 sec
2023-03-30 17:04:59,882 		4224 of 10000 with 65.72% 	 Time used:  0.00 sec
2023-03-30 17:04:59,884 		4248 of 10000 with 65.75% 	 Time used:  0.00 sec
2023-03-30 17:04:59,886 		4272 of 10000 with 65.75% 	 Time used:  0.00 sec
2023-03-30 17:04:59,888 		4296 of 10000 with 65.67% 	 Time used:  0.00 sec
2023-03-30 17:04:59,891 		4320 of 10000 with 65.62% 	 Time used:  0.00 sec
2023-03-30 17:04:59,893 		4344 of 10000 with 65.68% 	 Time used:  0.00 sec
2023-03-30 17:04:59,895 		4368 of 10000 with 65.80% 	 Time used:  0.00 sec
2023-03-30 17:04:59,897 		4392 of 10000 with 65.85% 	 Time used:  0.00 sec
2023-03-30 17:04:59,900 		4416 of 10000 with 65.85% 	 Time used:  0.00 sec
2023-03-30 17:04:59,902 		4440 of 10000 with 65.90% 	 Time used:  0.00 sec
2023-03-30 17:04:59,904 		4464 of 10000 with 65.88% 	 Time used:  0.00 sec
2023-03-30 17:04:59,906 		4488 of 10000 with 65.89% 	 Time used:  0.00 sec
2023-03-30 17:04:59,909 		4512 of 10000 with 65.91% 	 Time used:  0.00 sec
2023-03-30 17:04:59,911 		4536 of 10000 with 65.85% 	 Time used:  0.00 sec
2023-03-30 17:04:59,913 		4560 of 10000 with 65.79% 	 Time used:  0.00 sec
2023-03-30 17:04:59,915 		4584 of 10000 with 65.75% 	 Time used:  0.00 sec
2023-03-30 17:04:59,917 		4608 of 10000 with 65.67% 	 Time used:  0.00 sec
2023-03-30 17:04:59,920 		4632 of 10000 with 65.65% 	 Time used:  0.00 sec
2023-03-30 17:04:59,922 		4656 of 10000 with 65.66% 	 Time used:  0.00 sec
2023-03-30 17:04:59,924 		4680 of 10000 with 65.77% 	 Time used:  0.00 sec
2023-03-30 17:04:59,926 		4704 of 10000 with 65.80% 	 Time used:  0.00 sec
2023-03-30 17:04:59,928 		4728 of 10000 with 65.78% 	 Time used:  0.00 sec
2023-03-30 17:04:59,931 		4752 of 10000 with 65.76% 	 Time used:  0.00 sec
2023-03-30 17:04:59,933 		4776 of 10000 with 65.81% 	 Time used:  0.00 sec
2023-03-30 17:04:59,935 		4800 of 10000 with 65.79% 	 Time used:  0.00 sec
2023-03-30 17:04:59,937 		4824 of 10000 with 65.78% 	 Time used:  0.00 sec
2023-03-30 17:04:59,940 		4848 of 10000 with 65.78% 	 Time used:  0.00 sec
2023-03-30 17:04:59,942 		4872 of 10000 with 65.87% 	 Time used:  0.00 sec
2023-03-30 17:04:59,944 		4896 of 10000 with 65.91% 	 Time used:  0.00 sec
2023-03-30 17:04:59,946 		4920 of 10000 with 65.96% 	 Time used:  0.00 sec
2023-03-30 17:04:59,948 		4944 of 10000 with 65.96% 	 Time used:  0.00 sec
2023-03-30 17:04:59,951 		4968 of 10000 with 65.94% 	 Time used:  0.00 sec
2023-03-30 17:04:59,953 		4992 of 10000 with 66.03% 	 Time used:  0.00 sec
2023-03-30 17:04:59,955 		5016 of 10000 with 66.05% 	 Time used:  0.00 sec
2023-03-30 17:04:59,957 		5040 of 10000 with 66.09% 	 Time used:  0.00 sec
2023-03-30 17:04:59,960 		5064 of 10000 with 66.03% 	 Time used:  0.00 sec
2023-03-30 17:04:59,962 		5088 of 10000 with 66.08% 	 Time used:  0.00 sec
2023-03-30 17:04:59,964 		5112 of 10000 with 66.10% 	 Time used:  0.00 sec
2023-03-30 17:04:59,966 		5136 of 10000 with 66.02% 	 Time used:  0.00 sec
2023-03-30 17:04:59,968 		5160 of 10000 with 66.05% 	 Time used:  0.00 sec
2023-03-30 17:04:59,971 		5184 of 10000 with 66.03% 	 Time used:  0.00 sec
2023-03-30 17:04:59,973 		5208 of 10000 with 65.99% 	 Time used:  0.00 sec
2023-03-30 17:04:59,975 		5232 of 10000 with 65.96% 	 Time used:  0.00 sec
2023-03-30 17:04:59,977 		5256 of 10000 with 65.98% 	 Time used:  0.00 sec
2023-03-30 17:04:59,980 		5280 of 10000 with 66.00% 	 Time used:  0.00 sec
2023-03-30 17:04:59,982 		5304 of 10000 with 66.03% 	 Time used:  0.00 sec
2023-03-30 17:04:59,984 		5328 of 10000 with 66.01% 	 Time used:  0.00 sec
2023-03-30 17:04:59,986 		5352 of 10000 with 65.92% 	 Time used:  0.00 sec
2023-03-30 17:04:59,989 		5376 of 10000 with 65.83% 	 Time used:  0.00 sec
2023-03-30 17:04:59,991 		5400 of 10000 with 65.78% 	 Time used:  0.00 sec
2023-03-30 17:04:59,993 		5424 of 10000 with 65.76% 	 Time used:  0.00 sec
2023-03-30 17:04:59,995 		5448 of 10000 with 65.75% 	 Time used:  0.00 sec
2023-03-30 17:04:59,998 		5472 of 10000 with 65.75% 	 Time used:  0.00 sec
2023-03-30 17:05:00,000 		5496 of 10000 with 65.76% 	 Time used:  0.00 sec
2023-03-30 17:05:00,002 		5520 of 10000 with 65.78% 	 Time used:  0.00 sec
2023-03-30 17:05:00,004 		5544 of 10000 with 65.82% 	 Time used:  0.00 sec
2023-03-30 17:05:00,006 		5568 of 10000 with 65.71% 	 Time used:  0.00 sec
2023-03-30 17:05:00,009 		5592 of 10000 with 65.72% 	 Time used:  0.00 sec
2023-03-30 17:05:00,011 		5616 of 10000 with 65.71% 	 Time used:  0.00 sec
2023-03-30 17:05:00,013 		5640 of 10000 with 65.71% 	 Time used:  0.00 sec
2023-03-30 17:05:00,015 		5664 of 10000 with 65.62% 	 Time used:  0.00 sec
2023-03-30 17:05:00,018 		5688 of 10000 with 65.61% 	 Time used:  0.00 sec
2023-03-30 17:05:00,020 		5712 of 10000 with 65.69% 	 Time used:  0.00 sec
2023-03-30 17:05:00,022 		5736 of 10000 with 65.74% 	 Time used:  0.00 sec
2023-03-30 17:05:00,024 		5760 of 10000 with 65.69% 	 Time used:  0.00 sec
2023-03-30 17:05:00,026 		5784 of 10000 with 65.73% 	 Time used:  0.00 sec
2023-03-30 17:05:00,029 		5808 of 10000 with 65.74% 	 Time used:  0.00 sec
2023-03-30 17:05:00,031 		5832 of 10000 with 65.72% 	 Time used:  0.00 sec
2023-03-30 17:05:00,033 		5856 of 10000 with 65.69% 	 Time used:  0.00 sec
2023-03-30 17:05:00,035 		5880 of 10000 with 65.70% 	 Time used:  0.00 sec
2023-03-30 17:05:00,038 		5904 of 10000 with 65.70% 	 Time used:  0.00 sec
2023-03-30 17:05:00,040 		5928 of 10000 with 65.67% 	 Time used:  0.00 sec
2023-03-30 17:05:00,042 		5952 of 10000 with 65.69% 	 Time used:  0.00 sec
2023-03-30 17:05:00,044 		5976 of 10000 with 65.68% 	 Time used:  0.00 sec
2023-03-30 17:05:00,046 		6000 of 10000 with 65.68% 	 Time used:  0.00 sec
2023-03-30 17:05:00,049 		6024 of 10000 with 65.64% 	 Time used:  0.00 sec
2023-03-30 17:05:00,051 		6048 of 10000 with 65.64% 	 Time used:  0.00 sec
2023-03-30 17:05:00,053 		6072 of 10000 with 65.58% 	 Time used:  0.00 sec
2023-03-30 17:05:00,055 		6096 of 10000 with 65.55% 	 Time used:  0.00 sec
2023-03-30 17:05:00,057 		6120 of 10000 with 65.62% 	 Time used:  0.00 sec
2023-03-30 17:05:00,060 		6144 of 10000 with 65.61% 	 Time used:  0.00 sec
2023-03-30 17:05:00,062 		6168 of 10000 with 65.56% 	 Time used:  0.00 sec
2023-03-30 17:05:00,064 		6192 of 10000 with 65.62% 	 Time used:  0.00 sec
2023-03-30 17:05:00,066 		6216 of 10000 with 65.59% 	 Time used:  0.00 sec
2023-03-30 17:05:00,069 		6240 of 10000 with 65.56% 	 Time used:  0.00 sec
2023-03-30 17:05:00,071 		6264 of 10000 with 65.58% 	 Time used:  0.00 sec
2023-03-30 17:05:00,073 		6288 of 10000 with 65.57% 	 Time used:  0.00 sec
2023-03-30 17:05:00,075 		6312 of 10000 with 65.59% 	 Time used:  0.00 sec
2023-03-30 17:05:00,078 		6336 of 10000 with 65.61% 	 Time used:  0.00 sec
2023-03-30 17:05:00,080 		6360 of 10000 with 65.68% 	 Time used:  0.00 sec
2023-03-30 17:05:00,082 		6384 of 10000 with 65.68% 	 Time used:  0.00 sec
2023-03-30 17:05:00,084 		6408 of 10000 with 65.62% 	 Time used:  0.00 sec
2023-03-30 17:05:00,087 		6432 of 10000 with 65.59% 	 Time used:  0.00 sec
2023-03-30 17:05:00,089 		6456 of 10000 with 65.60% 	 Time used:  0.00 sec
2023-03-30 17:05:00,091 		6480 of 10000 with 65.63% 	 Time used:  0.00 sec
2023-03-30 17:05:00,093 		6504 of 10000 with 65.61% 	 Time used:  0.00 sec
2023-03-30 17:05:00,095 		6528 of 10000 with 65.61% 	 Time used:  0.00 sec
2023-03-30 17:05:00,098 		6552 of 10000 with 65.58% 	 Time used:  0.00 sec
2023-03-30 17:05:00,100 		6576 of 10000 with 65.54% 	 Time used:  0.00 sec
2023-03-30 17:05:00,102 		6600 of 10000 with 65.53% 	 Time used:  0.00 sec
2023-03-30 17:05:00,104 		6624 of 10000 with 65.52% 	 Time used:  0.00 sec
2023-03-30 17:05:00,106 		6648 of 10000 with 65.55% 	 Time used:  0.00 sec
2023-03-30 17:05:00,109 		6672 of 10000 with 65.53% 	 Time used:  0.00 sec
2023-03-30 17:05:00,111 		6696 of 10000 with 65.49% 	 Time used:  0.00 sec
2023-03-30 17:05:00,113 		6720 of 10000 with 65.48% 	 Time used:  0.00 sec
2023-03-30 17:05:00,115 		6744 of 10000 with 65.47% 	 Time used:  0.00 sec
2023-03-30 17:05:00,118 		6768 of 10000 with 65.43% 	 Time used:  0.00 sec
2023-03-30 17:05:00,120 		6792 of 10000 with 65.42% 	 Time used:  0.00 sec
2023-03-30 17:05:00,122 		6816 of 10000 with 65.46% 	 Time used:  0.00 sec
2023-03-30 17:05:00,124 		6840 of 10000 with 65.48% 	 Time used:  0.00 sec
2023-03-30 17:05:00,127 		6864 of 10000 with 65.44% 	 Time used:  0.00 sec
2023-03-30 17:05:00,129 		6888 of 10000 with 65.36% 	 Time used:  0.00 sec
2023-03-30 17:05:00,131 		6912 of 10000 with 65.36% 	 Time used:  0.00 sec
2023-03-30 17:05:00,133 		6936 of 10000 with 65.28% 	 Time used:  0.00 sec
2023-03-30 17:05:00,135 		6960 of 10000 with 65.26% 	 Time used:  0.00 sec
2023-03-30 17:05:00,138 		6984 of 10000 with 65.25% 	 Time used:  0.00 sec
2023-03-30 17:05:00,140 		7008 of 10000 with 65.21% 	 Time used:  0.00 sec
2023-03-30 17:05:00,142 		7032 of 10000 with 65.24% 	 Time used:  0.00 sec
2023-03-30 17:05:00,144 		7056 of 10000 with 65.25% 	 Time used:  0.00 sec
2023-03-30 17:05:00,146 		7080 of 10000 with 65.24% 	 Time used:  0.00 sec
2023-03-30 17:05:00,149 		7104 of 10000 with 65.22% 	 Time used:  0.00 sec
2023-03-30 17:05:00,151 		7128 of 10000 with 65.19% 	 Time used:  0.00 sec
2023-03-30 17:05:00,153 		7152 of 10000 with 65.24% 	 Time used:  0.00 sec
2023-03-30 17:05:00,155 		7176 of 10000 with 65.30% 	 Time used:  0.00 sec
2023-03-30 17:05:00,158 		7200 of 10000 with 65.28% 	 Time used:  0.00 sec
2023-03-30 17:05:00,160 		7224 of 10000 with 65.24% 	 Time used:  0.00 sec
2023-03-30 17:05:00,162 		7248 of 10000 with 65.22% 	 Time used:  0.00 sec
2023-03-30 17:05:00,164 		7272 of 10000 with 65.25% 	 Time used:  0.00 sec
2023-03-30 17:05:00,166 		7296 of 10000 with 65.23% 	 Time used:  0.00 sec
2023-03-30 17:05:00,169 		7320 of 10000 with 65.29% 	 Time used:  0.00 sec
2023-03-30 17:05:00,171 		7344 of 10000 with 65.31% 	 Time used:  0.00 sec
2023-03-30 17:05:00,173 		7368 of 10000 with 65.32% 	 Time used:  0.00 sec
2023-03-30 17:05:00,175 		7392 of 10000 with 65.34% 	 Time used:  0.00 sec
2023-03-30 17:05:00,178 		7416 of 10000 with 65.29% 	 Time used:  0.00 sec
2023-03-30 17:05:00,180 		7440 of 10000 with 65.30% 	 Time used:  0.00 sec
2023-03-30 17:05:00,182 		7464 of 10000 with 65.26% 	 Time used:  0.00 sec
2023-03-30 17:05:00,184 		7488 of 10000 with 65.33% 	 Time used:  0.00 sec
2023-03-30 17:05:00,186 		7512 of 10000 with 65.39% 	 Time used:  0.00 sec
2023-03-30 17:05:00,189 		7536 of 10000 with 65.38% 	 Time used:  0.00 sec
2023-03-30 17:05:00,191 		7560 of 10000 with 65.37% 	 Time used:  0.00 sec
2023-03-30 17:05:00,193 		7584 of 10000 with 65.41% 	 Time used:  0.00 sec
2023-03-30 17:05:00,195 		7608 of 10000 with 65.42% 	 Time used:  0.00 sec
2023-03-30 17:05:00,198 		7632 of 10000 with 65.46% 	 Time used:  0.00 sec
2023-03-30 17:05:00,200 		7656 of 10000 with 65.49% 	 Time used:  0.00 sec
2023-03-30 17:05:00,202 		7680 of 10000 with 65.46% 	 Time used:  0.00 sec
2023-03-30 17:05:00,204 		7704 of 10000 with 65.46% 	 Time used:  0.00 sec
2023-03-30 17:05:00,206 		7728 of 10000 with 65.48% 	 Time used:  0.00 sec
2023-03-30 17:05:00,209 		7752 of 10000 with 65.49% 	 Time used:  0.00 sec
2023-03-30 17:05:00,211 		7776 of 10000 with 65.50% 	 Time used:  0.00 sec
2023-03-30 17:05:00,213 		7800 of 10000 with 65.47% 	 Time used:  0.00 sec
2023-03-30 17:05:00,215 		7824 of 10000 with 65.48% 	 Time used:  0.00 sec
2023-03-30 17:05:00,217 		7848 of 10000 with 65.47% 	 Time used:  0.00 sec
2023-03-30 17:05:00,220 		7872 of 10000 with 65.47% 	 Time used:  0.00 sec
2023-03-30 17:05:00,222 		7896 of 10000 with 65.50% 	 Time used:  0.00 sec
2023-03-30 17:05:00,224 		7920 of 10000 with 65.49% 	 Time used:  0.00 sec
2023-03-30 17:05:00,226 		7944 of 10000 with 65.53% 	 Time used:  0.00 sec
2023-03-30 17:05:00,229 		7968 of 10000 with 65.51% 	 Time used:  0.00 sec
2023-03-30 17:05:00,231 		7992 of 10000 with 65.47% 	 Time used:  0.00 sec
2023-03-30 17:05:00,233 		8016 of 10000 with 65.48% 	 Time used:  0.00 sec
2023-03-30 17:05:00,235 		8040 of 10000 with 65.49% 	 Time used:  0.00 sec
2023-03-30 17:05:00,237 		8064 of 10000 with 65.53% 	 Time used:  0.00 sec
2023-03-30 17:05:00,240 		8088 of 10000 with 65.52% 	 Time used:  0.00 sec
2023-03-30 17:05:00,242 		8112 of 10000 with 65.52% 	 Time used:  0.00 sec
2023-03-30 17:05:00,244 		8136 of 10000 with 65.44% 	 Time used:  0.00 sec
2023-03-30 17:05:00,246 		8160 of 10000 with 65.48% 	 Time used:  0.00 sec
2023-03-30 17:05:00,249 		8184 of 10000 with 65.47% 	 Time used:  0.00 sec
2023-03-30 17:05:00,251 		8208 of 10000 with 65.44% 	 Time used:  0.00 sec
2023-03-30 17:05:00,253 		8232 of 10000 with 65.44% 	 Time used:  0.00 sec
2023-03-30 17:05:00,255 		8256 of 10000 with 65.48% 	 Time used:  0.00 sec
2023-03-30 17:05:00,257 		8280 of 10000 with 65.45% 	 Time used:  0.00 sec
2023-03-30 17:05:00,260 		8304 of 10000 with 65.40% 	 Time used:  0.00 sec
2023-03-30 17:05:00,262 		8328 of 10000 with 65.41% 	 Time used:  0.00 sec
2023-03-30 17:05:00,264 		8352 of 10000 with 65.41% 	 Time used:  0.00 sec
2023-03-30 17:05:00,266 		8376 of 10000 with 65.40% 	 Time used:  0.00 sec
2023-03-30 17:05:00,268 		8400 of 10000 with 65.43% 	 Time used:  0.00 sec
2023-03-30 17:05:00,271 		8424 of 10000 with 65.40% 	 Time used:  0.00 sec
2023-03-30 17:05:00,273 		8448 of 10000 with 65.41% 	 Time used:  0.00 sec
2023-03-30 17:05:00,275 		8472 of 10000 with 65.39% 	 Time used:  0.00 sec
2023-03-30 17:05:00,277 		8496 of 10000 with 65.36% 	 Time used:  0.00 sec
2023-03-30 17:05:00,280 		8520 of 10000 with 65.43% 	 Time used:  0.00 sec
2023-03-30 17:05:00,282 		8544 of 10000 with 65.44% 	 Time used:  0.00 sec
2023-03-30 17:05:00,284 		8568 of 10000 with 65.45% 	 Time used:  0.00 sec
2023-03-30 17:05:00,286 		8592 of 10000 with 65.42% 	 Time used:  0.00 sec
2023-03-30 17:05:00,288 		8616 of 10000 with 65.46% 	 Time used:  0.00 sec
2023-03-30 17:05:00,291 		8640 of 10000 with 65.39% 	 Time used:  0.00 sec
2023-03-30 17:05:00,293 		8664 of 10000 with 65.37% 	 Time used:  0.00 sec
2023-03-30 17:05:00,295 		8688 of 10000 with 65.38% 	 Time used:  0.00 sec
2023-03-30 17:05:00,297 		8712 of 10000 with 65.38% 	 Time used:  0.00 sec
2023-03-30 17:05:00,300 		8736 of 10000 with 65.35% 	 Time used:  0.00 sec
2023-03-30 17:05:00,302 		8760 of 10000 with 65.33% 	 Time used:  0.00 sec
2023-03-30 17:05:00,304 		8784 of 10000 with 65.35% 	 Time used:  0.00 sec
2023-03-30 17:05:00,306 		8808 of 10000 with 65.38% 	 Time used:  0.00 sec
2023-03-30 17:05:00,308 		8832 of 10000 with 65.36% 	 Time used:  0.00 sec
2023-03-30 17:05:00,311 		8856 of 10000 with 65.37% 	 Time used:  0.00 sec
2023-03-30 17:05:00,313 		8880 of 10000 with 65.36% 	 Time used:  0.00 sec
2023-03-30 17:05:00,315 		8904 of 10000 with 65.36% 	 Time used:  0.00 sec
2023-03-30 17:05:00,317 		8928 of 10000 with 65.39% 	 Time used:  0.00 sec
2023-03-30 17:05:00,319 		8952 of 10000 with 65.36% 	 Time used:  0.00 sec
2023-03-30 17:05:00,322 		8976 of 10000 with 65.37% 	 Time used:  0.00 sec
2023-03-30 17:05:00,324 		9000 of 10000 with 65.39% 	 Time used:  0.00 sec
2023-03-30 17:05:00,326 		9024 of 10000 with 65.39% 	 Time used:  0.00 sec
2023-03-30 17:05:00,328 		9048 of 10000 with 65.35% 	 Time used:  0.00 sec
2023-03-30 17:05:00,330 		9072 of 10000 with 65.35% 	 Time used:  0.00 sec
2023-03-30 17:05:00,333 		9096 of 10000 with 65.38% 	 Time used:  0.00 sec
2023-03-30 17:05:00,335 		9120 of 10000 with 65.42% 	 Time used:  0.00 sec
2023-03-30 17:05:00,337 		9144 of 10000 with 65.42% 	 Time used:  0.00 sec
2023-03-30 17:05:00,339 		9168 of 10000 with 65.47% 	 Time used:  0.00 sec
2023-03-30 17:05:00,342 		9192 of 10000 with 65.49% 	 Time used:  0.00 sec
2023-03-30 17:05:00,344 		9216 of 10000 with 65.52% 	 Time used:  0.00 sec
2023-03-30 17:05:00,346 		9240 of 10000 with 65.53% 	 Time used:  0.00 sec
2023-03-30 17:05:00,348 		9264 of 10000 with 65.52% 	 Time used:  0.00 sec
2023-03-30 17:05:00,351 		9288 of 10000 with 65.51% 	 Time used:  0.00 sec
2023-03-30 17:05:00,353 		9312 of 10000 with 65.45% 	 Time used:  0.00 sec
2023-03-30 17:05:00,355 		9336 of 10000 with 65.48% 	 Time used:  0.00 sec
2023-03-30 17:05:00,357 		9360 of 10000 with 65.44% 	 Time used:  0.00 sec
2023-03-30 17:05:00,359 		9384 of 10000 with 65.42% 	 Time used:  0.00 sec
2023-03-30 17:05:00,362 		9408 of 10000 with 65.44% 	 Time used:  0.00 sec
2023-03-30 17:05:00,364 		9432 of 10000 with 65.45% 	 Time used:  0.00 sec
2023-03-30 17:05:00,366 		9456 of 10000 with 65.43% 	 Time used:  0.00 sec
2023-03-30 17:05:00,368 		9480 of 10000 with 65.44% 	 Time used:  0.00 sec
2023-03-30 17:05:00,370 		9504 of 10000 with 65.46% 	 Time used:  0.00 sec
2023-03-30 17:05:00,373 		9528 of 10000 with 65.44% 	 Time used:  0.00 sec
2023-03-30 17:05:00,375 		9552 of 10000 with 65.44% 	 Time used:  0.00 sec
2023-03-30 17:05:00,377 		9576 of 10000 with 65.43% 	 Time used:  0.00 sec
2023-03-30 17:05:00,379 		9600 of 10000 with 65.47% 	 Time used:  0.00 sec
2023-03-30 17:05:00,381 		9624 of 10000 with 65.46% 	 Time used:  0.00 sec
2023-03-30 17:05:00,384 		9648 of 10000 with 65.45% 	 Time used:  0.00 sec
2023-03-30 17:05:00,386 		9672 of 10000 with 65.47% 	 Time used:  0.00 sec
2023-03-30 17:05:00,388 		9696 of 10000 with 65.46% 	 Time used:  0.00 sec
2023-03-30 17:05:00,390 		9720 of 10000 with 65.48% 	 Time used:  0.00 sec
2023-03-30 17:05:00,393 		9744 of 10000 with 65.48% 	 Time used:  0.00 sec
2023-03-30 17:05:00,395 		9768 of 10000 with 65.46% 	 Time used:  0.00 sec
2023-03-30 17:05:00,397 		9792 of 10000 with 65.45% 	 Time used:  0.00 sec
2023-03-30 17:05:00,399 		9816 of 10000 with 65.47% 	 Time used:  0.00 sec
2023-03-30 17:05:00,401 		9840 of 10000 with 65.45% 	 Time used:  0.00 sec
2023-03-30 17:05:00,404 		9864 of 10000 with 65.44% 	 Time used:  0.00 sec
2023-03-30 17:05:00,406 		9888 of 10000 with 65.43% 	 Time used:  0.00 sec
2023-03-30 17:05:00,408 		9912 of 10000 with 65.44% 	 Time used:  0.00 sec
2023-03-30 17:05:00,410 		9936 of 10000 with 65.42% 	 Time used:  0.00 sec
2023-03-30 17:05:00,413 		9960 of 10000 with 65.46% 	 Time used:  0.00 sec
2023-03-30 17:05:00,415 		9984 of 10000 with 65.42% 	 Time used:  0.00 sec
2023-03-30 17:05:00,417 		10000 of 10000 with 65.43% 	 Time used:  0.00 sec
2023-03-30 17:05:00,417 
2023-03-30 17:05:00,418 			Learning rate: weights:   1.000e-03    
2023-03-30 17:05:00,418 			Last test performance: 65.43%
2023-03-30 17:05:00,418 ----------------
2023-03-30 17:05:00,571   11  =>  0    		Training 486 pattern with 61.25% 	Forward time: 	 0.14 sec
2023-03-30 17:05:00,571 			Loss:    4.683e-02    			Backward time: 	 0.01 sec 
2023-03-30 17:05:00,609 			Learning rate: weights:   1.000e-03    
2023-03-30 17:05:00,610 			Last test performance: 65.43%
2023-03-30 17:05:00,610 ----------------
2023-03-30 17:05:00,787   11  =>  1    		Training 486 pattern with 61.67% 	Forward time: 	 0.16 sec
2023-03-30 17:05:00,787 			Loss:    4.493e-02    			Backward time: 	 0.02 sec 
2023-03-30 17:05:01,006 			Learning rate: weights:   1.000e-03    
2023-03-30 17:05:01,006 			Last test performance: 65.43%
2023-03-30 17:05:01,006 ----------------
2023-03-30 17:05:01,222   11  =>  2    		Training 486 pattern with 60.83% 	Forward time: 	 0.20 sec
2023-03-30 17:05:01,222 			Loss:    4.519e-02    			Backward time: 	 0.01 sec 
2023-03-30 17:05:01,361 			Learning rate: weights:   1.000e-03    
2023-03-30 17:05:01,361 			Last test performance: 65.43%
2023-03-30 17:05:01,361 ----------------
2023-03-30 17:05:01,644   11  =>  3    		Training 486 pattern with 62.08% 	Forward time: 	 0.26 sec
2023-03-30 17:05:01,644 			Loss:    4.197e-02    			Backward time: 	 0.01 sec 
2023-03-30 17:05:01,777 			Learning rate: weights:   1.000e-03    
2023-03-30 17:05:01,777 			Last test performance: 65.43%
2023-03-30 17:05:01,777 ----------------
2023-03-30 17:05:01,975   11  =>  4    		Training 486 pattern with 61.88% 	Forward time: 	 0.18 sec
2023-03-30 17:05:01,975 			Loss:    4.346e-02    			Backward time: 	 0.01 sec 
2023-03-30 17:05:02,317 			Learning rate: weights:   1.000e-03    
2023-03-30 17:05:02,317 			Last test performance: 65.43%
2023-03-30 17:05:02,317 ----------------
2023-03-30 17:05:02,560   11  =>  5    		Training 486 pattern with 65.83% 	Forward time: 	 0.22 sec
2023-03-30 17:05:02,560 			Loss:    4.130e-02    			Backward time: 	 0.01 sec 
2023-03-30 17:05:02,688 			Learning rate: weights:   1.000e-03    
2023-03-30 17:05:02,688 			Last test performance: 65.43%
2023-03-30 17:05:02,688 ----------------
2023-03-30 17:05:02,927   11  =>  6    		Training 486 pattern with 65.21% 	Forward time: 	 0.22 sec
2023-03-30 17:05:02,927 			Loss:    4.262e-02    			Backward time: 	 0.01 sec 
2023-03-30 17:05:03,062 			Learning rate: weights:   1.000e-03    
2023-03-30 17:05:03,062 			Last test performance: 65.43%
2023-03-30 17:05:03,062 ----------------
2023-03-30 17:05:03,339   11  =>  7    		Training 486 pattern with 65.62% 	Forward time: 	 0.26 sec
2023-03-30 17:05:03,339 			Loss:    4.410e-02    			Backward time: 	 0.01 sec 
2023-03-30 17:05:03,462 			Learning rate: weights:   1.000e-03    
2023-03-30 17:05:03,462 			Last test performance: 65.43%
2023-03-30 17:05:03,462 ----------------
2023-03-30 17:05:03,703   11  =>  8    		Training 486 pattern with 61.25% 	Forward time: 	 0.21 sec
2023-03-30 17:05:03,703 			Loss:    4.452e-02    			Backward time: 	 0.02 sec 
2023-03-30 17:05:03,752 			Learning rate: weights:   1.000e-03    
2023-03-30 17:05:03,752 			Last test performance: 65.43%
2023-03-30 17:05:03,752 ----------------
2023-03-30 17:05:04,036   11  =>  9    		Training 486 pattern with 61.88% 	Forward time: 	 0.27 sec
2023-03-30 17:05:04,037 			Loss:    4.541e-02    			Backward time: 	 0.01 sec 
2023-03-30 17:05:04,148 			Learning rate: weights:   1.000e-03    
2023-03-30 17:05:04,148 			Last test performance: 65.43%
2023-03-30 17:05:04,148 ----------------
2023-03-30 17:05:04,389   11  =>  10   		Training 486 pattern with 65.00% 	Forward time: 	 0.22 sec
2023-03-30 17:05:04,389 			Loss:    4.298e-02    			Backward time: 	 0.01 sec 
2023-03-30 17:05:04,449 			Learning rate: weights:   1.000e-03    
2023-03-30 17:05:04,449 			Last test performance: 65.43%
2023-03-30 17:05:04,449 ----------------
2023-03-30 17:05:04,737   11  =>  11   		Training 486 pattern with 62.08% 	Forward time: 	 0.27 sec
2023-03-30 17:05:04,738 			Loss:    4.349e-02    			Backward time: 	 0.01 sec 
2023-03-30 17:05:04,927 			Learning rate: weights:   1.000e-03    
2023-03-30 17:05:04,927 			Last test performance: 65.43%
2023-03-30 17:05:04,927 ----------------
2023-03-30 17:05:05,147   11  =>  12   		Training 486 pattern with 63.33% 	Forward time: 	 0.20 sec
2023-03-30 17:05:05,147 			Loss:    4.440e-02    			Backward time: 	 0.01 sec 
2023-03-30 17:05:05,255 			Learning rate: weights:   1.000e-03    
2023-03-30 17:05:05,255 			Last test performance: 65.43%
2023-03-30 17:05:05,255 ----------------
2023-03-30 17:05:05,504   11  =>  13   		Training 486 pattern with 59.38% 	Forward time: 	 0.23 sec
2023-03-30 17:05:05,504 			Loss:    4.523e-02    			Backward time: 	 0.01 sec 
2023-03-30 17:05:05,636 			Learning rate: weights:   1.000e-03    
2023-03-30 17:05:05,636 			Last test performance: 65.43%
2023-03-30 17:05:05,637 ----------------
2023-03-30 17:05:05,846   11  =>  14   		Training 486 pattern with 60.21% 	Forward time: 	 0.19 sec
2023-03-30 17:05:05,846 			Loss:    4.819e-02    			Backward time: 	 0.01 sec 
2023-03-30 17:05:05,962 			Learning rate: weights:   1.000e-03    
2023-03-30 17:05:05,962 			Last test performance: 65.43%
2023-03-30 17:05:05,962 ----------------
2023-03-30 17:05:06,250   11  =>  15   		Training 486 pattern with 63.33% 	Forward time: 	 0.27 sec
2023-03-30 17:05:06,250 			Loss:    4.173e-02    			Backward time: 	 0.01 sec 
2023-03-30 17:05:06,385 			Learning rate: weights:   1.000e-03    
2023-03-30 17:05:06,385 			Last test performance: 65.43%
2023-03-30 17:05:06,385 ----------------
2023-03-30 17:05:06,581   11  =>  16   		Training 486 pattern with 58.13% 	Forward time: 	 0.18 sec
2023-03-30 17:05:06,581 			Loss:    4.590e-02    			Backward time: 	 0.01 sec 
2023-03-30 17:05:06,690 			Learning rate: weights:   1.000e-03    
2023-03-30 17:05:06,690 			Last test performance: 65.43%
2023-03-30 17:05:06,690 ----------------
2023-03-30 17:05:06,908   11  =>  17   		Training 486 pattern with 66.88% 	Forward time: 	 0.20 sec
2023-03-30 17:05:06,908 			Loss:    4.198e-02    			Backward time: 	 0.01 sec 
2023-03-30 17:05:07,049 			Learning rate: weights:   1.000e-03    
2023-03-30 17:05:07,049 			Last test performance: 65.43%
2023-03-30 17:05:07,049 ----------------
2023-03-30 17:05:07,337   11  =>  18   		Training 486 pattern with 63.33% 	Forward time: 	 0.27 sec
2023-03-30 17:05:07,337 			Loss:    4.690e-02    			Backward time: 	 0.01 sec 
2023-03-30 17:05:07,378 			Learning rate: weights:   1.000e-03    
2023-03-30 17:05:07,378 			Last test performance: 65.43%
2023-03-30 17:05:07,378 ----------------
2023-03-30 17:05:07,659   11  =>  19   		Training 486 pattern with 63.12% 	Forward time: 	 0.26 sec
2023-03-30 17:05:07,659 			Loss:    4.419e-02    			Backward time: 	 0.01 sec 
2023-03-30 17:05:07,770 			Learning rate: weights:   1.000e-03    
2023-03-30 17:05:07,770 			Last test performance: 65.43%
2023-03-30 17:05:07,770 ----------------
2023-03-30 17:05:07,937   11  =>  20   		Training 486 pattern with 66.25% 	Forward time: 	 0.15 sec
2023-03-30 17:05:07,937 			Loss:    4.281e-02    			Backward time: 	 0.01 sec 
2023-03-30 17:05:08,078 			Learning rate: weights:   1.000e-03    
2023-03-30 17:05:08,078 			Last test performance: 65.43%
2023-03-30 17:05:08,078 ----------------
2023-03-30 17:05:08,350   11  =>  21   		Training 486 pattern with 65.21% 	Forward time: 	 0.25 sec
2023-03-30 17:05:08,350 			Loss:    4.110e-02    			Backward time: 	 0.01 sec 
2023-03-30 17:05:08,459 			Learning rate: weights:   1.000e-03    
2023-03-30 17:05:08,459 			Last test performance: 65.43%
2023-03-30 17:05:08,459 ----------------
2023-03-30 17:05:08,768   11  =>  22   		Training 486 pattern with 58.96% 	Forward time: 	 0.29 sec
2023-03-30 17:05:08,768 			Loss:    4.592e-02    			Backward time: 	 0.01 sec 
2023-03-30 17:05:08,881 			Learning rate: weights:   1.000e-03    
2023-03-30 17:05:08,881 			Last test performance: 65.43%
2023-03-30 17:05:08,881 ----------------
2023-03-30 17:05:09,122   11  =>  23   		Training 486 pattern with 63.33% 	Forward time: 	 0.22 sec
2023-03-30 17:05:09,122 			Loss:    4.250e-02    			Backward time: 	 0.01 sec 
2023-03-30 17:05:09,234 			Learning rate: weights:   1.000e-03    
2023-03-30 17:05:09,234 			Last test performance: 65.43%
2023-03-30 17:05:09,234 ----------------
2023-03-30 17:05:09,518   11  =>  24   		Training 486 pattern with 65.00% 	Forward time: 	 0.26 sec
2023-03-30 17:05:09,518 			Loss:    4.572e-02    			Backward time: 	 0.01 sec 
2023-03-30 17:05:09,657 			Learning rate: weights:   1.000e-03    
2023-03-30 17:05:09,657 			Last test performance: 65.43%
2023-03-30 17:05:09,657 ----------------
2023-03-30 17:05:09,867   11  =>  25   		Training 486 pattern with 60.21% 	Forward time: 	 0.19 sec
2023-03-30 17:05:09,867 			Loss:    4.790e-02    			Backward time: 	 0.01 sec 
2023-03-30 17:05:09,956 			Learning rate: weights:   1.000e-03    
2023-03-30 17:05:09,956 			Last test performance: 65.43%
2023-03-30 17:05:09,957 ----------------
2023-03-30 17:05:10,219   11  =>  26   		Training 486 pattern with 61.46% 	Forward time: 	 0.24 sec
2023-03-30 17:05:10,220 			Loss:    4.227e-02    			Backward time: 	 0.01 sec 
2023-03-30 17:05:10,354 			Learning rate: weights:   1.000e-03    
2023-03-30 17:05:10,354 			Last test performance: 65.43%
2023-03-30 17:05:10,354 ----------------
2023-03-30 17:05:10,567   11  =>  27   		Training 486 pattern with 63.54% 	Forward time: 	 0.20 sec
2023-03-30 17:05:10,567 			Loss:    4.480e-02    			Backward time: 	 0.01 sec 
2023-03-30 17:05:10,607 			Learning rate: weights:   1.000e-03    
2023-03-30 17:05:10,607 			Last test performance: 65.43%
2023-03-30 17:05:10,607 ----------------
2023-03-30 17:05:10,842   11  =>  28   		Training 486 pattern with 66.04% 	Forward time: 	 0.21 sec
2023-03-30 17:05:10,842 			Loss:    4.309e-02    			Backward time: 	 0.02 sec 
2023-03-30 17:05:10,947 			Learning rate: weights:   1.000e-03    
2023-03-30 17:05:10,947 			Last test performance: 65.43%
2023-03-30 17:05:10,947 ----------------
2023-03-30 17:05:11,181   11  =>  29   		Training 486 pattern with 61.67% 	Forward time: 	 0.22 sec
2023-03-30 17:05:11,181 			Loss:    4.598e-02    			Backward time: 	 0.01 sec 
2023-03-30 17:05:11,288 			Learning rate: weights:   1.000e-03    
2023-03-30 17:05:11,288 			Last test performance: 65.43%
2023-03-30 17:05:11,288 ----------------
2023-03-30 17:05:11,488   11  =>  30   		Training 486 pattern with 65.21% 	Forward time: 	 0.18 sec
2023-03-30 17:05:11,488 			Loss:    4.230e-02    			Backward time: 	 0.01 sec 
2023-03-30 17:05:11,641 			Learning rate: weights:   1.000e-03    
2023-03-30 17:05:11,641 			Last test performance: 65.43%
2023-03-30 17:05:11,641 ----------------
2023-03-30 17:05:11,915   11  =>  31   		Training 486 pattern with 62.71% 	Forward time: 	 0.26 sec
2023-03-30 17:05:11,915 			Loss:    4.451e-02    			Backward time: 	 0.01 sec 
2023-03-30 17:05:12,033 			Learning rate: weights:   1.000e-03    
2023-03-30 17:05:12,033 			Last test performance: 65.43%
2023-03-30 17:05:12,033 ----------------
2023-03-30 17:05:12,249   11  =>  32   		Training 486 pattern with 63.75% 	Forward time: 	 0.20 sec
2023-03-30 17:05:12,249 			Loss:    4.373e-02    			Backward time: 	 0.01 sec 
2023-03-30 17:05:12,303 			Learning rate: weights:   1.000e-03    
2023-03-30 17:05:12,303 			Last test performance: 65.43%
2023-03-30 17:05:12,303 ----------------
2023-03-30 17:05:12,546   11  =>  33   		Training 486 pattern with 62.71% 	Forward time: 	 0.23 sec
2023-03-30 17:05:12,547 			Loss:    4.320e-02    			Backward time: 	 0.01 sec 
2023-03-30 17:05:12,744 			Learning rate: weights:   1.000e-03    
2023-03-30 17:05:12,744 			Last test performance: 65.43%
2023-03-30 17:05:12,744 ----------------
2023-03-30 17:05:12,964   11  =>  34   		Training 486 pattern with 65.21% 	Forward time: 	 0.20 sec
2023-03-30 17:05:12,964 			Loss:    4.313e-02    			Backward time: 	 0.01 sec 
2023-03-30 17:05:13,070 			Learning rate: weights:   1.000e-03    
2023-03-30 17:05:13,070 			Last test performance: 65.43%
2023-03-30 17:05:13,070 ----------------
2023-03-30 17:05:13,268   11  =>  35   		Training 486 pattern with 58.13% 	Forward time: 	 0.18 sec
2023-03-30 17:05:13,268 			Loss:    4.914e-02    			Backward time: 	 0.01 sec 
2023-03-30 17:05:13,393 			Learning rate: weights:   1.000e-03    
2023-03-30 17:05:13,393 			Last test performance: 65.43%
2023-03-30 17:05:13,393 ----------------
2023-03-30 17:05:13,549   11  =>  36   		Training 486 pattern with 62.29% 	Forward time: 	 0.13 sec
2023-03-30 17:05:13,549 			Loss:    4.458e-02    			Backward time: 	 0.02 sec 
2023-03-30 17:05:13,686 			Learning rate: weights:   1.000e-03    
2023-03-30 17:05:13,686 			Last test performance: 65.43%
2023-03-30 17:05:13,686 ----------------
2023-03-30 17:05:13,913   11  =>  37   		Training 486 pattern with 61.67% 	Forward time: 	 0.21 sec
2023-03-30 17:05:13,913 			Loss:    4.770e-02    			Backward time: 	 0.01 sec 
2023-03-30 17:05:13,951 			Learning rate: weights:   1.000e-03    
2023-03-30 17:05:13,951 			Last test performance: 65.43%
2023-03-30 17:05:13,951 ----------------
2023-03-30 17:05:14,200   11  =>  38   		Training 486 pattern with 60.42% 	Forward time: 	 0.23 sec
2023-03-30 17:05:14,200 			Loss:    4.663e-02    			Backward time: 	 0.01 sec 
2023-03-30 17:05:14,268 			Learning rate: weights:   1.000e-03    
2023-03-30 17:05:14,268 			Last test performance: 65.43%
2023-03-30 17:05:14,268 ----------------
2023-03-30 17:05:14,459   11  =>  39   		Training 486 pattern with 65.62% 	Forward time: 	 0.18 sec
2023-03-30 17:05:14,460 			Loss:    4.244e-02    			Backward time: 	 0.01 sec 
2023-03-30 17:05:14,512 			Learning rate: weights:   1.000e-03    
2023-03-30 17:05:14,512 			Last test performance: 65.43%
2023-03-30 17:05:14,512 ----------------
2023-03-30 17:05:14,827   11  =>  40   		Training 486 pattern with 62.08% 	Forward time: 	 0.29 sec
2023-03-30 17:05:14,827 			Loss:    4.390e-02    			Backward time: 	 0.01 sec 
2023-03-30 17:05:14,966 			Learning rate: weights:   1.000e-03    
2023-03-30 17:05:14,966 			Last test performance: 65.43%
2023-03-30 17:05:14,966 ----------------
2023-03-30 17:05:15,214   11  =>  41   		Training 486 pattern with 61.88% 	Forward time: 	 0.22 sec
2023-03-30 17:05:15,214 			Loss:    4.378e-02    			Backward time: 	 0.02 sec 
2023-03-30 17:05:15,330 			Learning rate: weights:   1.000e-03    
2023-03-30 17:05:15,330 			Last test performance: 65.43%
2023-03-30 17:05:15,330 ----------------
2023-03-30 17:05:15,541   11  =>  42   		Training 486 pattern with 59.38% 	Forward time: 	 0.19 sec
2023-03-30 17:05:15,541 			Loss:    4.702e-02    			Backward time: 	 0.02 sec 
2023-03-30 17:05:15,658 			Learning rate: weights:   1.000e-03    
2023-03-30 17:05:15,658 			Last test performance: 65.43%
2023-03-30 17:05:15,658 ----------------
2023-03-30 17:05:15,925   11  =>  43   		Training 486 pattern with 63.12% 	Forward time: 	 0.25 sec
2023-03-30 17:05:15,925 			Loss:    4.242e-02    			Backward time: 	 0.01 sec 
2023-03-30 17:05:16,063 			Learning rate: weights:   1.000e-03    
2023-03-30 17:05:16,063 			Last test performance: 65.43%
2023-03-30 17:05:16,063 ----------------
2023-03-30 17:05:16,318   11  =>  44   		Training 486 pattern with 65.83% 	Forward time: 	 0.24 sec
2023-03-30 17:05:16,318 			Loss:    4.210e-02    			Backward time: 	 0.01 sec 
2023-03-30 17:05:16,493 			Learning rate: weights:   1.000e-03    
2023-03-30 17:05:16,493 			Last test performance: 65.43%
2023-03-30 17:05:16,493 ----------------
2023-03-30 17:05:16,739   11  =>  45   		Training 486 pattern with 60.83% 	Forward time: 	 0.23 sec
2023-03-30 17:05:16,739 			Loss:    4.434e-02    			Backward time: 	 0.01 sec 
2023-03-30 17:05:16,794 			Learning rate: weights:   1.000e-03    
2023-03-30 17:05:16,794 			Last test performance: 65.43%
2023-03-30 17:05:16,794 ----------------
2023-03-30 17:05:17,063   11  =>  46   		Training 486 pattern with 59.79% 	Forward time: 	 0.25 sec
2023-03-30 17:05:17,063 			Loss:    4.819e-02    			Backward time: 	 0.01 sec 
2023-03-30 17:05:17,242 			Learning rate: weights:   1.000e-03    
2023-03-30 17:05:17,242 			Last test performance: 65.43%
2023-03-30 17:05:17,242 ----------------
2023-03-30 17:05:17,431   11  =>  47   		Training 486 pattern with 63.96% 	Forward time: 	 0.17 sec
2023-03-30 17:05:17,431 			Loss:    4.348e-02    			Backward time: 	 0.01 sec 
2023-03-30 17:05:17,561 			Learning rate: weights:   1.000e-03    
2023-03-30 17:05:17,561 			Last test performance: 65.43%
2023-03-30 17:05:17,561 ----------------
2023-03-30 17:05:17,797   11  =>  48   		Training 486 pattern with 66.88% 	Forward time: 	 0.21 sec
2023-03-30 17:05:17,797 			Loss:    4.096e-02    			Backward time: 	 0.02 sec 
2023-03-30 17:05:17,921 			Learning rate: weights:   1.000e-03    
2023-03-30 17:05:17,921 			Last test performance: 65.43%
2023-03-30 17:05:17,921 ----------------
2023-03-30 17:05:18,131   11  =>  49   		Training 486 pattern with 67.71% 	Forward time: 	 0.19 sec
2023-03-30 17:05:18,131 			Loss:    4.114e-02    			Backward time: 	 0.01 sec 
2023-03-30 17:05:18,249 			Learning rate: weights:   1.000e-03    
2023-03-30 17:05:18,249 			Last test performance: 65.43%
2023-03-30 17:05:18,250 ----------------
2023-03-30 17:05:18,508   11  =>  50   		Training 486 pattern with 60.83% 	Forward time: 	 0.23 sec
2023-03-30 17:05:18,508 			Loss:    4.427e-02    			Backward time: 	 0.02 sec 
2023-03-30 17:05:18,639 			Learning rate: weights:   1.000e-03    
2023-03-30 17:05:18,639 			Last test performance: 65.43%
2023-03-30 17:05:18,639 ----------------
2023-03-30 17:05:18,847   11  =>  51   		Training 486 pattern with 66.88% 	Forward time: 	 0.19 sec
2023-03-30 17:05:18,847 			Loss:    4.305e-02    			Backward time: 	 0.01 sec 
2023-03-30 17:05:18,942 			Learning rate: weights:   1.000e-03    
2023-03-30 17:05:18,942 			Last test performance: 65.43%
2023-03-30 17:05:18,942 ----------------
2023-03-30 17:05:19,219   11  =>  52   		Training 486 pattern with 60.83% 	Forward time: 	 0.26 sec
2023-03-30 17:05:19,219 			Loss:    4.709e-02    			Backward time: 	 0.01 sec 
2023-03-30 17:05:19,329 			Learning rate: weights:   1.000e-03    
2023-03-30 17:05:19,329 			Last test performance: 65.43%
2023-03-30 17:05:19,329 ----------------
2023-03-30 17:05:19,611   11  =>  53   		Training 486 pattern with 63.54% 	Forward time: 	 0.26 sec
2023-03-30 17:05:19,611 			Loss:    4.386e-02    			Backward time: 	 0.01 sec 
2023-03-30 17:05:19,756 			Learning rate: weights:   1.000e-03    
2023-03-30 17:05:19,756 			Last test performance: 65.43%
2023-03-30 17:05:19,756 ----------------
2023-03-30 17:05:20,020   11  =>  54   		Training 486 pattern with 58.96% 	Forward time: 	 0.24 sec
2023-03-30 17:05:20,021 			Loss:    4.524e-02    			Backward time: 	 0.01 sec 
2023-03-30 17:05:20,168 			Learning rate: weights:   1.000e-03    
2023-03-30 17:05:20,168 			Last test performance: 65.43%
2023-03-30 17:05:20,168 ----------------
2023-03-30 17:05:20,429   11  =>  55   		Training 486 pattern with 63.33% 	Forward time: 	 0.24 sec
2023-03-30 17:05:20,430 			Loss:    4.237e-02    			Backward time: 	 0.01 sec 
2023-03-30 17:05:20,545 			Learning rate: weights:   1.000e-03    
2023-03-30 17:05:20,545 			Last test performance: 65.43%
2023-03-30 17:05:20,545 ----------------
2023-03-30 17:05:20,817   11  =>  56   		Training 486 pattern with 65.00% 	Forward time: 	 0.25 sec
2023-03-30 17:05:20,817 			Loss:    4.229e-02    			Backward time: 	 0.01 sec 
2023-03-30 17:05:20,958 			Learning rate: weights:   1.000e-03    
2023-03-30 17:05:20,958 			Last test performance: 65.43%
2023-03-30 17:05:20,958 ----------------
2023-03-30 17:05:21,216   11  =>  57   		Training 486 pattern with 68.12% 	Forward time: 	 0.24 sec
2023-03-30 17:05:21,216 			Loss:    4.259e-02    			Backward time: 	 0.02 sec 
2023-03-30 17:05:21,285 			Learning rate: weights:   1.000e-03    
2023-03-30 17:05:21,285 			Last test performance: 65.43%
2023-03-30 17:05:21,285 ----------------
2023-03-30 17:05:21,518   11  =>  58   		Training 486 pattern with 61.46% 	Forward time: 	 0.21 sec
2023-03-30 17:05:21,518 			Loss:    4.463e-02    			Backward time: 	 0.01 sec 
2023-03-30 17:05:21,634 			Learning rate: weights:   1.000e-03    
2023-03-30 17:05:21,635 			Last test performance: 65.43%
2023-03-30 17:05:21,635 ----------------
2023-03-30 17:05:21,915   11  =>  59   		Training 486 pattern with 61.46% 	Forward time: 	 0.26 sec
2023-03-30 17:05:21,915 			Loss:    4.611e-02    			Backward time: 	 0.01 sec 
2023-03-30 17:05:22,033 			Learning rate: weights:   1.000e-03    
2023-03-30 17:05:22,033 			Last test performance: 65.43%
2023-03-30 17:05:22,033 ----------------
2023-03-30 17:05:22,252   11  =>  60   		Training 486 pattern with 62.29% 	Forward time: 	 0.20 sec
2023-03-30 17:05:22,253 			Loss:    4.516e-02    			Backward time: 	 0.01 sec 
2023-03-30 17:05:22,312 			Learning rate: weights:   1.000e-03    
2023-03-30 17:05:22,312 			Last test performance: 65.43%
2023-03-30 17:05:22,312 ----------------
2023-03-30 17:05:22,552   11  =>  61   		Training 486 pattern with 64.38% 	Forward time: 	 0.22 sec
2023-03-30 17:05:22,552 			Loss:    4.296e-02    			Backward time: 	 0.01 sec 
2023-03-30 17:05:22,689 			Learning rate: weights:   1.000e-03    
2023-03-30 17:05:22,690 			Last test performance: 65.43%
2023-03-30 17:05:22,690 ----------------
2023-03-30 17:05:22,913   11  =>  62   		Training 486 pattern with 64.17% 	Forward time: 	 0.21 sec
2023-03-30 17:05:22,913 			Loss:    4.263e-02    			Backward time: 	 0.01 sec 
2023-03-30 17:05:23,048 			Learning rate: weights:   1.000e-03    
2023-03-30 17:05:23,048 			Last test performance: 65.43%
2023-03-30 17:05:23,048 ----------------
2023-03-30 17:05:23,268   11  =>  63   		Training 486 pattern with 60.62% 	Forward time: 	 0.20 sec
2023-03-30 17:05:23,268 			Loss:    4.637e-02    			Backward time: 	 0.01 sec 
2023-03-30 17:05:23,302 			Learning rate: weights:   1.000e-03    
2023-03-30 17:05:23,303 			Last test performance: 65.43%
2023-03-30 17:05:23,303 ----------------
2023-03-30 17:05:23,510   11  =>  64   		Training 486 pattern with 61.04% 	Forward time: 	 0.19 sec
2023-03-30 17:05:23,510 			Loss:    4.433e-02    			Backward time: 	 0.01 sec 
2023-03-30 17:05:23,674 			Learning rate: weights:   1.000e-03    
2023-03-30 17:05:23,674 			Last test performance: 65.43%
2023-03-30 17:05:23,674 ----------------
2023-03-30 17:05:23,888   11  =>  65   		Training 486 pattern with 59.58% 	Forward time: 	 0.20 sec
2023-03-30 17:05:23,888 			Loss:    4.839e-02    			Backward time: 	 0.01 sec 
2023-03-30 17:05:23,997 			Learning rate: weights:   1.000e-03    
2023-03-30 17:05:23,997 			Last test performance: 65.43%
2023-03-30 17:05:23,997 ----------------
2023-03-30 17:05:24,218   11  =>  66   		Training 486 pattern with 60.42% 	Forward time: 	 0.19 sec
2023-03-30 17:05:24,218 			Loss:    4.575e-02    			Backward time: 	 0.03 sec 
2023-03-30 17:05:24,318 			Learning rate: weights:   1.000e-03    
2023-03-30 17:05:24,318 			Last test performance: 65.43%
2023-03-30 17:05:24,318 ----------------
2023-03-30 17:05:24,538   11  =>  67   		Training 486 pattern with 63.96% 	Forward time: 	 0.20 sec
2023-03-30 17:05:24,538 			Loss:    4.155e-02    			Backward time: 	 0.01 sec 
2023-03-30 17:05:24,586 			Learning rate: weights:   1.000e-03    
2023-03-30 17:05:24,586 			Last test performance: 65.43%
2023-03-30 17:05:24,586 ----------------
2023-03-30 17:05:24,801   11  =>  68   		Training 486 pattern with 63.54% 	Forward time: 	 0.20 sec
2023-03-30 17:05:24,801 			Loss:    4.412e-02    			Backward time: 	 0.01 sec 
2023-03-30 17:05:24,922 			Learning rate: weights:   1.000e-03    
2023-03-30 17:05:24,923 			Last test performance: 65.43%
2023-03-30 17:05:24,923 ----------------
2023-03-30 17:05:25,212   11  =>  69   		Training 486 pattern with 61.25% 	Forward time: 	 0.27 sec
2023-03-30 17:05:25,212 			Loss:    4.319e-02    			Backward time: 	 0.01 sec 
2023-03-30 17:05:25,335 			Learning rate: weights:   1.000e-03    
2023-03-30 17:05:25,335 			Last test performance: 65.43%
2023-03-30 17:05:25,335 ----------------
2023-03-30 17:05:25,570   11  =>  70   		Training 486 pattern with 60.21% 	Forward time: 	 0.22 sec
2023-03-30 17:05:25,570 			Loss:    4.770e-02    			Backward time: 	 0.01 sec 
2023-03-30 17:05:25,714 			Learning rate: weights:   1.000e-03    
2023-03-30 17:05:25,714 			Last test performance: 65.43%
2023-03-30 17:05:25,714 ----------------
2023-03-30 17:05:25,944   11  =>  71   		Training 486 pattern with 65.62% 	Forward time: 	 0.21 sec
2023-03-30 17:05:25,944 			Loss:    4.503e-02    			Backward time: 	 0.01 sec 
2023-03-30 17:05:26,051 			Learning rate: weights:   1.000e-03    
2023-03-30 17:05:26,051 			Last test performance: 65.43%
2023-03-30 17:05:26,051 ----------------
2023-03-30 17:05:26,253   11  =>  72   		Training 486 pattern with 62.71% 	Forward time: 	 0.19 sec
2023-03-30 17:05:26,253 			Loss:    4.367e-02    			Backward time: 	 0.01 sec 
2023-03-30 17:05:26,370 			Learning rate: weights:   1.000e-03    
2023-03-30 17:05:26,370 			Last test performance: 65.43%
2023-03-30 17:05:26,370 ----------------
2023-03-30 17:05:26,615   11  =>  73   		Training 486 pattern with 69.79% 	Forward time: 	 0.23 sec
2023-03-30 17:05:26,615 			Loss:    3.832e-02    			Backward time: 	 0.01 sec 
2023-03-30 17:05:26,739 			Learning rate: weights:   1.000e-03    
2023-03-30 17:05:26,739 			Last test performance: 65.43%
2023-03-30 17:05:26,739 ----------------
2023-03-30 17:05:26,929   11  =>  74   		Training 486 pattern with 63.54% 	Forward time: 	 0.17 sec
2023-03-30 17:05:26,929 			Loss:    4.451e-02    			Backward time: 	 0.01 sec 
2023-03-30 17:05:26,976 			Learning rate: weights:   1.000e-03    
2023-03-30 17:05:26,976 			Last test performance: 65.43%
2023-03-30 17:05:26,976 ----------------
2023-03-30 17:05:27,238   11  =>  75   		Training 486 pattern with 59.38% 	Forward time: 	 0.25 sec
2023-03-30 17:05:27,238 			Loss:    4.709e-02    			Backward time: 	 0.01 sec 
2023-03-30 17:05:27,292 			Learning rate: weights:   1.000e-03    
2023-03-30 17:05:27,292 			Last test performance: 65.43%
2023-03-30 17:05:27,292 ----------------
2023-03-30 17:05:27,516   11  =>  76   		Training 486 pattern with 60.00% 	Forward time: 	 0.21 sec
2023-03-30 17:05:27,516 			Loss:    4.597e-02    			Backward time: 	 0.01 sec 
2023-03-30 17:05:27,681 			Learning rate: weights:   1.000e-03    
2023-03-30 17:05:27,681 			Last test performance: 65.43%
2023-03-30 17:05:27,681 ----------------
2023-03-30 17:05:27,951   11  =>  77   		Training 486 pattern with 64.58% 	Forward time: 	 0.25 sec
2023-03-30 17:05:27,951 			Loss:    4.514e-02    			Backward time: 	 0.01 sec 
2023-03-30 17:05:28,075 			Learning rate: weights:   1.000e-03    
2023-03-30 17:05:28,075 			Last test performance: 65.43%
2023-03-30 17:05:28,075 ----------------
2023-03-30 17:05:28,376   11  =>  78   		Training 486 pattern with 66.88% 	Forward time: 	 0.28 sec
2023-03-30 17:05:28,376 			Loss:    4.043e-02    			Backward time: 	 0.01 sec 
2023-03-30 17:05:28,486 			Learning rate: weights:   1.000e-03    
2023-03-30 17:05:28,487 			Last test performance: 65.43%
2023-03-30 17:05:28,487 ----------------
2023-03-30 17:05:28,745   11  =>  79   		Training 486 pattern with 61.88% 	Forward time: 	 0.24 sec
2023-03-30 17:05:28,745 			Loss:    4.284e-02    			Backward time: 	 0.01 sec 
2023-03-30 17:05:28,867 			Learning rate: weights:   1.000e-03    
2023-03-30 17:05:28,868 			Last test performance: 65.43%
2023-03-30 17:05:28,868 ----------------
2023-03-30 17:05:29,051   11  =>  80   		Training 486 pattern with 61.04% 	Forward time: 	 0.17 sec
2023-03-30 17:05:29,051 			Loss:    4.494e-02    			Backward time: 	 0.01 sec 
2023-03-30 17:05:29,173 			Learning rate: weights:   1.000e-03    
2023-03-30 17:05:29,173 			Last test performance: 65.43%
2023-03-30 17:05:29,173 ----------------
2023-03-30 17:05:29,371   11  =>  81   		Training 486 pattern with 62.29% 	Forward time: 	 0.18 sec
2023-03-30 17:05:29,371 			Loss:    4.882e-02    			Backward time: 	 0.01 sec 
2023-03-30 17:05:29,504 			Learning rate: weights:   1.000e-03    
2023-03-30 17:05:29,504 			Last test performance: 65.43%
2023-03-30 17:05:29,504 ----------------
2023-03-30 17:05:29,667   11  =>  82   		Training 486 pattern with 61.04% 	Forward time: 	 0.15 sec
2023-03-30 17:05:29,667 			Loss:    4.724e-02    			Backward time: 	 0.01 sec 
2023-03-30 17:05:29,806 			Learning rate: weights:   1.000e-03    
2023-03-30 17:05:29,806 			Last test performance: 65.43%
2023-03-30 17:05:29,806 ----------------
2023-03-30 17:05:30,013   11  =>  83   		Training 486 pattern with 62.29% 	Forward time: 	 0.19 sec
2023-03-30 17:05:30,013 			Loss:    4.499e-02    			Backward time: 	 0.01 sec 
2023-03-30 17:05:30,067 			Learning rate: weights:   1.000e-03    
2023-03-30 17:05:30,067 			Last test performance: 65.43%
2023-03-30 17:05:30,067 ----------------
2023-03-30 17:05:30,319   11  =>  84   		Training 486 pattern with 65.42% 	Forward time: 	 0.23 sec
2023-03-30 17:05:30,319 			Loss:    4.421e-02    			Backward time: 	 0.01 sec 
2023-03-30 17:05:30,428 			Learning rate: weights:   1.000e-03    
2023-03-30 17:05:30,428 			Last test performance: 65.43%
2023-03-30 17:05:30,428 ----------------
2023-03-30 17:05:30,683   11  =>  85   		Training 486 pattern with 63.54% 	Forward time: 	 0.23 sec
2023-03-30 17:05:30,683 			Loss:    4.450e-02    			Backward time: 	 0.02 sec 
2023-03-30 17:05:30,744 			Learning rate: weights:   1.000e-03    
2023-03-30 17:05:30,744 			Last test performance: 65.43%
2023-03-30 17:05:30,744 ----------------
2023-03-30 17:05:31,019   11  =>  86   		Training 486 pattern with 64.17% 	Forward time: 	 0.26 sec
2023-03-30 17:05:31,019 			Loss:    4.308e-02    			Backward time: 	 0.01 sec 
2023-03-30 17:05:31,114 			Learning rate: weights:   1.000e-03    
2023-03-30 17:05:31,114 			Last test performance: 65.43%
2023-03-30 17:05:31,114 ----------------
2023-03-30 17:05:31,280   11  =>  87   		Training 486 pattern with 66.25% 	Forward time: 	 0.15 sec
2023-03-30 17:05:31,281 			Loss:    3.978e-02    			Backward time: 	 0.01 sec 
2023-03-30 17:05:31,422 			Learning rate: weights:   1.000e-03    
2023-03-30 17:05:31,422 			Last test performance: 65.43%
2023-03-30 17:05:31,422 ----------------
2023-03-30 17:05:31,588   11  =>  88   		Training 486 pattern with 61.25% 	Forward time: 	 0.15 sec
2023-03-30 17:05:31,588 			Loss:    4.451e-02    			Backward time: 	 0.01 sec 
2023-03-30 17:05:31,723 			Learning rate: weights:   1.000e-03    
2023-03-30 17:05:31,723 			Last test performance: 65.43%
2023-03-30 17:05:31,723 ----------------
2023-03-30 17:05:31,993   11  =>  89   		Training 486 pattern with 63.54% 	Forward time: 	 0.25 sec
2023-03-30 17:05:31,993 			Loss:    4.266e-02    			Backward time: 	 0.01 sec 
2023-03-30 17:05:32,104 			Learning rate: weights:   1.000e-03    
2023-03-30 17:05:32,104 			Last test performance: 65.43%
2023-03-30 17:05:32,104 ----------------
2023-03-30 17:05:32,363   11  =>  90   		Training 486 pattern with 62.08% 	Forward time: 	 0.24 sec
2023-03-30 17:05:32,363 			Loss:    4.455e-02    			Backward time: 	 0.01 sec 
2023-03-30 17:05:32,411 			Learning rate: weights:   1.000e-03    
2023-03-30 17:05:32,411 			Last test performance: 65.43%
2023-03-30 17:05:32,411 ----------------
2023-03-30 17:05:32,620   11  =>  91   		Training 486 pattern with 63.12% 	Forward time: 	 0.19 sec
2023-03-30 17:05:32,620 			Loss:    4.379e-02    			Backward time: 	 0.01 sec 
2023-03-30 17:05:32,675 			Learning rate: weights:   1.000e-03    
2023-03-30 17:05:32,675 			Last test performance: 65.43%
2023-03-30 17:05:32,675 ----------------
2023-03-30 17:05:32,924   11  =>  92   		Training 486 pattern with 62.29% 	Forward time: 	 0.23 sec
2023-03-30 17:05:32,924 			Loss:    4.359e-02    			Backward time: 	 0.01 sec 
2023-03-30 17:05:33,039 			Learning rate: weights:   1.000e-03    
2023-03-30 17:05:33,039 			Last test performance: 65.43%
2023-03-30 17:05:33,040 ----------------
2023-03-30 17:05:33,275   11  =>  93   		Training 486 pattern with 62.29% 	Forward time: 	 0.21 sec
2023-03-30 17:05:33,275 			Loss:    4.606e-02    			Backward time: 	 0.02 sec 
2023-03-30 17:05:33,384 			Learning rate: weights:   1.000e-03    
2023-03-30 17:05:33,384 			Last test performance: 65.43%
2023-03-30 17:05:33,384 ----------------
2023-03-30 17:05:33,643   11  =>  94   		Training 486 pattern with 64.17% 	Forward time: 	 0.24 sec
2023-03-30 17:05:33,643 			Loss:    4.258e-02    			Backward time: 	 0.01 sec 
2023-03-30 17:05:33,725 			Learning rate: weights:   1.000e-03    
2023-03-30 17:05:33,725 			Last test performance: 65.43%
2023-03-30 17:05:33,725 ----------------
2023-03-30 17:05:33,958   11  =>  95   		Training 486 pattern with 61.04% 	Forward time: 	 0.22 sec
2023-03-30 17:05:33,958 			Loss:    4.379e-02    			Backward time: 	 0.01 sec 
2023-03-30 17:05:34,096 			Learning rate: weights:   1.000e-03    
2023-03-30 17:05:34,096 			Last test performance: 65.43%
2023-03-30 17:05:34,096 ----------------
2023-03-30 17:05:34,368   11  =>  96   		Training 486 pattern with 61.67% 	Forward time: 	 0.25 sec
2023-03-30 17:05:34,368 			Loss:    4.502e-02    			Backward time: 	 0.01 sec 
2023-03-30 17:05:34,429 			Learning rate: weights:   1.000e-03    
2023-03-30 17:05:34,429 			Last test performance: 65.43%
2023-03-30 17:05:34,429 ----------------
2023-03-30 17:05:34,700   11  =>  97   		Training 486 pattern with 64.58% 	Forward time: 	 0.25 sec
2023-03-30 17:05:34,700 			Loss:    4.156e-02    			Backward time: 	 0.01 sec 
2023-03-30 17:05:34,825 			Learning rate: weights:   1.000e-03    
2023-03-30 17:05:34,825 			Last test performance: 65.43%
2023-03-30 17:05:34,825 ----------------
2023-03-30 17:05:35,036   11  =>  98   		Training 486 pattern with 58.96% 	Forward time: 	 0.20 sec
2023-03-30 17:05:35,036 			Loss:    4.738e-02    			Backward time: 	 0.01 sec 
2023-03-30 17:05:35,164 			Learning rate: weights:   1.000e-03    
2023-03-30 17:05:35,164 			Last test performance: 65.43%
2023-03-30 17:05:35,164 ----------------
2023-03-30 17:05:35,374   11  =>  99   		Training 486 pattern with 61.25% 	Forward time: 	 0.19 sec
2023-03-30 17:05:35,374 			Loss:    4.459e-02    			Backward time: 	 0.01 sec 
2023-03-30 17:05:35,502 			Learning rate: weights:   1.000e-03    
2023-03-30 17:05:35,502 			Last test performance: 65.43%
2023-03-30 17:05:35,502 ----------------
2023-03-30 17:05:35,789   11  => 100   		Training 486 pattern with 58.75% 	Forward time: 	 0.27 sec
2023-03-30 17:05:35,789 			Loss:    4.413e-02    			Backward time: 	 0.01 sec 
2023-03-30 17:05:35,908 			Learning rate: weights:   1.000e-03    
2023-03-30 17:05:35,908 			Last test performance: 65.43%
2023-03-30 17:05:35,908 ----------------
2023-03-30 17:05:36,201   11  => 101   		Training 486 pattern with 59.58% 	Forward time: 	 0.27 sec
2023-03-30 17:05:36,202 			Loss:    4.689e-02    			Backward time: 	 0.01 sec 
2023-03-30 17:05:36,312 			Learning rate: weights:   1.000e-03    
2023-03-30 17:05:36,312 			Last test performance: 65.43%
2023-03-30 17:05:36,312 ----------------
2023-03-30 17:05:36,591   11  => 102   		Training 486 pattern with 63.54% 	Forward time: 	 0.26 sec
2023-03-30 17:05:36,591 			Loss:    4.470e-02    			Backward time: 	 0.01 sec 
2023-03-30 17:05:36,795 			Learning rate: weights:   1.000e-03    
2023-03-30 17:05:36,795 			Last test performance: 65.43%
2023-03-30 17:05:36,795 ----------------
2023-03-30 17:05:37,043   11  => 103   		Training 486 pattern with 61.46% 	Forward time: 	 0.23 sec
2023-03-30 17:05:37,043 			Loss:    4.436e-02    			Backward time: 	 0.01 sec 
2023-03-30 17:05:37,156 			Learning rate: weights:   1.000e-03    
2023-03-30 17:05:37,156 			Last test performance: 65.43%
2023-03-30 17:05:37,156 ----------------
2023-03-30 17:05:37,233 
2023-03-30 17:05:37,233 Testing:
2023-03-30 17:05:37,236 		24 of 10000 with 70.83% 	 Time used:  0.00 sec
2023-03-30 17:05:37,240 		48 of 10000 with 64.58% 	 Time used:  0.00 sec
2023-03-30 17:05:37,244 		72 of 10000 with 63.89% 	 Time used:  0.00 sec
2023-03-30 17:05:37,248 		96 of 10000 with 67.71% 	 Time used:  0.00 sec
2023-03-30 17:05:37,250 		120 of 10000 with 67.50% 	 Time used:  0.00 sec
2023-03-30 17:05:37,253 		144 of 10000 with 68.06% 	 Time used:  0.00 sec
2023-03-30 17:05:37,255 		168 of 10000 with 67.26% 	 Time used:  0.00 sec
2023-03-30 17:05:37,257 		192 of 10000 with 68.75% 	 Time used:  0.00 sec
2023-03-30 17:05:37,259 		216 of 10000 with 67.59% 	 Time used:  0.00 sec
2023-03-30 17:05:37,262 		240 of 10000 with 65.83% 	 Time used:  0.00 sec
2023-03-30 17:05:37,264 		264 of 10000 with 65.15% 	 Time used:  0.00 sec
2023-03-30 17:05:37,266 		288 of 10000 with 64.24% 	 Time used:  0.00 sec
2023-03-30 17:05:37,268 		312 of 10000 with 65.06% 	 Time used:  0.00 sec
2023-03-30 17:05:37,271 		336 of 10000 with 64.88% 	 Time used:  0.00 sec
2023-03-30 17:05:37,273 		360 of 10000 with 65.00% 	 Time used:  0.00 sec
2023-03-30 17:05:37,275 		384 of 10000 with 64.58% 	 Time used:  0.00 sec
2023-03-30 17:05:37,278 		408 of 10000 with 64.46% 	 Time used:  0.00 sec
2023-03-30 17:05:37,280 		432 of 10000 with 64.12% 	 Time used:  0.00 sec
2023-03-30 17:05:37,282 		456 of 10000 with 64.04% 	 Time used:  0.00 sec
2023-03-30 17:05:37,284 		480 of 10000 with 63.75% 	 Time used:  0.00 sec
2023-03-30 17:05:37,287 		504 of 10000 with 64.48% 	 Time used:  0.00 sec
2023-03-30 17:05:37,289 		528 of 10000 with 64.77% 	 Time used:  0.00 sec
2023-03-30 17:05:37,291 		552 of 10000 with 65.04% 	 Time used:  0.00 sec
2023-03-30 17:05:37,293 		576 of 10000 with 65.28% 	 Time used:  0.00 sec
2023-03-30 17:05:37,296 		600 of 10000 with 65.67% 	 Time used:  0.00 sec
2023-03-30 17:05:37,298 		624 of 10000 with 66.03% 	 Time used:  0.00 sec
2023-03-30 17:05:37,300 		648 of 10000 with 65.74% 	 Time used:  0.00 sec
2023-03-30 17:05:37,303 		672 of 10000 with 65.48% 	 Time used:  0.00 sec
2023-03-30 17:05:37,305 		696 of 10000 with 65.23% 	 Time used:  0.00 sec
2023-03-30 17:05:37,307 		720 of 10000 with 65.42% 	 Time used:  0.00 sec
2023-03-30 17:05:37,309 		744 of 10000 with 65.19% 	 Time used:  0.00 sec
2023-03-30 17:05:37,311 		768 of 10000 with 65.49% 	 Time used:  0.00 sec
2023-03-30 17:05:37,314 		792 of 10000 with 65.53% 	 Time used:  0.00 sec
2023-03-30 17:05:37,316 		816 of 10000 with 65.44% 	 Time used:  0.00 sec
2023-03-30 17:05:37,318 		840 of 10000 with 65.83% 	 Time used:  0.00 sec
2023-03-30 17:05:37,320 		864 of 10000 with 65.74% 	 Time used:  0.00 sec
2023-03-30 17:05:37,323 		888 of 10000 with 66.10% 	 Time used:  0.00 sec
2023-03-30 17:05:37,325 		912 of 10000 with 66.23% 	 Time used:  0.00 sec
2023-03-30 17:05:37,327 		936 of 10000 with 66.03% 	 Time used:  0.00 sec
2023-03-30 17:05:37,329 		960 of 10000 with 66.25% 	 Time used:  0.00 sec
2023-03-30 17:05:37,332 		984 of 10000 with 66.16% 	 Time used:  0.00 sec
2023-03-30 17:05:37,334 		1008 of 10000 with 66.47% 	 Time used:  0.00 sec
2023-03-30 17:05:37,336 		1032 of 10000 with 66.96% 	 Time used:  0.00 sec
2023-03-30 17:05:37,338 		1056 of 10000 with 66.57% 	 Time used:  0.00 sec
2023-03-30 17:05:37,341 		1080 of 10000 with 66.85% 	 Time used:  0.00 sec
2023-03-30 17:05:37,343 		1104 of 10000 with 67.03% 	 Time used:  0.00 sec
2023-03-30 17:05:37,345 		1128 of 10000 with 66.84% 	 Time used:  0.00 sec
2023-03-30 17:05:37,347 		1152 of 10000 with 66.49% 	 Time used:  0.00 sec
2023-03-30 17:05:37,350 		1176 of 10000 with 66.67% 	 Time used:  0.00 sec
2023-03-30 17:05:37,352 		1200 of 10000 with 66.83% 	 Time used:  0.00 sec
2023-03-30 17:05:37,354 		1224 of 10000 with 66.83% 	 Time used:  0.00 sec
2023-03-30 17:05:37,356 		1248 of 10000 with 66.59% 	 Time used:  0.00 sec
2023-03-30 17:05:37,359 		1272 of 10000 with 66.27% 	 Time used:  0.00 sec
2023-03-30 17:05:37,361 		1296 of 10000 with 66.13% 	 Time used:  0.00 sec
2023-03-30 17:05:37,363 		1320 of 10000 with 66.29% 	 Time used:  0.00 sec
2023-03-30 17:05:37,365 		1344 of 10000 with 66.07% 	 Time used:  0.00 sec
2023-03-30 17:05:37,367 		1368 of 10000 with 66.15% 	 Time used:  0.00 sec
2023-03-30 17:05:37,370 		1392 of 10000 with 66.02% 	 Time used:  0.00 sec
2023-03-30 17:05:37,372 		1416 of 10000 with 66.10% 	 Time used:  0.00 sec
2023-03-30 17:05:37,374 		1440 of 10000 with 65.90% 	 Time used:  0.00 sec
2023-03-30 17:05:37,376 		1464 of 10000 with 65.85% 	 Time used:  0.00 sec
2023-03-30 17:05:37,379 		1488 of 10000 with 65.66% 	 Time used:  0.00 sec
2023-03-30 17:05:37,381 		1512 of 10000 with 65.48% 	 Time used:  0.00 sec
2023-03-30 17:05:37,383 		1536 of 10000 with 65.49% 	 Time used:  0.00 sec
2023-03-30 17:05:37,385 		1560 of 10000 with 65.51% 	 Time used:  0.00 sec
2023-03-30 17:05:37,388 		1584 of 10000 with 65.34% 	 Time used:  0.00 sec
2023-03-30 17:05:37,390 		1608 of 10000 with 65.17% 	 Time used:  0.00 sec
2023-03-30 17:05:37,392 		1632 of 10000 with 65.13% 	 Time used:  0.00 sec
2023-03-30 17:05:37,394 		1656 of 10000 with 65.28% 	 Time used:  0.00 sec
2023-03-30 17:05:37,397 		1680 of 10000 with 65.54% 	 Time used:  0.00 sec
2023-03-30 17:05:37,399 		1704 of 10000 with 65.49% 	 Time used:  0.00 sec
2023-03-30 17:05:37,401 		1728 of 10000 with 65.45% 	 Time used:  0.00 sec
2023-03-30 17:05:37,403 		1752 of 10000 with 65.35% 	 Time used:  0.00 sec
2023-03-30 17:05:37,406 		1776 of 10000 with 65.37% 	 Time used:  0.00 sec
2023-03-30 17:05:37,408 		1800 of 10000 with 65.33% 	 Time used:  0.00 sec
2023-03-30 17:05:37,410 		1824 of 10000 with 65.41% 	 Time used:  0.00 sec
2023-03-30 17:05:37,412 		1848 of 10000 with 65.31% 	 Time used:  0.00 sec
2023-03-30 17:05:37,415 		1872 of 10000 with 65.38% 	 Time used:  0.00 sec
2023-03-30 17:05:37,417 		1896 of 10000 with 65.56% 	 Time used:  0.00 sec
2023-03-30 17:05:37,419 		1920 of 10000 with 65.52% 	 Time used:  0.00 sec
2023-03-30 17:05:37,421 		1944 of 10000 with 65.48% 	 Time used:  0.00 sec
2023-03-30 17:05:37,424 		1968 of 10000 with 65.55% 	 Time used:  0.00 sec
2023-03-30 17:05:37,426 		1992 of 10000 with 65.51% 	 Time used:  0.00 sec
2023-03-30 17:05:37,428 		2016 of 10000 with 65.43% 	 Time used:  0.00 sec
2023-03-30 17:05:37,430 		2040 of 10000 with 65.25% 	 Time used:  0.00 sec
2023-03-30 17:05:37,432 		2064 of 10000 with 65.31% 	 Time used:  0.00 sec
2023-03-30 17:05:37,435 		2088 of 10000 with 65.23% 	 Time used:  0.00 sec
2023-03-30 17:05:37,437 		2112 of 10000 with 65.29% 	 Time used:  0.00 sec
2023-03-30 17:05:37,439 		2136 of 10000 with 65.22% 	 Time used:  0.00 sec
2023-03-30 17:05:37,442 		2160 of 10000 with 65.28% 	 Time used:  0.00 sec
2023-03-30 17:05:37,444 		2184 of 10000 with 65.29% 	 Time used:  0.00 sec
2023-03-30 17:05:37,446 		2208 of 10000 with 65.35% 	 Time used:  0.00 sec
2023-03-30 17:05:37,448 		2232 of 10000 with 65.50% 	 Time used:  0.00 sec
2023-03-30 17:05:37,451 		2256 of 10000 with 65.47% 	 Time used:  0.00 sec
2023-03-30 17:05:37,453 		2280 of 10000 with 65.57% 	 Time used:  0.00 sec
2023-03-30 17:05:37,455 		2304 of 10000 with 65.45% 	 Time used:  0.00 sec
2023-03-30 17:05:37,457 		2328 of 10000 with 65.55% 	 Time used:  0.00 sec
2023-03-30 17:05:37,459 		2352 of 10000 with 65.69% 	 Time used:  0.00 sec
2023-03-30 17:05:37,462 		2376 of 10000 with 65.66% 	 Time used:  0.00 sec
2023-03-30 17:05:37,464 		2400 of 10000 with 65.62% 	 Time used:  0.00 sec
2023-03-30 17:05:37,466 		2424 of 10000 with 65.68% 	 Time used:  0.00 sec
2023-03-30 17:05:37,468 		2448 of 10000 with 65.77% 	 Time used:  0.00 sec
2023-03-30 17:05:37,471 		2472 of 10000 with 65.94% 	 Time used:  0.00 sec
2023-03-30 17:05:37,473 		2496 of 10000 with 65.99% 	 Time used:  0.00 sec
2023-03-30 17:05:37,475 		2520 of 10000 with 65.87% 	 Time used:  0.00 sec
2023-03-30 17:05:37,477 		2544 of 10000 with 65.72% 	 Time used:  0.00 sec
2023-03-30 17:05:37,480 		2568 of 10000 with 65.69% 	 Time used:  0.00 sec
2023-03-30 17:05:37,482 		2592 of 10000 with 65.51% 	 Time used:  0.00 sec
2023-03-30 17:05:37,484 		2616 of 10000 with 65.44% 	 Time used:  0.00 sec
2023-03-30 17:05:37,486 		2640 of 10000 with 65.42% 	 Time used:  0.00 sec
2023-03-30 17:05:37,489 		2664 of 10000 with 65.28% 	 Time used:  0.00 sec
2023-03-30 17:05:37,491 		2688 of 10000 with 65.22% 	 Time used:  0.00 sec
2023-03-30 17:05:37,493 		2712 of 10000 with 65.08% 	 Time used:  0.00 sec
2023-03-30 17:05:37,495 		2736 of 10000 with 65.10% 	 Time used:  0.00 sec
2023-03-30 17:05:37,498 		2760 of 10000 with 65.11% 	 Time used:  0.00 sec
2023-03-30 17:05:37,500 		2784 of 10000 with 65.05% 	 Time used:  0.00 sec
2023-03-30 17:05:37,502 		2808 of 10000 with 65.24% 	 Time used:  0.00 sec
2023-03-30 17:05:37,504 		2832 of 10000 with 65.25% 	 Time used:  0.00 sec
2023-03-30 17:05:37,507 		2856 of 10000 with 65.20% 	 Time used:  0.00 sec
2023-03-30 17:05:37,509 		2880 of 10000 with 65.21% 	 Time used:  0.00 sec
2023-03-30 17:05:37,511 		2904 of 10000 with 65.19% 	 Time used:  0.00 sec
2023-03-30 17:05:37,513 		2928 of 10000 with 65.20% 	 Time used:  0.00 sec
2023-03-30 17:05:37,516 		2952 of 10000 with 65.21% 	 Time used:  0.00 sec
2023-03-30 17:05:37,518 		2976 of 10000 with 65.26% 	 Time used:  0.00 sec
2023-03-30 17:05:37,520 		3000 of 10000 with 65.13% 	 Time used:  0.00 sec
2023-03-30 17:05:37,522 		3024 of 10000 with 65.18% 	 Time used:  0.00 sec
2023-03-30 17:05:37,525 		3048 of 10000 with 65.26% 	 Time used:  0.00 sec
2023-03-30 17:05:37,527 		3072 of 10000 with 65.23% 	 Time used:  0.00 sec
2023-03-30 17:05:37,529 		3096 of 10000 with 65.21% 	 Time used:  0.00 sec
2023-03-30 17:05:37,531 		3120 of 10000 with 65.16% 	 Time used:  0.00 sec
2023-03-30 17:05:37,533 		3144 of 10000 with 65.24% 	 Time used:  0.00 sec
2023-03-30 17:05:37,536 		3168 of 10000 with 65.15% 	 Time used:  0.00 sec
2023-03-30 17:05:37,538 		3192 of 10000 with 65.13% 	 Time used:  0.00 sec
2023-03-30 17:05:37,540 		3216 of 10000 with 64.99% 	 Time used:  0.00 sec
2023-03-30 17:05:37,542 		3240 of 10000 with 64.94% 	 Time used:  0.00 sec
2023-03-30 17:05:37,545 		3264 of 10000 with 65.01% 	 Time used:  0.00 sec
2023-03-30 17:05:37,547 		3288 of 10000 with 64.99% 	 Time used:  0.00 sec
2023-03-30 17:05:37,549 		3312 of 10000 with 65.04% 	 Time used:  0.00 sec
2023-03-30 17:05:37,551 		3336 of 10000 with 64.90% 	 Time used:  0.00 sec
2023-03-30 17:05:37,554 		3360 of 10000 with 64.88% 	 Time used:  0.00 sec
2023-03-30 17:05:37,556 		3384 of 10000 with 64.83% 	 Time used:  0.00 sec
2023-03-30 17:05:37,558 		3408 of 10000 with 64.94% 	 Time used:  0.00 sec
2023-03-30 17:05:37,560 		3432 of 10000 with 64.89% 	 Time used:  0.00 sec
2023-03-30 17:05:37,563 		3456 of 10000 with 64.81% 	 Time used:  0.00 sec
2023-03-30 17:05:37,565 		3480 of 10000 with 64.86% 	 Time used:  0.00 sec
2023-03-30 17:05:37,567 		3504 of 10000 with 64.81% 	 Time used:  0.00 sec
2023-03-30 17:05:37,569 		3528 of 10000 with 64.68% 	 Time used:  0.00 sec
2023-03-30 17:05:37,572 		3552 of 10000 with 64.75% 	 Time used:  0.00 sec
2023-03-30 17:05:37,574 		3576 of 10000 with 64.77% 	 Time used:  0.00 sec
2023-03-30 17:05:37,576 		3600 of 10000 with 64.81% 	 Time used:  0.00 sec
2023-03-30 17:05:37,578 		3624 of 10000 with 64.62% 	 Time used:  0.00 sec
2023-03-30 17:05:37,581 		3648 of 10000 with 64.64% 	 Time used:  0.00 sec
2023-03-30 17:05:37,583 		3672 of 10000 with 64.71% 	 Time used:  0.00 sec
2023-03-30 17:05:37,585 		3696 of 10000 with 64.69% 	 Time used:  0.00 sec
2023-03-30 17:05:37,587 		3720 of 10000 with 64.60% 	 Time used:  0.00 sec
2023-03-30 17:05:37,589 		3744 of 10000 with 64.69% 	 Time used:  0.00 sec
2023-03-30 17:05:37,592 		3768 of 10000 with 64.68% 	 Time used:  0.00 sec
2023-03-30 17:05:37,594 		3792 of 10000 with 64.66% 	 Time used:  0.00 sec
2023-03-30 17:05:37,596 		3816 of 10000 with 64.68% 	 Time used:  0.00 sec
2023-03-30 17:05:37,598 		3840 of 10000 with 64.71% 	 Time used:  0.00 sec
2023-03-30 17:05:37,601 		3864 of 10000 with 64.73% 	 Time used:  0.00 sec
2023-03-30 17:05:37,603 		3888 of 10000 with 64.81% 	 Time used:  0.00 sec
2023-03-30 17:05:37,605 		3912 of 10000 with 64.72% 	 Time used:  0.00 sec
2023-03-30 17:05:37,607 		3936 of 10000 with 64.66% 	 Time used:  0.00 sec
2023-03-30 17:05:37,610 		3960 of 10000 with 64.77% 	 Time used:  0.00 sec
2023-03-30 17:05:37,612 		3984 of 10000 with 64.76% 	 Time used:  0.00 sec
2023-03-30 17:05:37,614 		4008 of 10000 with 64.72% 	 Time used:  0.00 sec
2023-03-30 17:05:37,616 		4032 of 10000 with 64.86% 	 Time used:  0.00 sec
2023-03-30 17:05:37,619 		4056 of 10000 with 64.79% 	 Time used:  0.00 sec
2023-03-30 17:05:37,621 		4080 of 10000 with 64.93% 	 Time used:  0.00 sec
2023-03-30 17:05:37,623 		4104 of 10000 with 64.86% 	 Time used:  0.00 sec
2023-03-30 17:05:37,625 		4128 of 10000 with 64.85% 	 Time used:  0.00 sec
2023-03-30 17:05:37,628 		4152 of 10000 with 64.91% 	 Time used:  0.00 sec
2023-03-30 17:05:37,630 		4176 of 10000 with 64.99% 	 Time used:  0.00 sec
2023-03-30 17:05:37,632 		4200 of 10000 with 65.12% 	 Time used:  0.00 sec
2023-03-30 17:05:37,634 		4224 of 10000 with 65.18% 	 Time used:  0.00 sec
2023-03-30 17:05:37,637 		4248 of 10000 with 65.21% 	 Time used:  0.00 sec
2023-03-30 17:05:37,639 		4272 of 10000 with 65.22% 	 Time used:  0.00 sec
2023-03-30 17:05:37,641 		4296 of 10000 with 65.15% 	 Time used:  0.00 sec
2023-03-30 17:05:37,643 		4320 of 10000 with 65.12% 	 Time used:  0.00 sec
2023-03-30 17:05:37,646 		4344 of 10000 with 65.17% 	 Time used:  0.00 sec
2023-03-30 17:05:37,648 		4368 of 10000 with 65.27% 	 Time used:  0.00 sec
2023-03-30 17:05:37,650 		4392 of 10000 with 65.28% 	 Time used:  0.00 sec
2023-03-30 17:05:37,652 		4416 of 10000 with 65.26% 	 Time used:  0.00 sec
2023-03-30 17:05:37,654 		4440 of 10000 with 65.32% 	 Time used:  0.00 sec
2023-03-30 17:05:37,657 		4464 of 10000 with 65.30% 	 Time used:  0.00 sec
2023-03-30 17:05:37,659 		4488 of 10000 with 65.31% 	 Time used:  0.00 sec
2023-03-30 17:05:37,661 		4512 of 10000 with 65.29% 	 Time used:  0.00 sec
2023-03-30 17:05:37,663 		4536 of 10000 with 65.32% 	 Time used:  0.00 sec
2023-03-30 17:05:37,666 		4560 of 10000 with 65.24% 	 Time used:  0.00 sec
2023-03-30 17:05:37,668 		4584 of 10000 with 65.25% 	 Time used:  0.00 sec
2023-03-30 17:05:37,670 		4608 of 10000 with 65.21% 	 Time used:  0.00 sec
2023-03-30 17:05:37,672 		4632 of 10000 with 65.20% 	 Time used:  0.00 sec
2023-03-30 17:05:37,674 		4656 of 10000 with 65.21% 	 Time used:  0.00 sec
2023-03-30 17:05:37,677 		4680 of 10000 with 65.28% 	 Time used:  0.00 sec
2023-03-30 17:05:37,679 		4704 of 10000 with 65.35% 	 Time used:  0.00 sec
2023-03-30 17:05:37,681 		4728 of 10000 with 65.38% 	 Time used:  0.00 sec
2023-03-30 17:05:37,683 		4752 of 10000 with 65.36% 	 Time used:  0.00 sec
2023-03-30 17:05:37,685 		4776 of 10000 with 65.39% 	 Time used:  0.00 sec
2023-03-30 17:05:37,688 		4800 of 10000 with 65.38% 	 Time used:  0.00 sec
2023-03-30 17:05:37,690 		4824 of 10000 with 65.40% 	 Time used:  0.00 sec
2023-03-30 17:05:37,692 		4848 of 10000 with 65.41% 	 Time used:  0.00 sec
2023-03-30 17:05:37,694 		4872 of 10000 with 65.48% 	 Time used:  0.00 sec
2023-03-30 17:05:37,696 		4896 of 10000 with 65.46% 	 Time used:  0.00 sec
2023-03-30 17:05:37,699 		4920 of 10000 with 65.51% 	 Time used:  0.00 sec
2023-03-30 17:05:37,701 		4944 of 10000 with 65.51% 	 Time used:  0.00 sec
2023-03-30 17:05:37,703 		4968 of 10000 with 65.44% 	 Time used:  0.00 sec
2023-03-30 17:05:37,705 		4992 of 10000 with 65.50% 	 Time used:  0.00 sec
2023-03-30 17:05:37,707 		5016 of 10000 with 65.49% 	 Time used:  0.00 sec
2023-03-30 17:05:37,710 		5040 of 10000 with 65.52% 	 Time used:  0.00 sec
2023-03-30 17:05:37,712 		5064 of 10000 with 65.44% 	 Time used:  0.00 sec
2023-03-30 17:05:37,714 		5088 of 10000 with 65.49% 	 Time used:  0.00 sec
2023-03-30 17:05:37,716 		5112 of 10000 with 65.51% 	 Time used:  0.00 sec
2023-03-30 17:05:37,718 		5136 of 10000 with 65.44% 	 Time used:  0.00 sec
2023-03-30 17:05:37,721 		5160 of 10000 with 65.47% 	 Time used:  0.00 sec
2023-03-30 17:05:37,723 		5184 of 10000 with 65.43% 	 Time used:  0.00 sec
2023-03-30 17:05:37,725 		5208 of 10000 with 65.42% 	 Time used:  0.00 sec
2023-03-30 17:05:37,727 		5232 of 10000 with 65.42% 	 Time used:  0.00 sec
2023-03-30 17:05:37,729 		5256 of 10000 with 65.47% 	 Time used:  0.00 sec
2023-03-30 17:05:37,732 		5280 of 10000 with 65.49% 	 Time used:  0.00 sec
2023-03-30 17:05:37,734 		5304 of 10000 with 65.48% 	 Time used:  0.00 sec
2023-03-30 17:05:37,736 		5328 of 10000 with 65.45% 	 Time used:  0.00 sec
2023-03-30 17:05:37,738 		5352 of 10000 with 65.40% 	 Time used:  0.00 sec
2023-03-30 17:05:37,741 		5376 of 10000 with 65.33% 	 Time used:  0.00 sec
2023-03-30 17:05:37,743 		5400 of 10000 with 65.28% 	 Time used:  0.00 sec
2023-03-30 17:05:37,745 		5424 of 10000 with 65.28% 	 Time used:  0.00 sec
2023-03-30 17:05:37,747 		5448 of 10000 with 65.27% 	 Time used:  0.00 sec
2023-03-30 17:05:37,749 		5472 of 10000 with 65.24% 	 Time used:  0.00 sec
2023-03-30 17:05:37,752 		5496 of 10000 with 65.28% 	 Time used:  0.00 sec
2023-03-30 17:05:37,754 		5520 of 10000 with 65.29% 	 Time used:  0.00 sec
2023-03-30 17:05:37,756 		5544 of 10000 with 65.31% 	 Time used:  0.00 sec
2023-03-30 17:05:37,758 		5568 of 10000 with 65.25% 	 Time used:  0.00 sec
2023-03-30 17:05:37,760 		5592 of 10000 with 65.22% 	 Time used:  0.00 sec
2023-03-30 17:05:37,763 		5616 of 10000 with 65.24% 	 Time used:  0.00 sec
2023-03-30 17:05:37,765 		5640 of 10000 with 65.23% 	 Time used:  0.00 sec
2023-03-30 17:05:37,767 		5664 of 10000 with 65.13% 	 Time used:  0.00 sec
2023-03-30 17:05:37,769 		5688 of 10000 with 65.21% 	 Time used:  0.00 sec
2023-03-30 17:05:37,772 		5712 of 10000 with 65.27% 	 Time used:  0.00 sec
2023-03-30 17:05:37,774 		5736 of 10000 with 65.34% 	 Time used:  0.00 sec
2023-03-30 17:05:37,776 		5760 of 10000 with 65.26% 	 Time used:  0.00 sec
2023-03-30 17:05:37,778 		5784 of 10000 with 65.28% 	 Time used:  0.00 sec
2023-03-30 17:05:37,780 		5808 of 10000 with 65.24% 	 Time used:  0.00 sec
2023-03-30 17:05:37,783 		5832 of 10000 with 65.23% 	 Time used:  0.00 sec
2023-03-30 17:05:37,785 		5856 of 10000 with 65.18% 	 Time used:  0.00 sec
2023-03-30 17:05:37,787 		5880 of 10000 with 65.15% 	 Time used:  0.00 sec
2023-03-30 17:05:37,789 		5904 of 10000 with 65.16% 	 Time used:  0.00 sec
2023-03-30 17:05:37,791 		5928 of 10000 with 65.11% 	 Time used:  0.00 sec
2023-03-30 17:05:37,794 		5952 of 10000 with 65.12% 	 Time used:  0.00 sec
2023-03-30 17:05:37,796 		5976 of 10000 with 65.09% 	 Time used:  0.00 sec
2023-03-30 17:05:37,798 		6000 of 10000 with 65.07% 	 Time used:  0.00 sec
2023-03-30 17:05:37,800 		6024 of 10000 with 65.02% 	 Time used:  0.00 sec
2023-03-30 17:05:37,802 		6048 of 10000 with 65.05% 	 Time used:  0.00 sec
2023-03-30 17:05:37,805 		6072 of 10000 with 65.04% 	 Time used:  0.00 sec
2023-03-30 17:05:37,807 		6096 of 10000 with 65.01% 	 Time used:  0.00 sec
2023-03-30 17:05:37,809 		6120 of 10000 with 65.08% 	 Time used:  0.00 sec
2023-03-30 17:05:37,811 		6144 of 10000 with 65.01% 	 Time used:  0.00 sec
2023-03-30 17:05:37,813 		6168 of 10000 with 64.92% 	 Time used:  0.00 sec
2023-03-30 17:05:37,816 		6192 of 10000 with 64.97% 	 Time used:  0.00 sec
2023-03-30 17:05:37,818 		6216 of 10000 with 64.95% 	 Time used:  0.00 sec
2023-03-30 17:05:37,820 		6240 of 10000 with 64.92% 	 Time used:  0.00 sec
2023-03-30 17:05:37,822 		6264 of 10000 with 64.94% 	 Time used:  0.00 sec
2023-03-30 17:05:37,825 		6288 of 10000 with 64.98% 	 Time used:  0.00 sec
2023-03-30 17:05:37,827 		6312 of 10000 with 65.03% 	 Time used:  0.00 sec
2023-03-30 17:05:37,829 		6336 of 10000 with 65.06% 	 Time used:  0.00 sec
2023-03-30 17:05:37,831 		6360 of 10000 with 65.11% 	 Time used:  0.00 sec
2023-03-30 17:05:37,833 		6384 of 10000 with 65.07% 	 Time used:  0.00 sec
2023-03-30 17:05:37,836 		6408 of 10000 with 65.04% 	 Time used:  0.00 sec
2023-03-30 17:05:37,838 		6432 of 10000 with 65.07% 	 Time used:  0.00 sec
2023-03-30 17:05:37,840 		6456 of 10000 with 65.07% 	 Time used:  0.00 sec
2023-03-30 17:05:37,842 		6480 of 10000 with 65.06% 	 Time used:  0.00 sec
2023-03-30 17:05:37,844 		6504 of 10000 with 65.05% 	 Time used:  0.00 sec
2023-03-30 17:05:37,847 		6528 of 10000 with 65.07% 	 Time used:  0.00 sec
2023-03-30 17:05:37,849 		6552 of 10000 with 65.06% 	 Time used:  0.00 sec
2023-03-30 17:05:37,851 		6576 of 10000 with 65.05% 	 Time used:  0.00 sec
2023-03-30 17:05:37,853 		6600 of 10000 with 65.05% 	 Time used:  0.00 sec
2023-03-30 17:05:37,855 		6624 of 10000 with 65.04% 	 Time used:  0.00 sec
2023-03-30 17:05:37,858 		6648 of 10000 with 65.03% 	 Time used:  0.00 sec
2023-03-30 17:05:37,860 		6672 of 10000 with 65.00% 	 Time used:  0.00 sec
2023-03-30 17:05:37,862 		6696 of 10000 with 64.95% 	 Time used:  0.00 sec
2023-03-30 17:05:37,864 		6720 of 10000 with 64.96% 	 Time used:  0.00 sec
2023-03-30 17:05:37,866 		6744 of 10000 with 64.95% 	 Time used:  0.00 sec
2023-03-30 17:05:37,869 		6768 of 10000 with 64.92% 	 Time used:  0.00 sec
2023-03-30 17:05:37,871 		6792 of 10000 with 64.89% 	 Time used:  0.00 sec
2023-03-30 17:05:37,873 		6816 of 10000 with 64.95% 	 Time used:  0.00 sec
2023-03-30 17:05:37,875 		6840 of 10000 with 65.00% 	 Time used:  0.00 sec
2023-03-30 17:05:37,877 		6864 of 10000 with 64.99% 	 Time used:  0.00 sec
2023-03-30 17:05:37,880 		6888 of 10000 with 64.92% 	 Time used:  0.00 sec
2023-03-30 17:05:37,882 		6912 of 10000 with 64.97% 	 Time used:  0.00 sec
2023-03-30 17:05:37,884 		6936 of 10000 with 64.91% 	 Time used:  0.00 sec
2023-03-30 17:05:37,886 		6960 of 10000 with 64.90% 	 Time used:  0.00 sec
2023-03-30 17:05:37,889 		6984 of 10000 with 64.83% 	 Time used:  0.00 sec
2023-03-30 17:05:37,891 		7008 of 10000 with 64.80% 	 Time used:  0.00 sec
2023-03-30 17:05:37,893 		7032 of 10000 with 64.85% 	 Time used:  0.00 sec
2023-03-30 17:05:37,895 		7056 of 10000 with 64.84% 	 Time used:  0.00 sec
2023-03-30 17:05:37,897 		7080 of 10000 with 64.79% 	 Time used:  0.00 sec
2023-03-30 17:05:37,900 		7104 of 10000 with 64.77% 	 Time used:  0.00 sec
2023-03-30 17:05:37,902 		7128 of 10000 with 64.70% 	 Time used:  0.00 sec
2023-03-30 17:05:37,904 		7152 of 10000 with 64.72% 	 Time used:  0.00 sec
2023-03-30 17:05:37,906 		7176 of 10000 with 64.80% 	 Time used:  0.00 sec
2023-03-30 17:05:37,908 		7200 of 10000 with 64.81% 	 Time used:  0.00 sec
2023-03-30 17:05:37,911 		7224 of 10000 with 64.80% 	 Time used:  0.00 sec
2023-03-30 17:05:37,913 		7248 of 10000 with 64.79% 	 Time used:  0.00 sec
2023-03-30 17:05:37,915 		7272 of 10000 with 64.80% 	 Time used:  0.00 sec
2023-03-30 17:05:37,917 		7296 of 10000 with 64.80% 	 Time used:  0.00 sec
2023-03-30 17:05:37,919 		7320 of 10000 with 64.86% 	 Time used:  0.00 sec
2023-03-30 17:05:37,922 		7344 of 10000 with 64.88% 	 Time used:  0.00 sec
2023-03-30 17:05:37,924 		7368 of 10000 with 64.90% 	 Time used:  0.00 sec
2023-03-30 17:05:37,926 		7392 of 10000 with 64.94% 	 Time used:  0.00 sec
2023-03-30 17:05:37,928 		7416 of 10000 with 64.90% 	 Time used:  0.00 sec
2023-03-30 17:05:37,930 		7440 of 10000 with 64.91% 	 Time used:  0.00 sec
2023-03-30 17:05:37,933 		7464 of 10000 with 64.83% 	 Time used:  0.00 sec
2023-03-30 17:05:37,935 		7488 of 10000 with 64.86% 	 Time used:  0.00 sec
2023-03-30 17:05:37,937 		7512 of 10000 with 64.88% 	 Time used:  0.00 sec
2023-03-30 17:05:37,939 		7536 of 10000 with 64.90% 	 Time used:  0.00 sec
2023-03-30 17:05:37,942 		7560 of 10000 with 64.89% 	 Time used:  0.00 sec
2023-03-30 17:05:37,944 		7584 of 10000 with 64.93% 	 Time used:  0.00 sec
2023-03-30 17:05:37,946 		7608 of 10000 with 64.93% 	 Time used:  0.00 sec
2023-03-30 17:05:37,948 		7632 of 10000 with 64.96% 	 Time used:  0.00 sec
2023-03-30 17:05:37,950 		7656 of 10000 with 64.98% 	 Time used:  0.00 sec
2023-03-30 17:05:37,953 		7680 of 10000 with 64.93% 	 Time used:  0.00 sec
2023-03-30 17:05:37,955 		7704 of 10000 with 64.94% 	 Time used:  0.00 sec
2023-03-30 17:05:37,957 		7728 of 10000 with 64.95% 	 Time used:  0.00 sec
2023-03-30 17:05:37,959 		7752 of 10000 with 64.95% 	 Time used:  0.00 sec
2023-03-30 17:05:37,961 		7776 of 10000 with 64.98% 	 Time used:  0.00 sec
2023-03-30 17:05:37,964 		7800 of 10000 with 64.95% 	 Time used:  0.00 sec
2023-03-30 17:05:37,966 		7824 of 10000 with 64.94% 	 Time used:  0.00 sec
2023-03-30 17:05:37,968 		7848 of 10000 with 64.95% 	 Time used:  0.00 sec
2023-03-30 17:05:37,970 		7872 of 10000 with 64.95% 	 Time used:  0.00 sec
2023-03-30 17:05:37,973 		7896 of 10000 with 64.98% 	 Time used:  0.00 sec
2023-03-30 17:05:37,975 		7920 of 10000 with 64.92% 	 Time used:  0.00 sec
2023-03-30 17:05:37,977 		7944 of 10000 with 64.97% 	 Time used:  0.00 sec
2023-03-30 17:05:37,979 		7968 of 10000 with 64.93% 	 Time used:  0.00 sec
2023-03-30 17:05:37,981 		7992 of 10000 with 64.94% 	 Time used:  0.00 sec
2023-03-30 17:05:37,984 		8016 of 10000 with 64.96% 	 Time used:  0.00 sec
2023-03-30 17:05:37,986 		8040 of 10000 with 64.99% 	 Time used:  0.00 sec
2023-03-30 17:05:37,988 		8064 of 10000 with 65.02% 	 Time used:  0.00 sec
2023-03-30 17:05:37,990 		8088 of 10000 with 65.00% 	 Time used:  0.00 sec
2023-03-30 17:05:37,993 		8112 of 10000 with 65.00% 	 Time used:  0.00 sec
2023-03-30 17:05:37,995 		8136 of 10000 with 64.92% 	 Time used:  0.00 sec
2023-03-30 17:05:37,997 		8160 of 10000 with 64.94% 	 Time used:  0.00 sec
2023-03-30 17:05:37,999 		8184 of 10000 with 64.91% 	 Time used:  0.00 sec
2023-03-30 17:05:38,001 		8208 of 10000 with 64.86% 	 Time used:  0.00 sec
2023-03-30 17:05:38,004 		8232 of 10000 with 64.89% 	 Time used:  0.00 sec
2023-03-30 17:05:38,006 		8256 of 10000 with 64.91% 	 Time used:  0.00 sec
2023-03-30 17:05:38,008 		8280 of 10000 with 64.90% 	 Time used:  0.00 sec
2023-03-30 17:05:38,010 		8304 of 10000 with 64.85% 	 Time used:  0.00 sec
2023-03-30 17:05:38,013 		8328 of 10000 with 64.81% 	 Time used:  0.00 sec
2023-03-30 17:05:38,015 		8352 of 10000 with 64.80% 	 Time used:  0.00 sec
2023-03-30 17:05:38,017 		8376 of 10000 with 64.80% 	 Time used:  0.00 sec
2023-03-30 17:05:38,019 		8400 of 10000 with 64.85% 	 Time used:  0.00 sec
2023-03-30 17:05:38,021 		8424 of 10000 with 64.83% 	 Time used:  0.00 sec
2023-03-30 17:05:38,024 		8448 of 10000 with 64.83% 	 Time used:  0.00 sec
2023-03-30 17:05:38,026 		8472 of 10000 with 64.83% 	 Time used:  0.00 sec
2023-03-30 17:05:38,028 		8496 of 10000 with 64.77% 	 Time used:  0.00 sec
2023-03-30 17:05:38,030 		8520 of 10000 with 64.84% 	 Time used:  0.00 sec
2023-03-30 17:05:38,032 		8544 of 10000 with 64.85% 	 Time used:  0.00 sec
2023-03-30 17:05:38,035 		8568 of 10000 with 64.82% 	 Time used:  0.00 sec
2023-03-30 17:05:38,037 		8592 of 10000 with 64.84% 	 Time used:  0.00 sec
2023-03-30 17:05:38,039 		8616 of 10000 with 64.88% 	 Time used:  0.00 sec
2023-03-30 17:05:38,041 		8640 of 10000 with 64.85% 	 Time used:  0.00 sec
2023-03-30 17:05:38,043 		8664 of 10000 with 64.82% 	 Time used:  0.00 sec
2023-03-30 17:05:38,046 		8688 of 10000 with 64.80% 	 Time used:  0.00 sec
2023-03-30 17:05:38,048 		8712 of 10000 with 64.78% 	 Time used:  0.00 sec
2023-03-30 17:05:38,050 		8736 of 10000 with 64.76% 	 Time used:  0.00 sec
2023-03-30 17:05:38,052 		8760 of 10000 with 64.74% 	 Time used:  0.00 sec
2023-03-30 17:05:38,054 		8784 of 10000 with 64.78% 	 Time used:  0.00 sec
2023-03-30 17:05:38,057 		8808 of 10000 with 64.80% 	 Time used:  0.00 sec
2023-03-30 17:05:38,059 		8832 of 10000 with 64.81% 	 Time used:  0.00 sec
2023-03-30 17:05:38,061 		8856 of 10000 with 64.79% 	 Time used:  0.00 sec
2023-03-30 17:05:38,063 		8880 of 10000 with 64.79% 	 Time used:  0.00 sec
2023-03-30 17:05:38,065 		8904 of 10000 with 64.78% 	 Time used:  0.00 sec
2023-03-30 17:05:38,068 		8928 of 10000 with 64.80% 	 Time used:  0.00 sec
2023-03-30 17:05:38,070 		8952 of 10000 with 64.76% 	 Time used:  0.00 sec
2023-03-30 17:05:38,072 		8976 of 10000 with 64.75% 	 Time used:  0.00 sec
2023-03-30 17:05:38,074 		9000 of 10000 with 64.74% 	 Time used:  0.00 sec
2023-03-30 17:05:38,076 		9024 of 10000 with 64.76% 	 Time used:  0.00 sec
2023-03-30 17:05:38,079 		9048 of 10000 with 64.70% 	 Time used:  0.00 sec
2023-03-30 17:05:38,081 		9072 of 10000 with 64.69% 	 Time used:  0.00 sec
2023-03-30 17:05:38,083 		9096 of 10000 with 64.68% 	 Time used:  0.00 sec
2023-03-30 17:05:38,085 		9120 of 10000 with 64.70% 	 Time used:  0.00 sec
2023-03-30 17:05:38,087 		9144 of 10000 with 64.67% 	 Time used:  0.00 sec
2023-03-30 17:05:38,090 		9168 of 10000 with 64.69% 	 Time used:  0.00 sec
2023-03-30 17:05:38,092 		9192 of 10000 with 64.72% 	 Time used:  0.00 sec
2023-03-30 17:05:38,094 		9216 of 10000 with 64.75% 	 Time used:  0.00 sec
2023-03-30 17:05:38,096 		9240 of 10000 with 64.75% 	 Time used:  0.00 sec
2023-03-30 17:05:38,098 		9264 of 10000 with 64.76% 	 Time used:  0.00 sec
2023-03-30 17:05:38,101 		9288 of 10000 with 64.74% 	 Time used:  0.00 sec
2023-03-30 17:05:38,103 		9312 of 10000 with 64.67% 	 Time used:  0.00 sec
2023-03-30 17:05:38,105 		9336 of 10000 with 64.70% 	 Time used:  0.00 sec
2023-03-30 17:05:38,107 		9360 of 10000 with 64.68% 	 Time used:  0.00 sec
2023-03-30 17:05:38,110 		9384 of 10000 with 64.62% 	 Time used:  0.00 sec
2023-03-30 17:05:38,112 		9408 of 10000 with 64.64% 	 Time used:  0.00 sec
2023-03-30 17:05:38,114 		9432 of 10000 with 64.63% 	 Time used:  0.00 sec
2023-03-30 17:05:38,116 		9456 of 10000 with 64.62% 	 Time used:  0.00 sec
2023-03-30 17:05:38,118 		9480 of 10000 with 64.64% 	 Time used:  0.00 sec
2023-03-30 17:05:38,121 		9504 of 10000 with 64.63% 	 Time used:  0.00 sec
2023-03-30 17:05:38,123 		9528 of 10000 with 64.61% 	 Time used:  0.00 sec
2023-03-30 17:05:38,125 		9552 of 10000 with 64.63% 	 Time used:  0.00 sec
2023-03-30 17:05:38,127 		9576 of 10000 with 64.64% 	 Time used:  0.00 sec
2023-03-30 17:05:38,129 		9600 of 10000 with 64.66% 	 Time used:  0.00 sec
2023-03-30 17:05:38,132 		9624 of 10000 with 64.65% 	 Time used:  0.00 sec
2023-03-30 17:05:38,134 		9648 of 10000 with 64.66% 	 Time used:  0.00 sec
2023-03-30 17:05:38,136 		9672 of 10000 with 64.69% 	 Time used:  0.00 sec
2023-03-30 17:05:38,138 		9696 of 10000 with 64.70% 	 Time used:  0.00 sec
2023-03-30 17:05:38,140 		9720 of 10000 with 64.69% 	 Time used:  0.00 sec
2023-03-30 17:05:38,143 		9744 of 10000 with 64.68% 	 Time used:  0.00 sec
2023-03-30 17:05:38,145 		9768 of 10000 with 64.65% 	 Time used:  0.00 sec
2023-03-30 17:05:38,147 		9792 of 10000 with 64.64% 	 Time used:  0.00 sec
2023-03-30 17:05:38,149 		9816 of 10000 with 64.68% 	 Time used:  0.00 sec
2023-03-30 17:05:38,151 		9840 of 10000 with 64.68% 	 Time used:  0.00 sec
2023-03-30 17:05:38,154 		9864 of 10000 with 64.68% 	 Time used:  0.00 sec
2023-03-30 17:05:38,156 		9888 of 10000 with 64.67% 	 Time used:  0.00 sec
2023-03-30 17:05:38,158 		9912 of 10000 with 64.70% 	 Time used:  0.00 sec
2023-03-30 17:05:38,160 		9936 of 10000 with 64.71% 	 Time used:  0.00 sec
2023-03-30 17:05:38,163 		9960 of 10000 with 64.73% 	 Time used:  0.00 sec
2023-03-30 17:05:38,165 		9984 of 10000 with 64.70% 	 Time used:  0.00 sec
2023-03-30 17:05:38,167 		10000 of 10000 with 64.71% 	 Time used:  0.00 sec
2023-03-30 17:05:38,167 
2023-03-30 17:05:38,168 			Learning rate: weights:   1.000e-03    
2023-03-30 17:05:38,168 			Last test performance: 64.71%
2023-03-30 17:05:38,168 ----------------
2023-03-30 17:05:38,310   12  =>  0    		Training 486 pattern with 65.00% 	Forward time: 	 0.13 sec
2023-03-30 17:05:38,310 			Loss:    4.399e-02    			Backward time: 	 0.01 sec 
2023-03-30 17:05:38,356 			Learning rate: weights:   1.000e-03    
2023-03-30 17:05:38,356 			Last test performance: 64.71%
2023-03-30 17:05:38,356 ----------------
2023-03-30 17:05:38,602   12  =>  1    		Training 486 pattern with 64.17% 	Forward time: 	 0.22 sec
2023-03-30 17:05:38,603 			Loss:    4.261e-02    			Backward time: 	 0.02 sec 
2023-03-30 17:05:38,764 			Learning rate: weights:   1.000e-03    
2023-03-30 17:05:38,764 			Last test performance: 64.71%
2023-03-30 17:05:38,764 ----------------
2023-03-30 17:05:38,975   12  =>  2    		Training 486 pattern with 61.25% 	Forward time: 	 0.19 sec
2023-03-30 17:05:38,975 			Loss:    4.325e-02    			Backward time: 	 0.01 sec 
2023-03-30 17:05:39,116 			Learning rate: weights:   1.000e-03    
2023-03-30 17:05:39,116 			Last test performance: 64.71%
2023-03-30 17:05:39,116 ----------------
2023-03-30 17:05:39,320   12  =>  3    		Training 486 pattern with 61.04% 	Forward time: 	 0.19 sec
2023-03-30 17:05:39,320 			Loss:    4.489e-02    			Backward time: 	 0.01 sec 
2023-03-30 17:05:39,428 			Learning rate: weights:   1.000e-03    
2023-03-30 17:05:39,428 			Last test performance: 64.71%
2023-03-30 17:05:39,428 ----------------
2023-03-30 17:05:39,679   12  =>  4    		Training 486 pattern with 62.92% 	Forward time: 	 0.23 sec
2023-03-30 17:05:39,680 			Loss:    4.586e-02    			Backward time: 	 0.01 sec 
2023-03-30 17:05:39,821 			Learning rate: weights:   1.000e-03    
2023-03-30 17:05:39,821 			Last test performance: 64.71%
2023-03-30 17:05:39,821 ----------------
2023-03-30 17:05:40,096   12  =>  5    		Training 486 pattern with 67.50% 	Forward time: 	 0.26 sec
2023-03-30 17:05:40,096 			Loss:    3.997e-02    			Backward time: 	 0.01 sec 
2023-03-30 17:05:40,226 			Learning rate: weights:   1.000e-03    
2023-03-30 17:05:40,226 			Last test performance: 64.71%
2023-03-30 17:05:40,226 ----------------
2023-03-30 17:05:40,501   12  =>  6    		Training 486 pattern with 62.08% 	Forward time: 	 0.26 sec
2023-03-30 17:05:40,501 			Loss:    4.509e-02    			Backward time: 	 0.01 sec 
2023-03-30 17:05:40,610 			Learning rate: weights:   1.000e-03    
2023-03-30 17:05:40,610 			Last test performance: 64.71%
2023-03-30 17:05:40,610 ----------------
2023-03-30 17:05:40,826   12  =>  7    		Training 486 pattern with 63.75% 	Forward time: 	 0.20 sec
2023-03-30 17:05:40,827 			Loss:    4.391e-02    			Backward time: 	 0.01 sec 
2023-03-30 17:05:40,935 			Learning rate: weights:   1.000e-03    
2023-03-30 17:05:40,935 			Last test performance: 64.71%
2023-03-30 17:05:40,935 ----------------
2023-03-30 17:05:41,154   12  =>  8    		Training 486 pattern with 60.00% 	Forward time: 	 0.19 sec
2023-03-30 17:05:41,154 			Loss:    4.439e-02    			Backward time: 	 0.02 sec 
2023-03-30 17:05:41,219 			Learning rate: weights:   1.000e-03    
2023-03-30 17:05:41,219 			Last test performance: 64.71%
2023-03-30 17:05:41,219 ----------------
2023-03-30 17:05:41,510   12  =>  9    		Training 486 pattern with 63.75% 	Forward time: 	 0.27 sec
2023-03-30 17:05:41,510 			Loss:    4.347e-02    			Backward time: 	 0.01 sec 
2023-03-30 17:05:41,627 			Learning rate: weights:   1.000e-03    
2023-03-30 17:05:41,627 			Last test performance: 64.71%
2023-03-30 17:05:41,627 ----------------
2023-03-30 17:05:41,893   12  =>  10   		Training 486 pattern with 66.25% 	Forward time: 	 0.25 sec
2023-03-30 17:05:41,893 			Loss:    4.041e-02    			Backward time: 	 0.01 sec 
2023-03-30 17:05:42,037 			Learning rate: weights:   1.000e-03    
2023-03-30 17:05:42,037 			Last test performance: 64.71%
2023-03-30 17:05:42,037 ----------------
2023-03-30 17:05:42,297   12  =>  11   		Training 486 pattern with 60.83% 	Forward time: 	 0.24 sec
2023-03-30 17:05:42,297 			Loss:    4.669e-02    			Backward time: 	 0.01 sec 
2023-03-30 17:05:42,353 			Learning rate: weights:   1.000e-03    
2023-03-30 17:05:42,353 			Last test performance: 64.71%
2023-03-30 17:05:42,353 ----------------
2023-03-30 17:05:42,566   12  =>  12   		Training 486 pattern with 66.67% 	Forward time: 	 0.20 sec
2023-03-30 17:05:42,566 			Loss:    4.064e-02    			Backward time: 	 0.01 sec 
2023-03-30 17:05:42,614 			Learning rate: weights:   1.000e-03    
2023-03-30 17:05:42,614 			Last test performance: 64.71%
2023-03-30 17:05:42,614 ----------------
2023-03-30 17:05:42,862   12  =>  13   		Training 486 pattern with 61.67% 	Forward time: 	 0.23 sec
2023-03-30 17:05:42,862 			Loss:    4.434e-02    			Backward time: 	 0.01 sec 
2023-03-30 17:05:42,902 			Learning rate: weights:   1.000e-03    
2023-03-30 17:05:42,902 			Last test performance: 64.71%
2023-03-30 17:05:42,902 ----------------
2023-03-30 17:05:43,121   12  =>  14   		Training 486 pattern with 62.50% 	Forward time: 	 0.20 sec
2023-03-30 17:05:43,121 			Loss:    4.541e-02    			Backward time: 	 0.01 sec 
2023-03-30 17:05:43,286 			Learning rate: weights:   1.000e-03    
2023-03-30 17:05:43,286 			Last test performance: 64.71%
2023-03-30 17:05:43,286 ----------------
2023-03-30 17:05:43,495   12  =>  15   		Training 486 pattern with 62.50% 	Forward time: 	 0.19 sec
2023-03-30 17:05:43,495 			Loss:    4.424e-02    			Backward time: 	 0.01 sec 
2023-03-30 17:05:43,636 			Learning rate: weights:   1.000e-03    
2023-03-30 17:05:43,636 			Last test performance: 64.71%
2023-03-30 17:05:43,636 ----------------
2023-03-30 17:05:43,836   12  =>  16   		Training 486 pattern with 63.33% 	Forward time: 	 0.18 sec
2023-03-30 17:05:43,836 			Loss:    4.466e-02    			Backward time: 	 0.01 sec 
2023-03-30 17:05:43,953 			Learning rate: weights:   1.000e-03    
2023-03-30 17:05:43,953 			Last test performance: 64.71%
2023-03-30 17:05:43,953 ----------------
2023-03-30 17:05:44,155   12  =>  17   		Training 486 pattern with 59.79% 	Forward time: 	 0.18 sec
2023-03-30 17:05:44,155 			Loss:    4.568e-02    			Backward time: 	 0.01 sec 
2023-03-30 17:05:44,288 			Learning rate: weights:   1.000e-03    
2023-03-30 17:05:44,288 			Last test performance: 64.71%
2023-03-30 17:05:44,288 ----------------
2023-03-30 17:05:44,488   12  =>  18   		Training 486 pattern with 61.67% 	Forward time: 	 0.18 sec
2023-03-30 17:05:44,488 			Loss:    4.579e-02    			Backward time: 	 0.01 sec 
2023-03-30 17:05:44,546 			Learning rate: weights:   1.000e-03    
2023-03-30 17:05:44,546 			Last test performance: 64.71%
2023-03-30 17:05:44,546 ----------------
2023-03-30 17:05:44,757   12  =>  19   		Training 486 pattern with 63.75% 	Forward time: 	 0.19 sec
2023-03-30 17:05:44,757 			Loss:    4.290e-02    			Backward time: 	 0.01 sec 
2023-03-30 17:05:44,900 			Learning rate: weights:   1.000e-03    
2023-03-30 17:05:44,900 			Last test performance: 64.71%
2023-03-30 17:05:44,900 ----------------
2023-03-30 17:05:45,188   12  =>  20   		Training 486 pattern with 65.42% 	Forward time: 	 0.27 sec
2023-03-30 17:05:45,188 			Loss:    4.004e-02    			Backward time: 	 0.01 sec 
2023-03-30 17:05:45,274 			Learning rate: weights:   1.000e-03    
2023-03-30 17:05:45,274 			Last test performance: 64.71%
2023-03-30 17:05:45,274 ----------------
2023-03-30 17:05:45,474   12  =>  21   		Training 486 pattern with 63.75% 	Forward time: 	 0.19 sec
2023-03-30 17:05:45,474 			Loss:    4.180e-02    			Backward time: 	 0.01 sec 
2023-03-30 17:05:45,636 			Learning rate: weights:   1.000e-03    
2023-03-30 17:05:45,636 			Last test performance: 64.71%
2023-03-30 17:05:45,636 ----------------
2023-03-30 17:05:45,868   12  =>  22   		Training 486 pattern with 69.38% 	Forward time: 	 0.20 sec
2023-03-30 17:05:45,868 			Loss:    4.186e-02    			Backward time: 	 0.02 sec 
2023-03-30 17:05:45,906 			Learning rate: weights:   1.000e-03    
2023-03-30 17:05:45,906 			Last test performance: 64.71%
2023-03-30 17:05:45,906 ----------------
2023-03-30 17:05:46,195   12  =>  23   		Training 486 pattern with 63.96% 	Forward time: 	 0.27 sec
2023-03-30 17:05:46,195 			Loss:    4.366e-02    			Backward time: 	 0.01 sec 
2023-03-30 17:05:46,333 			Learning rate: weights:   1.000e-03    
2023-03-30 17:05:46,333 			Last test performance: 64.71%
2023-03-30 17:05:46,333 ----------------
2023-03-30 17:05:46,551   12  =>  24   		Training 486 pattern with 62.50% 	Forward time: 	 0.19 sec
2023-03-30 17:05:46,551 			Loss:    4.382e-02    			Backward time: 	 0.02 sec 
2023-03-30 17:05:46,660 			Learning rate: weights:   1.000e-03    
2023-03-30 17:05:46,660 			Last test performance: 64.71%
2023-03-30 17:05:46,660 ----------------
2023-03-30 17:05:46,877   12  =>  25   		Training 486 pattern with 63.12% 	Forward time: 	 0.19 sec
2023-03-30 17:05:46,877 			Loss:    4.306e-02    			Backward time: 	 0.02 sec 
2023-03-30 17:05:47,000 			Learning rate: weights:   1.000e-03    
2023-03-30 17:05:47,000 			Last test performance: 64.71%
2023-03-30 17:05:47,000 ----------------
2023-03-30 17:05:47,244   12  =>  26   		Training 486 pattern with 63.12% 	Forward time: 	 0.22 sec
2023-03-30 17:05:47,244 			Loss:    4.300e-02    			Backward time: 	 0.02 sec 
2023-03-30 17:05:47,363 			Learning rate: weights:   1.000e-03    
2023-03-30 17:05:47,363 			Last test performance: 64.71%
2023-03-30 17:05:47,363 ----------------
2023-03-30 17:05:47,565   12  =>  27   		Training 486 pattern with 61.25% 	Forward time: 	 0.18 sec
2023-03-30 17:05:47,565 			Loss:    4.558e-02    			Backward time: 	 0.01 sec 
2023-03-30 17:05:47,695 			Learning rate: weights:   1.000e-03    
2023-03-30 17:05:47,695 			Last test performance: 64.71%
2023-03-30 17:05:47,695 ----------------
2023-03-30 17:05:47,918   12  =>  28   		Training 486 pattern with 60.21% 	Forward time: 	 0.20 sec
2023-03-30 17:05:47,918 			Loss:    4.773e-02    			Backward time: 	 0.01 sec 
2023-03-30 17:05:47,954 			Learning rate: weights:   1.000e-03    
2023-03-30 17:05:47,954 			Last test performance: 64.71%
2023-03-30 17:05:47,954 ----------------
2023-03-30 17:05:48,162   12  =>  29   		Training 486 pattern with 63.33% 	Forward time: 	 0.19 sec
2023-03-30 17:05:48,162 			Loss:    4.478e-02    			Backward time: 	 0.01 sec 
2023-03-30 17:05:48,264 			Learning rate: weights:   1.000e-03    
2023-03-30 17:05:48,265 			Last test performance: 64.71%
2023-03-30 17:05:48,265 ----------------
2023-03-30 17:05:48,481   12  =>  30   		Training 486 pattern with 63.75% 	Forward time: 	 0.20 sec
2023-03-30 17:05:48,481 			Loss:    4.205e-02    			Backward time: 	 0.01 sec 
2023-03-30 17:05:48,594 			Learning rate: weights:   1.000e-03    
2023-03-30 17:05:48,594 			Last test performance: 64.71%
2023-03-30 17:05:48,594 ----------------
2023-03-30 17:05:48,868   12  =>  31   		Training 486 pattern with 62.71% 	Forward time: 	 0.26 sec
2023-03-30 17:05:48,868 			Loss:    4.316e-02    			Backward time: 	 0.01 sec 
2023-03-30 17:05:48,991 			Learning rate: weights:   1.000e-03    
2023-03-30 17:05:48,991 			Last test performance: 64.71%
2023-03-30 17:05:48,991 ----------------
2023-03-30 17:05:49,234   12  =>  32   		Training 486 pattern with 65.21% 	Forward time: 	 0.22 sec
2023-03-30 17:05:49,234 			Loss:    4.140e-02    			Backward time: 	 0.02 sec 
2023-03-30 17:05:49,361 			Learning rate: weights:   1.000e-03    
2023-03-30 17:05:49,361 			Last test performance: 64.71%
2023-03-30 17:05:49,361 ----------------
2023-03-30 17:05:49,613   12  =>  33   		Training 486 pattern with 63.54% 	Forward time: 	 0.23 sec
2023-03-30 17:05:49,613 			Loss:    4.248e-02    			Backward time: 	 0.01 sec 
2023-03-30 17:05:49,654 			Learning rate: weights:   1.000e-03    
2023-03-30 17:05:49,654 			Last test performance: 64.71%
2023-03-30 17:05:49,654 ----------------
2023-03-30 17:05:49,875   12  =>  34   		Training 486 pattern with 59.58% 	Forward time: 	 0.20 sec
2023-03-30 17:05:49,875 			Loss:    4.811e-02    			Backward time: 	 0.01 sec 
2023-03-30 17:05:50,008 			Learning rate: weights:   1.000e-03    
2023-03-30 17:05:50,008 			Last test performance: 64.71%
2023-03-30 17:05:50,009 ----------------
2023-03-30 17:05:50,242   12  =>  35   		Training 486 pattern with 64.58% 	Forward time: 	 0.22 sec
2023-03-30 17:05:50,242 			Loss:    4.180e-02    			Backward time: 	 0.01 sec 
2023-03-30 17:05:50,303 			Learning rate: weights:   1.000e-03    
2023-03-30 17:05:50,303 			Last test performance: 64.71%
2023-03-30 17:05:50,303 ----------------
2023-03-30 17:05:50,572   12  =>  36   		Training 486 pattern with 62.08% 	Forward time: 	 0.25 sec
2023-03-30 17:05:50,572 			Loss:    4.133e-02    			Backward time: 	 0.01 sec 
2023-03-30 17:05:50,623 			Learning rate: weights:   1.000e-03    
2023-03-30 17:05:50,623 			Last test performance: 64.71%
2023-03-30 17:05:50,623 ----------------
2023-03-30 17:05:50,875   12  =>  37   		Training 486 pattern with 65.62% 	Forward time: 	 0.23 sec
2023-03-30 17:05:50,875 			Loss:    4.359e-02    			Backward time: 	 0.01 sec 
2023-03-30 17:05:50,951 			Learning rate: weights:   1.000e-03    
2023-03-30 17:05:50,951 			Last test performance: 64.71%
2023-03-30 17:05:50,951 ----------------
2023-03-30 17:05:51,207   12  =>  38   		Training 486 pattern with 63.12% 	Forward time: 	 0.23 sec
2023-03-30 17:05:51,208 			Loss:    4.256e-02    			Backward time: 	 0.02 sec 
2023-03-30 17:05:51,349 			Learning rate: weights:   1.000e-03    
2023-03-30 17:05:51,349 			Last test performance: 64.71%
2023-03-30 17:05:51,349 ----------------
2023-03-30 17:05:51,541   12  =>  39   		Training 486 pattern with 64.58% 	Forward time: 	 0.17 sec
2023-03-30 17:05:51,541 			Loss:    4.218e-02    			Backward time: 	 0.01 sec 
2023-03-30 17:05:51,653 			Learning rate: weights:   1.000e-03    
2023-03-30 17:05:51,653 			Last test performance: 64.71%
2023-03-30 17:05:51,653 ----------------
2023-03-30 17:05:51,919   12  =>  40   		Training 486 pattern with 62.08% 	Forward time: 	 0.25 sec
2023-03-30 17:05:51,919 			Loss:    4.522e-02    			Backward time: 	 0.01 sec 
2023-03-30 17:05:52,033 			Learning rate: weights:   1.000e-03    
2023-03-30 17:05:52,033 			Last test performance: 64.71%
2023-03-30 17:05:52,033 ----------------
2023-03-30 17:05:52,248   12  =>  41   		Training 486 pattern with 61.67% 	Forward time: 	 0.20 sec
2023-03-30 17:05:52,248 			Loss:    4.181e-02    			Backward time: 	 0.01 sec 
2023-03-30 17:05:52,419 			Learning rate: weights:   1.000e-03    
2023-03-30 17:05:52,419 			Last test performance: 64.71%
2023-03-30 17:05:52,419 ----------------
2023-03-30 17:05:52,693   12  =>  42   		Training 486 pattern with 69.58% 	Forward time: 	 0.26 sec
2023-03-30 17:05:52,693 			Loss:    3.936e-02    			Backward time: 	 0.01 sec 
2023-03-30 17:05:52,800 			Learning rate: weights:   1.000e-03    
2023-03-30 17:05:52,800 			Last test performance: 64.71%
2023-03-30 17:05:52,800 ----------------
2023-03-30 17:05:52,995   12  =>  43   		Training 486 pattern with 65.62% 	Forward time: 	 0.18 sec
2023-03-30 17:05:52,995 			Loss:    4.261e-02    			Backward time: 	 0.01 sec 
2023-03-30 17:05:53,134 			Learning rate: weights:   1.000e-03    
2023-03-30 17:05:53,134 			Last test performance: 64.71%
2023-03-30 17:05:53,134 ----------------
2023-03-30 17:05:53,411   12  =>  44   		Training 486 pattern with 59.79% 	Forward time: 	 0.26 sec
2023-03-30 17:05:53,411 			Loss:    4.701e-02    			Backward time: 	 0.01 sec 
2023-03-30 17:05:53,526 			Learning rate: weights:   1.000e-03    
2023-03-30 17:05:53,526 			Last test performance: 64.71%
2023-03-30 17:05:53,526 ----------------
2023-03-30 17:05:53,744   12  =>  45   		Training 486 pattern with 68.12% 	Forward time: 	 0.19 sec
2023-03-30 17:05:53,744 			Loss:    4.053e-02    			Backward time: 	 0.02 sec 
2023-03-30 17:05:53,951 			Learning rate: weights:   1.000e-03    
2023-03-30 17:05:53,951 			Last test performance: 64.71%
2023-03-30 17:05:53,951 ----------------
2023-03-30 17:05:54,151   12  =>  46   		Training 486 pattern with 64.58% 	Forward time: 	 0.18 sec
2023-03-30 17:05:54,152 			Loss:    4.203e-02    			Backward time: 	 0.01 sec 
2023-03-30 17:05:54,282 			Learning rate: weights:   1.000e-03    
2023-03-30 17:05:54,282 			Last test performance: 64.71%
2023-03-30 17:05:54,283 ----------------
2023-03-30 17:05:54,496   12  =>  47   		Training 486 pattern with 66.67% 	Forward time: 	 0.18 sec
2023-03-30 17:05:54,496 			Loss:    4.016e-02    			Backward time: 	 0.03 sec 
2023-03-30 17:05:54,535 			Learning rate: weights:   1.000e-03    
2023-03-30 17:05:54,536 			Last test performance: 64.71%
2023-03-30 17:05:54,536 ----------------
2023-03-30 17:05:54,799   12  =>  48   		Training 486 pattern with 64.79% 	Forward time: 	 0.25 sec
2023-03-30 17:05:54,800 			Loss:    4.197e-02    			Backward time: 	 0.01 sec 
2023-03-30 17:05:54,922 			Learning rate: weights:   1.000e-03    
2023-03-30 17:05:54,922 			Last test performance: 64.71%
2023-03-30 17:05:54,922 ----------------
2023-03-30 17:05:55,176   12  =>  49   		Training 486 pattern with 64.38% 	Forward time: 	 0.24 sec
2023-03-30 17:05:55,176 			Loss:    4.187e-02    			Backward time: 	 0.01 sec 
2023-03-30 17:05:55,234 			Learning rate: weights:   1.000e-03    
2023-03-30 17:05:55,234 			Last test performance: 64.71%
2023-03-30 17:05:55,234 ----------------
2023-03-30 17:05:55,447   12  =>  50   		Training 486 pattern with 65.83% 	Forward time: 	 0.19 sec
2023-03-30 17:05:55,447 			Loss:    4.329e-02    			Backward time: 	 0.02 sec 
2023-03-30 17:05:55,575 			Learning rate: weights:   1.000e-03    
2023-03-30 17:05:55,575 			Last test performance: 64.71%
2023-03-30 17:05:55,575 ----------------
2023-03-30 17:05:55,788   12  =>  51   		Training 486 pattern with 61.04% 	Forward time: 	 0.19 sec
2023-03-30 17:05:55,788 			Loss:    4.321e-02    			Backward time: 	 0.01 sec 
2023-03-30 17:05:55,857 			Learning rate: weights:   1.000e-03    
2023-03-30 17:05:55,857 			Last test performance: 64.71%
2023-03-30 17:05:55,857 ----------------
2023-03-30 17:05:56,093   12  =>  52   		Training 486 pattern with 62.08% 	Forward time: 	 0.22 sec
2023-03-30 17:05:56,093 			Loss:    4.229e-02    			Backward time: 	 0.01 sec 
2023-03-30 17:05:56,230 			Learning rate: weights:   1.000e-03    
2023-03-30 17:05:56,230 			Last test performance: 64.71%
2023-03-30 17:05:56,230 ----------------
2023-03-30 17:05:56,515   12  =>  53   		Training 486 pattern with 60.62% 	Forward time: 	 0.26 sec
2023-03-30 17:05:56,515 			Loss:    4.476e-02    			Backward time: 	 0.02 sec 
2023-03-30 17:05:56,623 			Learning rate: weights:   1.000e-03    
2023-03-30 17:05:56,623 			Last test performance: 64.71%
2023-03-30 17:05:56,623 ----------------
2023-03-30 17:05:56,838   12  =>  54   		Training 486 pattern with 66.25% 	Forward time: 	 0.20 sec
2023-03-30 17:05:56,838 			Loss:    4.150e-02    			Backward time: 	 0.01 sec 
2023-03-30 17:05:56,969 			Learning rate: weights:   1.000e-03    
2023-03-30 17:05:56,969 			Last test performance: 64.71%
2023-03-30 17:05:56,969 ----------------
2023-03-30 17:05:57,202   12  =>  55   		Training 486 pattern with 63.96% 	Forward time: 	 0.21 sec
2023-03-30 17:05:57,202 			Loss:    4.263e-02    			Backward time: 	 0.02 sec 
2023-03-30 17:05:57,323 			Learning rate: weights:   1.000e-03    
2023-03-30 17:05:57,323 			Last test performance: 64.71%
2023-03-30 17:05:57,323 ----------------
2023-03-30 17:05:57,533   12  =>  56   		Training 486 pattern with 63.75% 	Forward time: 	 0.19 sec
2023-03-30 17:05:57,534 			Loss:    4.348e-02    			Backward time: 	 0.01 sec 
2023-03-30 17:05:57,595 			Learning rate: weights:   1.000e-03    
2023-03-30 17:05:57,595 			Last test performance: 64.71%
2023-03-30 17:05:57,595 ----------------
2023-03-30 17:05:57,846   12  =>  57   		Training 486 pattern with 61.88% 	Forward time: 	 0.23 sec
2023-03-30 17:05:57,846 			Loss:    4.513e-02    			Backward time: 	 0.01 sec 
2023-03-30 17:05:58,008 			Learning rate: weights:   1.000e-03    
2023-03-30 17:05:58,008 			Last test performance: 64.71%
2023-03-30 17:05:58,008 ----------------
2023-03-30 17:05:58,275   12  =>  58   		Training 486 pattern with 61.46% 	Forward time: 	 0.25 sec
2023-03-30 17:05:58,276 			Loss:    4.747e-02    			Backward time: 	 0.01 sec 
2023-03-30 17:05:58,387 			Learning rate: weights:   1.000e-03    
2023-03-30 17:05:58,387 			Last test performance: 64.71%
2023-03-30 17:05:58,387 ----------------
2023-03-30 17:05:58,668   12  =>  59   		Training 486 pattern with 60.62% 	Forward time: 	 0.26 sec
2023-03-30 17:05:58,668 			Loss:    4.864e-02    			Backward time: 	 0.01 sec 
2023-03-30 17:05:58,717 			Learning rate: weights:   1.000e-03    
2023-03-30 17:05:58,717 			Last test performance: 64.71%
2023-03-30 17:05:58,717 ----------------
2023-03-30 17:05:59,016   12  =>  60   		Training 486 pattern with 64.38% 	Forward time: 	 0.28 sec
2023-03-30 17:05:59,016 			Loss:    4.385e-02    			Backward time: 	 0.01 sec 
2023-03-30 17:05:59,150 			Learning rate: weights:   1.000e-03    
2023-03-30 17:05:59,150 			Last test performance: 64.71%
2023-03-30 17:05:59,150 ----------------
2023-03-30 17:05:59,448   12  =>  61   		Training 486 pattern with 65.00% 	Forward time: 	 0.28 sec
2023-03-30 17:05:59,448 			Loss:    4.185e-02    			Backward time: 	 0.01 sec 
2023-03-30 17:05:59,499 			Learning rate: weights:   1.000e-03    
2023-03-30 17:05:59,500 			Last test performance: 64.71%
2023-03-30 17:05:59,500 ----------------
2023-03-30 17:05:59,709   12  =>  62   		Training 486 pattern with 61.04% 	Forward time: 	 0.17 sec
2023-03-30 17:05:59,709 			Loss:    4.574e-02    			Backward time: 	 0.03 sec 
2023-03-30 17:05:59,866 			Learning rate: weights:   1.000e-03    
2023-03-30 17:05:59,866 			Last test performance: 64.71%
2023-03-30 17:05:59,866 ----------------
2023-03-30 17:06:00,150   12  =>  63   		Training 486 pattern with 63.54% 	Forward time: 	 0.26 sec
2023-03-30 17:06:00,150 			Loss:    4.253e-02    			Backward time: 	 0.01 sec 
2023-03-30 17:06:00,259 			Learning rate: weights:   1.000e-03    
2023-03-30 17:06:00,259 			Last test performance: 64.71%
2023-03-30 17:06:00,259 ----------------
2023-03-30 17:06:00,487   12  =>  64   		Training 486 pattern with 63.33% 	Forward time: 	 0.20 sec
2023-03-30 17:06:00,487 			Loss:    4.220e-02    			Backward time: 	 0.02 sec 
2023-03-30 17:06:00,546 			Learning rate: weights:   1.000e-03    
2023-03-30 17:06:00,546 			Last test performance: 64.71%
2023-03-30 17:06:00,546 ----------------
2023-03-30 17:06:00,821   12  =>  65   		Training 486 pattern with 65.42% 	Forward time: 	 0.26 sec
2023-03-30 17:06:00,821 			Loss:    4.164e-02    			Backward time: 	 0.01 sec 
2023-03-30 17:06:00,917 			Learning rate: weights:   1.000e-03    
2023-03-30 17:06:00,917 			Last test performance: 64.71%
2023-03-30 17:06:00,917 ----------------
2023-03-30 17:06:01,182   12  =>  66   		Training 486 pattern with 64.38% 	Forward time: 	 0.25 sec
2023-03-30 17:06:01,182 			Loss:    3.974e-02    			Backward time: 	 0.01 sec 
2023-03-30 17:06:01,328 			Learning rate: weights:   1.000e-03    
2023-03-30 17:06:01,328 			Last test performance: 64.71%
2023-03-30 17:06:01,328 ----------------
2023-03-30 17:06:01,618   12  =>  67   		Training 486 pattern with 60.62% 	Forward time: 	 0.27 sec
2023-03-30 17:06:01,618 			Loss:    4.578e-02    			Backward time: 	 0.01 sec 
2023-03-30 17:06:01,739 			Learning rate: weights:   1.000e-03    
2023-03-30 17:06:01,739 			Last test performance: 64.71%
2023-03-30 17:06:01,739 ----------------
2023-03-30 17:06:02,034   12  =>  68   		Training 486 pattern with 61.67% 	Forward time: 	 0.28 sec
2023-03-30 17:06:02,034 			Loss:    4.544e-02    			Backward time: 	 0.01 sec 
2023-03-30 17:06:02,149 			Learning rate: weights:   1.000e-03    
2023-03-30 17:06:02,149 			Last test performance: 64.71%
2023-03-30 17:06:02,149 ----------------
2023-03-30 17:06:02,399   12  =>  69   		Training 486 pattern with 68.54% 	Forward time: 	 0.23 sec
2023-03-30 17:06:02,399 			Loss:    3.963e-02    			Backward time: 	 0.01 sec 
2023-03-30 17:06:02,574 			Learning rate: weights:   1.000e-03    
2023-03-30 17:06:02,574 			Last test performance: 64.71%
2023-03-30 17:06:02,574 ----------------
2023-03-30 17:06:02,761   12  =>  70   		Training 486 pattern with 66.46% 	Forward time: 	 0.17 sec
2023-03-30 17:06:02,761 			Loss:    4.220e-02    			Backward time: 	 0.01 sec 
2023-03-30 17:06:02,811 			Learning rate: weights:   1.000e-03    
2023-03-30 17:06:02,811 			Last test performance: 64.71%
2023-03-30 17:06:02,811 ----------------
2023-03-30 17:06:03,066   12  =>  71   		Training 486 pattern with 61.88% 	Forward time: 	 0.23 sec
2023-03-30 17:06:03,066 			Loss:    4.229e-02    			Backward time: 	 0.02 sec 
2023-03-30 17:06:03,134 			Learning rate: weights:   1.000e-03    
2023-03-30 17:06:03,134 			Last test performance: 64.71%
2023-03-30 17:06:03,134 ----------------
2023-03-30 17:06:03,386   12  =>  72   		Training 486 pattern with 62.71% 	Forward time: 	 0.24 sec
2023-03-30 17:06:03,386 			Loss:    4.409e-02    			Backward time: 	 0.01 sec 
2023-03-30 17:06:03,501 			Learning rate: weights:   1.000e-03    
2023-03-30 17:06:03,501 			Last test performance: 64.71%
2023-03-30 17:06:03,501 ----------------
2023-03-30 17:06:03,749   12  =>  73   		Training 486 pattern with 64.38% 	Forward time: 	 0.23 sec
2023-03-30 17:06:03,749 			Loss:    4.172e-02    			Backward time: 	 0.01 sec 
2023-03-30 17:06:03,788 			Learning rate: weights:   1.000e-03    
2023-03-30 17:06:03,788 			Last test performance: 64.71%
2023-03-30 17:06:03,788 ----------------
2023-03-30 17:06:04,021   12  =>  74   		Training 486 pattern with 65.42% 	Forward time: 	 0.21 sec
2023-03-30 17:06:04,021 			Loss:    4.333e-02    			Backward time: 	 0.02 sec 
2023-03-30 17:06:04,136 			Learning rate: weights:   1.000e-03    
2023-03-30 17:06:04,136 			Last test performance: 64.71%
2023-03-30 17:06:04,136 ----------------
2023-03-30 17:06:04,395   12  =>  75   		Training 486 pattern with 62.50% 	Forward time: 	 0.24 sec
2023-03-30 17:06:04,395 			Loss:    4.767e-02    			Backward time: 	 0.01 sec 
2023-03-30 17:06:04,449 			Learning rate: weights:   1.000e-03    
2023-03-30 17:06:04,449 			Last test performance: 64.71%
2023-03-30 17:06:04,449 ----------------
2023-03-30 17:06:04,658   12  =>  76   		Training 486 pattern with 65.21% 	Forward time: 	 0.19 sec
2023-03-30 17:06:04,658 			Loss:    4.201e-02    			Backward time: 	 0.01 sec 
2023-03-30 17:06:04,763 			Learning rate: weights:   1.000e-03    
2023-03-30 17:06:04,763 			Last test performance: 64.71%
2023-03-30 17:06:04,763 ----------------
2023-03-30 17:06:04,973   12  =>  77   		Training 486 pattern with 62.71% 	Forward time: 	 0.17 sec
2023-03-30 17:06:04,973 			Loss:    4.226e-02    			Backward time: 	 0.03 sec 
2023-03-30 17:06:05,016 			Learning rate: weights:   1.000e-03    
2023-03-30 17:06:05,016 			Last test performance: 64.71%
2023-03-30 17:06:05,016 ----------------
2023-03-30 17:06:05,264   12  =>  78   		Training 486 pattern with 64.38% 	Forward time: 	 0.22 sec
2023-03-30 17:06:05,264 			Loss:    4.431e-02    			Backward time: 	 0.02 sec 
2023-03-30 17:06:05,372 			Learning rate: weights:   1.000e-03    
2023-03-30 17:06:05,372 			Last test performance: 64.71%
2023-03-30 17:06:05,372 ----------------
2023-03-30 17:06:05,593   12  =>  79   		Training 486 pattern with 64.38% 	Forward time: 	 0.20 sec
2023-03-30 17:06:05,593 			Loss:    4.288e-02    			Backward time: 	 0.01 sec 
2023-03-30 17:06:05,717 			Learning rate: weights:   1.000e-03    
2023-03-30 17:06:05,718 			Last test performance: 64.71%
2023-03-30 17:06:05,718 ----------------
2023-03-30 17:06:05,928   12  =>  80   		Training 486 pattern with 63.96% 	Forward time: 	 0.19 sec
2023-03-30 17:06:05,928 			Loss:    4.218e-02    			Backward time: 	 0.01 sec 
2023-03-30 17:06:06,050 			Learning rate: weights:   1.000e-03    
2023-03-30 17:06:06,050 			Last test performance: 64.71%
2023-03-30 17:06:06,050 ----------------
2023-03-30 17:06:06,344   12  =>  81   		Training 486 pattern with 63.12% 	Forward time: 	 0.27 sec
2023-03-30 17:06:06,344 			Loss:    4.484e-02    			Backward time: 	 0.01 sec 
2023-03-30 17:06:06,436 			Learning rate: weights:   1.000e-03    
2023-03-30 17:06:06,436 			Last test performance: 64.71%
2023-03-30 17:06:06,436 ----------------
2023-03-30 17:06:06,706   12  =>  82   		Training 486 pattern with 64.17% 	Forward time: 	 0.25 sec
2023-03-30 17:06:06,707 			Loss:    4.260e-02    			Backward time: 	 0.01 sec 
2023-03-30 17:06:06,814 			Learning rate: weights:   1.000e-03    
2023-03-30 17:06:06,814 			Last test performance: 64.71%
2023-03-30 17:06:06,814 ----------------
2023-03-30 17:06:07,030   12  =>  83   		Training 486 pattern with 63.12% 	Forward time: 	 0.20 sec
2023-03-30 17:06:07,030 			Loss:    4.322e-02    			Backward time: 	 0.01 sec 
2023-03-30 17:06:07,168 			Learning rate: weights:   1.000e-03    
2023-03-30 17:06:07,168 			Last test performance: 64.71%
2023-03-30 17:06:07,168 ----------------
2023-03-30 17:06:07,381   12  =>  84   		Training 486 pattern with 56.88% 	Forward time: 	 0.20 sec
2023-03-30 17:06:07,381 			Loss:    4.748e-02    			Backward time: 	 0.01 sec 
2023-03-30 17:06:07,483 			Learning rate: weights:   1.000e-03    
2023-03-30 17:06:07,484 			Last test performance: 64.71%
2023-03-30 17:06:07,484 ----------------
2023-03-30 17:06:07,686   12  =>  85   		Training 486 pattern with 65.83% 	Forward time: 	 0.19 sec
2023-03-30 17:06:07,686 			Loss:    4.346e-02    			Backward time: 	 0.01 sec 
2023-03-30 17:06:07,736 			Learning rate: weights:   1.000e-03    
2023-03-30 17:06:07,736 			Last test performance: 64.71%
2023-03-30 17:06:07,736 ----------------
2023-03-30 17:06:07,985   12  =>  86   		Training 486 pattern with 62.29% 	Forward time: 	 0.22 sec
2023-03-30 17:06:07,985 			Loss:    4.322e-02    			Backward time: 	 0.02 sec 
2023-03-30 17:06:08,105 			Learning rate: weights:   1.000e-03    
2023-03-30 17:06:08,106 			Last test performance: 64.71%
2023-03-30 17:06:08,106 ----------------
2023-03-30 17:06:08,311   12  =>  87   		Training 486 pattern with 63.54% 	Forward time: 	 0.19 sec
2023-03-30 17:06:08,311 			Loss:    4.351e-02    			Backward time: 	 0.01 sec 
2023-03-30 17:06:08,463 			Learning rate: weights:   1.000e-03    
2023-03-30 17:06:08,463 			Last test performance: 64.71%
2023-03-30 17:06:08,463 ----------------
2023-03-30 17:06:08,729   12  =>  88   		Training 486 pattern with 62.92% 	Forward time: 	 0.25 sec
2023-03-30 17:06:08,729 			Loss:    4.300e-02    			Backward time: 	 0.01 sec 
2023-03-30 17:06:08,837 			Learning rate: weights:   1.000e-03    
2023-03-30 17:06:08,837 			Last test performance: 64.71%
2023-03-30 17:06:08,837 ----------------
2023-03-30 17:06:09,059   12  =>  89   		Training 486 pattern with 61.25% 	Forward time: 	 0.20 sec
2023-03-30 17:06:09,059 			Loss:    4.608e-02    			Backward time: 	 0.01 sec 
2023-03-30 17:06:09,156 			Learning rate: weights:   1.000e-03    
2023-03-30 17:06:09,156 			Last test performance: 64.71%
2023-03-30 17:06:09,156 ----------------
2023-03-30 17:06:09,363   12  =>  90   		Training 486 pattern with 63.54% 	Forward time: 	 0.19 sec
2023-03-30 17:06:09,364 			Loss:    4.326e-02    			Backward time: 	 0.01 sec 
2023-03-30 17:06:09,492 			Learning rate: weights:   1.000e-03    
2023-03-30 17:06:09,492 			Last test performance: 64.71%
2023-03-30 17:06:09,492 ----------------
2023-03-30 17:06:09,706   12  =>  91   		Training 486 pattern with 66.04% 	Forward time: 	 0.20 sec
2023-03-30 17:06:09,706 			Loss:    4.061e-02    			Backward time: 	 0.01 sec 
2023-03-30 17:06:09,809 			Learning rate: weights:   1.000e-03    
2023-03-30 17:06:09,810 			Last test performance: 64.71%
2023-03-30 17:06:09,810 ----------------
2023-03-30 17:06:10,022   12  =>  92   		Training 486 pattern with 61.25% 	Forward time: 	 0.19 sec
2023-03-30 17:06:10,022 			Loss:    4.620e-02    			Backward time: 	 0.02 sec 
2023-03-30 17:06:10,151 			Learning rate: weights:   1.000e-03    
2023-03-30 17:06:10,151 			Last test performance: 64.71%
2023-03-30 17:06:10,151 ----------------
2023-03-30 17:06:10,374   12  =>  93   		Training 486 pattern with 60.83% 	Forward time: 	 0.21 sec
2023-03-30 17:06:10,374 			Loss:    4.699e-02    			Backward time: 	 0.01 sec 
2023-03-30 17:06:10,415 			Learning rate: weights:   1.000e-03    
2023-03-30 17:06:10,415 			Last test performance: 64.71%
2023-03-30 17:06:10,415 ----------------
2023-03-30 17:06:10,659   12  =>  94   		Training 486 pattern with 65.00% 	Forward time: 	 0.22 sec
2023-03-30 17:06:10,659 			Loss:    4.286e-02    			Backward time: 	 0.02 sec 
2023-03-30 17:06:10,717 			Learning rate: weights:   1.000e-03    
2023-03-30 17:06:10,717 			Last test performance: 64.71%
2023-03-30 17:06:10,717 ----------------
2023-03-30 17:06:10,917   12  =>  95   		Training 486 pattern with 65.83% 	Forward time: 	 0.19 sec
2023-03-30 17:06:10,917 			Loss:    4.092e-02    			Backward time: 	 0.01 sec 
2023-03-30 17:06:11,017 			Learning rate: weights:   1.000e-03    
2023-03-30 17:06:11,017 			Last test performance: 64.71%
2023-03-30 17:06:11,017 ----------------
2023-03-30 17:06:11,178   12  =>  96   		Training 486 pattern with 61.88% 	Forward time: 	 0.15 sec
2023-03-30 17:06:11,178 			Loss:    4.589e-02    			Backward time: 	 0.01 sec 
2023-03-30 17:06:11,226 			Learning rate: weights:   1.000e-03    
2023-03-30 17:06:11,226 			Last test performance: 64.71%
2023-03-30 17:06:11,226 ----------------
2023-03-30 17:06:11,491   12  =>  97   		Training 486 pattern with 62.29% 	Forward time: 	 0.24 sec
2023-03-30 17:06:11,491 			Loss:    4.561e-02    			Backward time: 	 0.02 sec 
2023-03-30 17:06:11,577 			Learning rate: weights:   1.000e-03    
2023-03-30 17:06:11,577 			Last test performance: 64.71%
2023-03-30 17:06:11,577 ----------------
2023-03-30 17:06:11,839   12  =>  98   		Training 486 pattern with 64.79% 	Forward time: 	 0.24 sec
2023-03-30 17:06:11,839 			Loss:    4.122e-02    			Backward time: 	 0.01 sec 
2023-03-30 17:06:11,983 			Learning rate: weights:   1.000e-03    
2023-03-30 17:06:11,983 			Last test performance: 64.71%
2023-03-30 17:06:11,983 ----------------
2023-03-30 17:06:12,193   12  =>  99   		Training 486 pattern with 65.00% 	Forward time: 	 0.19 sec
2023-03-30 17:06:12,193 			Loss:    4.449e-02    			Backward time: 	 0.01 sec 
2023-03-30 17:06:12,329 			Learning rate: weights:   1.000e-03    
2023-03-30 17:06:12,329 			Last test performance: 64.71%
2023-03-30 17:06:12,329 ----------------
2023-03-30 17:06:12,538   12  => 100   		Training 486 pattern with 65.21% 	Forward time: 	 0.19 sec
2023-03-30 17:06:12,538 			Loss:    4.409e-02    			Backward time: 	 0.01 sec 
2023-03-30 17:06:12,606 			Learning rate: weights:   1.000e-03    
2023-03-30 17:06:12,607 			Last test performance: 64.71%
2023-03-30 17:06:12,607 ----------------
2023-03-30 17:06:12,802   12  => 101   		Training 486 pattern with 62.92% 	Forward time: 	 0.18 sec
2023-03-30 17:06:12,802 			Loss:    4.577e-02    			Backward time: 	 0.01 sec 
2023-03-30 17:06:12,974 			Learning rate: weights:   1.000e-03    
2023-03-30 17:06:12,975 			Last test performance: 64.71%
2023-03-30 17:06:12,975 ----------------
2023-03-30 17:06:13,203   12  => 102   		Training 486 pattern with 66.88% 	Forward time: 	 0.20 sec
2023-03-30 17:06:13,203 			Loss:    4.117e-02    			Backward time: 	 0.02 sec 
2023-03-30 17:06:13,344 			Learning rate: weights:   1.000e-03    
2023-03-30 17:06:13,344 			Last test performance: 64.71%
2023-03-30 17:06:13,344 ----------------
2023-03-30 17:06:13,553   12  => 103   		Training 486 pattern with 63.12% 	Forward time: 	 0.20 sec
2023-03-30 17:06:13,553 			Loss:    4.196e-02    			Backward time: 	 0.01 sec 
2023-03-30 17:06:13,674 			Learning rate: weights:   1.000e-03    
2023-03-30 17:06:13,674 			Last test performance: 64.71%
2023-03-30 17:06:13,674 ----------------
2023-03-30 17:06:13,905 
2023-03-30 17:06:13,905 Testing:
2023-03-30 17:06:13,907 		24 of 10000 with 83.33% 	 Time used:  0.00 sec
2023-03-30 17:06:13,910 		48 of 10000 with 77.08% 	 Time used:  0.00 sec
2023-03-30 17:06:13,912 		72 of 10000 with 69.44% 	 Time used:  0.00 sec
2023-03-30 17:06:13,914 		96 of 10000 with 71.88% 	 Time used:  0.00 sec
2023-03-30 17:06:13,916 		120 of 10000 with 70.00% 	 Time used:  0.00 sec
2023-03-30 17:06:13,919 		144 of 10000 with 68.06% 	 Time used:  0.00 sec
2023-03-30 17:06:13,921 		168 of 10000 with 69.64% 	 Time used:  0.00 sec
2023-03-30 17:06:13,923 		192 of 10000 with 68.23% 	 Time used:  0.00 sec
2023-03-30 17:06:13,926 		216 of 10000 with 68.06% 	 Time used:  0.00 sec
2023-03-30 17:06:13,928 		240 of 10000 with 67.08% 	 Time used:  0.00 sec
2023-03-30 17:06:13,930 		264 of 10000 with 65.91% 	 Time used:  0.00 sec
2023-03-30 17:06:13,932 		288 of 10000 with 64.93% 	 Time used:  0.00 sec
2023-03-30 17:06:13,934 		312 of 10000 with 65.06% 	 Time used:  0.00 sec
2023-03-30 17:06:13,937 		336 of 10000 with 66.07% 	 Time used:  0.00 sec
2023-03-30 17:06:13,939 		360 of 10000 with 65.56% 	 Time used:  0.00 sec
2023-03-30 17:06:13,941 		384 of 10000 with 65.89% 	 Time used:  0.00 sec
2023-03-30 17:06:13,943 		408 of 10000 with 65.93% 	 Time used:  0.00 sec
2023-03-30 17:06:13,946 		432 of 10000 with 65.97% 	 Time used:  0.00 sec
2023-03-30 17:06:13,948 		456 of 10000 with 65.79% 	 Time used:  0.00 sec
2023-03-30 17:06:13,950 		480 of 10000 with 65.83% 	 Time used:  0.00 sec
2023-03-30 17:06:13,952 		504 of 10000 with 66.47% 	 Time used:  0.00 sec
2023-03-30 17:06:13,955 		528 of 10000 with 66.86% 	 Time used:  0.00 sec
2023-03-30 17:06:13,957 		552 of 10000 with 66.85% 	 Time used:  0.00 sec
2023-03-30 17:06:13,959 		576 of 10000 with 67.01% 	 Time used:  0.00 sec
2023-03-30 17:06:13,961 		600 of 10000 with 67.50% 	 Time used:  0.00 sec
2023-03-30 17:06:13,964 		624 of 10000 with 67.95% 	 Time used:  0.00 sec
2023-03-30 17:06:13,966 		648 of 10000 with 67.28% 	 Time used:  0.00 sec
2023-03-30 17:06:13,968 		672 of 10000 with 66.96% 	 Time used:  0.00 sec
2023-03-30 17:06:13,971 		696 of 10000 with 66.38% 	 Time used:  0.00 sec
2023-03-30 17:06:13,973 		720 of 10000 with 66.67% 	 Time used:  0.00 sec
2023-03-30 17:06:13,975 		744 of 10000 with 66.13% 	 Time used:  0.00 sec
2023-03-30 17:06:13,977 		768 of 10000 with 66.41% 	 Time used:  0.00 sec
2023-03-30 17:06:13,980 		792 of 10000 with 66.92% 	 Time used:  0.00 sec
2023-03-30 17:06:13,982 		816 of 10000 with 66.67% 	 Time used:  0.00 sec
2023-03-30 17:06:13,984 		840 of 10000 with 67.02% 	 Time used:  0.00 sec
2023-03-30 17:06:13,986 		864 of 10000 with 66.90% 	 Time used:  0.00 sec
2023-03-30 17:06:13,989 		888 of 10000 with 67.12% 	 Time used:  0.00 sec
2023-03-30 17:06:13,991 		912 of 10000 with 67.21% 	 Time used:  0.00 sec
2023-03-30 17:06:13,993 		936 of 10000 with 67.09% 	 Time used:  0.00 sec
2023-03-30 17:06:13,995 		960 of 10000 with 67.29% 	 Time used:  0.00 sec
2023-03-30 17:06:13,998 		984 of 10000 with 67.38% 	 Time used:  0.00 sec
2023-03-30 17:06:14,000 		1008 of 10000 with 67.56% 	 Time used:  0.00 sec
2023-03-30 17:06:14,002 		1032 of 10000 with 67.83% 	 Time used:  0.00 sec
2023-03-30 17:06:14,004 		1056 of 10000 with 67.52% 	 Time used:  0.00 sec
2023-03-30 17:06:14,007 		1080 of 10000 with 67.78% 	 Time used:  0.00 sec
2023-03-30 17:06:14,009 		1104 of 10000 with 68.03% 	 Time used:  0.00 sec
2023-03-30 17:06:14,011 		1128 of 10000 with 67.73% 	 Time used:  0.00 sec
2023-03-30 17:06:14,013 		1152 of 10000 with 67.36% 	 Time used:  0.00 sec
2023-03-30 17:06:14,016 		1176 of 10000 with 67.52% 	 Time used:  0.00 sec
2023-03-30 17:06:14,018 		1200 of 10000 with 67.67% 	 Time used:  0.00 sec
2023-03-30 17:06:14,020 		1224 of 10000 with 67.73% 	 Time used:  0.00 sec
2023-03-30 17:06:14,023 		1248 of 10000 with 67.63% 	 Time used:  0.00 sec
2023-03-30 17:06:14,025 		1272 of 10000 with 67.61% 	 Time used:  0.00 sec
2023-03-30 17:06:14,027 		1296 of 10000 with 67.59% 	 Time used:  0.00 sec
2023-03-30 17:06:14,029 		1320 of 10000 with 67.65% 	 Time used:  0.00 sec
2023-03-30 17:06:14,032 		1344 of 10000 with 67.63% 	 Time used:  0.00 sec
2023-03-30 17:06:14,034 		1368 of 10000 with 67.76% 	 Time used:  0.00 sec
2023-03-30 17:06:14,036 		1392 of 10000 with 67.60% 	 Time used:  0.00 sec
2023-03-30 17:06:14,038 		1416 of 10000 with 67.80% 	 Time used:  0.00 sec
2023-03-30 17:06:14,041 		1440 of 10000 with 67.85% 	 Time used:  0.00 sec
2023-03-30 17:06:14,043 		1464 of 10000 with 67.96% 	 Time used:  0.00 sec
2023-03-30 17:06:14,045 		1488 of 10000 with 67.81% 	 Time used:  0.00 sec
2023-03-30 17:06:14,047 		1512 of 10000 with 67.59% 	 Time used:  0.00 sec
2023-03-30 17:06:14,050 		1536 of 10000 with 67.71% 	 Time used:  0.00 sec
2023-03-30 17:06:14,052 		1560 of 10000 with 67.63% 	 Time used:  0.00 sec
2023-03-30 17:06:14,054 		1584 of 10000 with 67.49% 	 Time used:  0.00 sec
2023-03-30 17:06:14,056 		1608 of 10000 with 67.16% 	 Time used:  0.00 sec
2023-03-30 17:06:14,059 		1632 of 10000 with 67.10% 	 Time used:  0.00 sec
2023-03-30 17:06:14,061 		1656 of 10000 with 67.15% 	 Time used:  0.00 sec
2023-03-30 17:06:14,063 		1680 of 10000 with 67.32% 	 Time used:  0.00 sec
2023-03-30 17:06:14,065 		1704 of 10000 with 67.25% 	 Time used:  0.00 sec
2023-03-30 17:06:14,068 		1728 of 10000 with 67.30% 	 Time used:  0.00 sec
2023-03-30 17:06:14,070 		1752 of 10000 with 67.18% 	 Time used:  0.00 sec
2023-03-30 17:06:14,072 		1776 of 10000 with 67.29% 	 Time used:  0.00 sec
2023-03-30 17:06:14,074 		1800 of 10000 with 67.17% 	 Time used:  0.00 sec
2023-03-30 17:06:14,077 		1824 of 10000 with 67.21% 	 Time used:  0.00 sec
2023-03-30 17:06:14,079 		1848 of 10000 with 67.10% 	 Time used:  0.00 sec
2023-03-30 17:06:14,081 		1872 of 10000 with 67.25% 	 Time used:  0.00 sec
2023-03-30 17:06:14,084 		1896 of 10000 with 67.46% 	 Time used:  0.00 sec
2023-03-30 17:06:14,086 		1920 of 10000 with 67.55% 	 Time used:  0.00 sec
2023-03-30 17:06:14,088 		1944 of 10000 with 67.28% 	 Time used:  0.00 sec
2023-03-30 17:06:14,090 		1968 of 10000 with 67.33% 	 Time used:  0.00 sec
2023-03-30 17:06:14,093 		1992 of 10000 with 67.37% 	 Time used:  0.00 sec
2023-03-30 17:06:14,095 		2016 of 10000 with 67.31% 	 Time used:  0.00 sec
2023-03-30 17:06:14,097 		2040 of 10000 with 67.21% 	 Time used:  0.00 sec
2023-03-30 17:06:14,099 		2064 of 10000 with 67.20% 	 Time used:  0.00 sec
2023-03-30 17:06:14,102 		2088 of 10000 with 67.00% 	 Time used:  0.00 sec
2023-03-30 17:06:14,104 		2112 of 10000 with 67.09% 	 Time used:  0.00 sec
2023-03-30 17:06:14,106 		2136 of 10000 with 67.04% 	 Time used:  0.00 sec
2023-03-30 17:06:14,108 		2160 of 10000 with 67.13% 	 Time used:  0.00 sec
2023-03-30 17:06:14,111 		2184 of 10000 with 67.03% 	 Time used:  0.00 sec
2023-03-30 17:06:14,113 		2208 of 10000 with 67.07% 	 Time used:  0.00 sec
2023-03-30 17:06:14,115 		2232 of 10000 with 66.98% 	 Time used:  0.00 sec
2023-03-30 17:06:14,117 		2256 of 10000 with 66.98% 	 Time used:  0.00 sec
2023-03-30 17:06:14,120 		2280 of 10000 with 67.02% 	 Time used:  0.00 sec
2023-03-30 17:06:14,122 		2304 of 10000 with 66.88% 	 Time used:  0.00 sec
2023-03-30 17:06:14,124 		2328 of 10000 with 66.92% 	 Time used:  0.00 sec
2023-03-30 17:06:14,126 		2352 of 10000 with 67.09% 	 Time used:  0.00 sec
2023-03-30 17:06:14,129 		2376 of 10000 with 67.05% 	 Time used:  0.00 sec
2023-03-30 17:06:14,131 		2400 of 10000 with 67.04% 	 Time used:  0.00 sec
2023-03-30 17:06:14,133 		2424 of 10000 with 66.96% 	 Time used:  0.00 sec
2023-03-30 17:06:14,136 		2448 of 10000 with 66.95% 	 Time used:  0.00 sec
2023-03-30 17:06:14,138 		2472 of 10000 with 67.03% 	 Time used:  0.00 sec
2023-03-30 17:06:14,140 		2496 of 10000 with 67.11% 	 Time used:  0.00 sec
2023-03-30 17:06:14,142 		2520 of 10000 with 67.02% 	 Time used:  0.00 sec
2023-03-30 17:06:14,145 		2544 of 10000 with 66.86% 	 Time used:  0.00 sec
2023-03-30 17:06:14,147 		2568 of 10000 with 66.98% 	 Time used:  0.00 sec
2023-03-30 17:06:14,149 		2592 of 10000 with 66.86% 	 Time used:  0.00 sec
2023-03-30 17:06:14,151 		2616 of 10000 with 66.78% 	 Time used:  0.00 sec
2023-03-30 17:06:14,154 		2640 of 10000 with 66.74% 	 Time used:  0.00 sec
2023-03-30 17:06:14,156 		2664 of 10000 with 66.67% 	 Time used:  0.00 sec
2023-03-30 17:06:14,158 		2688 of 10000 with 66.70% 	 Time used:  0.00 sec
2023-03-30 17:06:14,160 		2712 of 10000 with 66.52% 	 Time used:  0.00 sec
2023-03-30 17:06:14,163 		2736 of 10000 with 66.45% 	 Time used:  0.00 sec
2023-03-30 17:06:14,165 		2760 of 10000 with 66.41% 	 Time used:  0.00 sec
2023-03-30 17:06:14,167 		2784 of 10000 with 66.31% 	 Time used:  0.00 sec
2023-03-30 17:06:14,169 		2808 of 10000 with 66.38% 	 Time used:  0.00 sec
2023-03-30 17:06:14,172 		2832 of 10000 with 66.35% 	 Time used:  0.00 sec
2023-03-30 17:06:14,174 		2856 of 10000 with 66.28% 	 Time used:  0.00 sec
2023-03-30 17:06:14,176 		2880 of 10000 with 66.28% 	 Time used:  0.00 sec
2023-03-30 17:06:14,178 		2904 of 10000 with 66.36% 	 Time used:  0.00 sec
2023-03-30 17:06:14,181 		2928 of 10000 with 66.43% 	 Time used:  0.00 sec
2023-03-30 17:06:14,183 		2952 of 10000 with 66.50% 	 Time used:  0.00 sec
2023-03-30 17:06:14,185 		2976 of 10000 with 66.50% 	 Time used:  0.00 sec
2023-03-30 17:06:14,187 		3000 of 10000 with 66.50% 	 Time used:  0.00 sec
2023-03-30 17:06:14,190 		3024 of 10000 with 66.53% 	 Time used:  0.00 sec
2023-03-30 17:06:14,192 		3048 of 10000 with 66.57% 	 Time used:  0.00 sec
2023-03-30 17:06:14,194 		3072 of 10000 with 66.50% 	 Time used:  0.00 sec
2023-03-30 17:06:14,197 		3096 of 10000 with 66.51% 	 Time used:  0.00 sec
2023-03-30 17:06:14,199 		3120 of 10000 with 66.47% 	 Time used:  0.00 sec
2023-03-30 17:06:14,201 		3144 of 10000 with 66.51% 	 Time used:  0.00 sec
2023-03-30 17:06:14,203 		3168 of 10000 with 66.51% 	 Time used:  0.00 sec
2023-03-30 17:06:14,206 		3192 of 10000 with 66.45% 	 Time used:  0.00 sec
2023-03-30 17:06:14,208 		3216 of 10000 with 66.29% 	 Time used:  0.00 sec
2023-03-30 17:06:14,210 		3240 of 10000 with 66.23% 	 Time used:  0.00 sec
2023-03-30 17:06:14,212 		3264 of 10000 with 66.27% 	 Time used:  0.00 sec
2023-03-30 17:06:14,215 		3288 of 10000 with 66.27% 	 Time used:  0.00 sec
2023-03-30 17:06:14,217 		3312 of 10000 with 66.33% 	 Time used:  0.00 sec
2023-03-30 17:06:14,219 		3336 of 10000 with 66.22% 	 Time used:  0.00 sec
2023-03-30 17:06:14,221 		3360 of 10000 with 66.22% 	 Time used:  0.00 sec
2023-03-30 17:06:14,224 		3384 of 10000 with 66.13% 	 Time used:  0.00 sec
2023-03-30 17:06:14,226 		3408 of 10000 with 66.23% 	 Time used:  0.00 sec
2023-03-30 17:06:14,228 		3432 of 10000 with 66.14% 	 Time used:  0.00 sec
2023-03-30 17:06:14,230 		3456 of 10000 with 66.12% 	 Time used:  0.00 sec
2023-03-30 17:06:14,233 		3480 of 10000 with 66.18% 	 Time used:  0.00 sec
2023-03-30 17:06:14,235 		3504 of 10000 with 66.07% 	 Time used:  0.00 sec
2023-03-30 17:06:14,237 		3528 of 10000 with 65.99% 	 Time used:  0.00 sec
2023-03-30 17:06:14,239 		3552 of 10000 with 66.13% 	 Time used:  0.00 sec
2023-03-30 17:06:14,242 		3576 of 10000 with 66.16% 	 Time used:  0.00 sec
2023-03-30 17:06:14,244 		3600 of 10000 with 66.22% 	 Time used:  0.00 sec
2023-03-30 17:06:14,246 		3624 of 10000 with 66.06% 	 Time used:  0.00 sec
2023-03-30 17:06:14,249 		3648 of 10000 with 66.06% 	 Time used:  0.00 sec
2023-03-30 17:06:14,251 		3672 of 10000 with 66.15% 	 Time used:  0.00 sec
2023-03-30 17:06:14,253 		3696 of 10000 with 66.15% 	 Time used:  0.00 sec
2023-03-30 17:06:14,255 		3720 of 10000 with 66.10% 	 Time used:  0.00 sec
2023-03-30 17:06:14,258 		3744 of 10000 with 66.21% 	 Time used:  0.00 sec
2023-03-30 17:06:14,260 		3768 of 10000 with 66.22% 	 Time used:  0.00 sec
2023-03-30 17:06:14,262 		3792 of 10000 with 66.17% 	 Time used:  0.00 sec
2023-03-30 17:06:14,264 		3816 of 10000 with 66.22% 	 Time used:  0.00 sec
2023-03-30 17:06:14,267 		3840 of 10000 with 66.30% 	 Time used:  0.00 sec
2023-03-30 17:06:14,269 		3864 of 10000 with 66.33% 	 Time used:  0.00 sec
2023-03-30 17:06:14,271 		3888 of 10000 with 66.38% 	 Time used:  0.00 sec
2023-03-30 17:06:14,273 		3912 of 10000 with 66.28% 	 Time used:  0.00 sec
2023-03-30 17:06:14,276 		3936 of 10000 with 66.23% 	 Time used:  0.00 sec
2023-03-30 17:06:14,278 		3960 of 10000 with 66.39% 	 Time used:  0.00 sec
2023-03-30 17:06:14,280 		3984 of 10000 with 66.32% 	 Time used:  0.00 sec
2023-03-30 17:06:14,282 		4008 of 10000 with 66.37% 	 Time used:  0.00 sec
2023-03-30 17:06:14,285 		4032 of 10000 with 66.49% 	 Time used:  0.00 sec
2023-03-30 17:06:14,287 		4056 of 10000 with 66.42% 	 Time used:  0.00 sec
2023-03-30 17:06:14,289 		4080 of 10000 with 66.57% 	 Time used:  0.00 sec
2023-03-30 17:06:14,291 		4104 of 10000 with 66.50% 	 Time used:  0.00 sec
2023-03-30 17:06:14,294 		4128 of 10000 with 66.52% 	 Time used:  0.00 sec
2023-03-30 17:06:14,296 		4152 of 10000 with 66.55% 	 Time used:  0.00 sec
2023-03-30 17:06:14,298 		4176 of 10000 with 66.64% 	 Time used:  0.00 sec
2023-03-30 17:06:14,300 		4200 of 10000 with 66.76% 	 Time used:  0.00 sec
2023-03-30 17:06:14,303 		4224 of 10000 with 66.79% 	 Time used:  0.00 sec
2023-03-30 17:06:14,305 		4248 of 10000 with 66.85% 	 Time used:  0.00 sec
2023-03-30 17:06:14,307 		4272 of 10000 with 66.92% 	 Time used:  0.00 sec
2023-03-30 17:06:14,309 		4296 of 10000 with 66.88% 	 Time used:  0.00 sec
2023-03-30 17:06:14,312 		4320 of 10000 with 66.83% 	 Time used:  0.00 sec
2023-03-30 17:06:14,314 		4344 of 10000 with 66.85% 	 Time used:  0.00 sec
2023-03-30 17:06:14,316 		4368 of 10000 with 66.92% 	 Time used:  0.00 sec
2023-03-30 17:06:14,318 		4392 of 10000 with 66.96% 	 Time used:  0.00 sec
2023-03-30 17:06:14,321 		4416 of 10000 with 66.98% 	 Time used:  0.00 sec
2023-03-30 17:06:14,323 		4440 of 10000 with 67.00% 	 Time used:  0.00 sec
2023-03-30 17:06:14,325 		4464 of 10000 with 67.05% 	 Time used:  0.00 sec
2023-03-30 17:06:14,328 		4488 of 10000 with 67.05% 	 Time used:  0.00 sec
2023-03-30 17:06:14,330 		4512 of 10000 with 67.09% 	 Time used:  0.00 sec
2023-03-30 17:06:14,332 		4536 of 10000 with 67.06% 	 Time used:  0.00 sec
2023-03-30 17:06:14,334 		4560 of 10000 with 67.00% 	 Time used:  0.00 sec
2023-03-30 17:06:14,337 		4584 of 10000 with 66.97% 	 Time used:  0.00 sec
2023-03-30 17:06:14,339 		4608 of 10000 with 66.88% 	 Time used:  0.00 sec
2023-03-30 17:06:14,341 		4632 of 10000 with 66.90% 	 Time used:  0.00 sec
2023-03-30 17:06:14,343 		4656 of 10000 with 66.84% 	 Time used:  0.00 sec
2023-03-30 17:06:14,346 		4680 of 10000 with 66.86% 	 Time used:  0.00 sec
2023-03-30 17:06:14,348 		4704 of 10000 with 66.92% 	 Time used:  0.00 sec
2023-03-30 17:06:14,350 		4728 of 10000 with 66.90% 	 Time used:  0.00 sec
2023-03-30 17:06:14,352 		4752 of 10000 with 66.88% 	 Time used:  0.00 sec
2023-03-30 17:06:14,355 		4776 of 10000 with 66.94% 	 Time used:  0.00 sec
2023-03-30 17:06:14,357 		4800 of 10000 with 66.92% 	 Time used:  0.00 sec
2023-03-30 17:06:14,359 		4824 of 10000 with 66.89% 	 Time used:  0.00 sec
2023-03-30 17:06:14,361 		4848 of 10000 with 66.93% 	 Time used:  0.00 sec
2023-03-30 17:06:14,364 		4872 of 10000 with 67.02% 	 Time used:  0.00 sec
2023-03-30 17:06:14,366 		4896 of 10000 with 67.10% 	 Time used:  0.00 sec
2023-03-30 17:06:14,368 		4920 of 10000 with 67.15% 	 Time used:  0.00 sec
2023-03-30 17:06:14,370 		4944 of 10000 with 67.17% 	 Time used:  0.00 sec
2023-03-30 17:06:14,373 		4968 of 10000 with 67.15% 	 Time used:  0.00 sec
2023-03-30 17:06:14,375 		4992 of 10000 with 67.17% 	 Time used:  0.00 sec
2023-03-30 17:06:14,377 		5016 of 10000 with 67.19% 	 Time used:  0.00 sec
2023-03-30 17:06:14,379 		5040 of 10000 with 67.18% 	 Time used:  0.00 sec
2023-03-30 17:06:14,382 		5064 of 10000 with 67.14% 	 Time used:  0.00 sec
2023-03-30 17:06:14,384 		5088 of 10000 with 67.14% 	 Time used:  0.00 sec
2023-03-30 17:06:14,386 		5112 of 10000 with 67.16% 	 Time used:  0.00 sec
2023-03-30 17:06:14,388 		5136 of 10000 with 67.13% 	 Time used:  0.00 sec
2023-03-30 17:06:14,391 		5160 of 10000 with 67.13% 	 Time used:  0.00 sec
2023-03-30 17:06:14,393 		5184 of 10000 with 67.13% 	 Time used:  0.00 sec
2023-03-30 17:06:14,395 		5208 of 10000 with 67.07% 	 Time used:  0.00 sec
2023-03-30 17:06:14,397 		5232 of 10000 with 67.09% 	 Time used:  0.00 sec
2023-03-30 17:06:14,399 		5256 of 10000 with 67.10% 	 Time used:  0.00 sec
2023-03-30 17:06:14,402 		5280 of 10000 with 67.14% 	 Time used:  0.00 sec
2023-03-30 17:06:14,404 		5304 of 10000 with 67.18% 	 Time used:  0.00 sec
2023-03-30 17:06:14,406 		5328 of 10000 with 67.17% 	 Time used:  0.00 sec
2023-03-30 17:06:14,408 		5352 of 10000 with 67.15% 	 Time used:  0.00 sec
2023-03-30 17:06:14,410 		5376 of 10000 with 67.09% 	 Time used:  0.00 sec
2023-03-30 17:06:14,413 		5400 of 10000 with 67.07% 	 Time used:  0.00 sec
2023-03-30 17:06:14,415 		5424 of 10000 with 67.05% 	 Time used:  0.00 sec
2023-03-30 17:06:14,417 		5448 of 10000 with 67.05% 	 Time used:  0.00 sec
2023-03-30 17:06:14,419 		5472 of 10000 with 67.05% 	 Time used:  0.00 sec
2023-03-30 17:06:14,421 		5496 of 10000 with 67.05% 	 Time used:  0.00 sec
2023-03-30 17:06:14,424 		5520 of 10000 with 67.08% 	 Time used:  0.00 sec
2023-03-30 17:06:14,426 		5544 of 10000 with 67.10% 	 Time used:  0.00 sec
2023-03-30 17:06:14,428 		5568 of 10000 with 67.06% 	 Time used:  0.00 sec
2023-03-30 17:06:14,430 		5592 of 10000 with 67.08% 	 Time used:  0.00 sec
2023-03-30 17:06:14,432 		5616 of 10000 with 67.06% 	 Time used:  0.00 sec
2023-03-30 17:06:14,435 		5640 of 10000 with 67.07% 	 Time used:  0.00 sec
2023-03-30 17:06:14,437 		5664 of 10000 with 67.04% 	 Time used:  0.00 sec
2023-03-30 17:06:14,439 		5688 of 10000 with 67.05% 	 Time used:  0.00 sec
2023-03-30 17:06:14,441 		5712 of 10000 with 67.09% 	 Time used:  0.00 sec
2023-03-30 17:06:14,444 		5736 of 10000 with 67.14% 	 Time used:  0.00 sec
2023-03-30 17:06:14,446 		5760 of 10000 with 67.03% 	 Time used:  0.00 sec
2023-03-30 17:06:14,448 		5784 of 10000 with 67.06% 	 Time used:  0.00 sec
2023-03-30 17:06:14,450 		5808 of 10000 with 67.05% 	 Time used:  0.00 sec
2023-03-30 17:06:14,452 		5832 of 10000 with 67.01% 	 Time used:  0.00 sec
2023-03-30 17:06:14,455 		5856 of 10000 with 66.97% 	 Time used:  0.00 sec
2023-03-30 17:06:14,457 		5880 of 10000 with 66.97% 	 Time used:  0.00 sec
2023-03-30 17:06:14,459 		5904 of 10000 with 66.90% 	 Time used:  0.00 sec
2023-03-30 17:06:14,461 		5928 of 10000 with 66.89% 	 Time used:  0.00 sec
2023-03-30 17:06:14,463 		5952 of 10000 with 66.92% 	 Time used:  0.00 sec
2023-03-30 17:06:14,466 		5976 of 10000 with 66.92% 	 Time used:  0.00 sec
2023-03-30 17:06:14,468 		6000 of 10000 with 66.87% 	 Time used:  0.00 sec
2023-03-30 17:06:14,470 		6024 of 10000 with 66.85% 	 Time used:  0.00 sec
2023-03-30 17:06:14,472 		6048 of 10000 with 66.88% 	 Time used:  0.00 sec
2023-03-30 17:06:14,475 		6072 of 10000 with 66.88% 	 Time used:  0.00 sec
2023-03-30 17:06:14,477 		6096 of 10000 with 66.86% 	 Time used:  0.00 sec
2023-03-30 17:06:14,479 		6120 of 10000 with 66.91% 	 Time used:  0.00 sec
2023-03-30 17:06:14,481 		6144 of 10000 with 66.86% 	 Time used:  0.00 sec
2023-03-30 17:06:14,483 		6168 of 10000 with 66.80% 	 Time used:  0.00 sec
2023-03-30 17:06:14,486 		6192 of 10000 with 66.86% 	 Time used:  0.00 sec
2023-03-30 17:06:14,488 		6216 of 10000 with 66.84% 	 Time used:  0.00 sec
2023-03-30 17:06:14,490 		6240 of 10000 with 66.84% 	 Time used:  0.00 sec
2023-03-30 17:06:14,492 		6264 of 10000 with 66.87% 	 Time used:  0.00 sec
2023-03-30 17:06:14,494 		6288 of 10000 with 66.91% 	 Time used:  0.00 sec
2023-03-30 17:06:14,497 		6312 of 10000 with 66.95% 	 Time used:  0.00 sec
2023-03-30 17:06:14,499 		6336 of 10000 with 66.97% 	 Time used:  0.00 sec
2023-03-30 17:06:14,501 		6360 of 10000 with 67.03% 	 Time used:  0.00 sec
2023-03-30 17:06:14,503 		6384 of 10000 with 66.96% 	 Time used:  0.00 sec
2023-03-30 17:06:14,506 		6408 of 10000 with 66.95% 	 Time used:  0.00 sec
2023-03-30 17:06:14,508 		6432 of 10000 with 66.95% 	 Time used:  0.00 sec
2023-03-30 17:06:14,510 		6456 of 10000 with 66.96% 	 Time used:  0.00 sec
2023-03-30 17:06:14,512 		6480 of 10000 with 66.94% 	 Time used:  0.00 sec
2023-03-30 17:06:14,514 		6504 of 10000 with 66.91% 	 Time used:  0.00 sec
2023-03-30 17:06:14,517 		6528 of 10000 with 66.91% 	 Time used:  0.00 sec
2023-03-30 17:06:14,519 		6552 of 10000 with 66.93% 	 Time used:  0.00 sec
2023-03-30 17:06:14,521 		6576 of 10000 with 66.89% 	 Time used:  0.00 sec
2023-03-30 17:06:14,523 		6600 of 10000 with 66.83% 	 Time used:  0.00 sec
2023-03-30 17:06:14,526 		6624 of 10000 with 66.85% 	 Time used:  0.00 sec
2023-03-30 17:06:14,528 		6648 of 10000 with 66.86% 	 Time used:  0.00 sec
2023-03-30 17:06:14,530 		6672 of 10000 with 66.80% 	 Time used:  0.00 sec
2023-03-30 17:06:14,532 		6696 of 10000 with 66.80% 	 Time used:  0.00 sec
2023-03-30 17:06:14,534 		6720 of 10000 with 66.80% 	 Time used:  0.00 sec
2023-03-30 17:06:14,537 		6744 of 10000 with 66.80% 	 Time used:  0.00 sec
2023-03-30 17:06:14,539 		6768 of 10000 with 66.78% 	 Time used:  0.00 sec
2023-03-30 17:06:14,541 		6792 of 10000 with 66.80% 	 Time used:  0.00 sec
2023-03-30 17:06:14,543 		6816 of 10000 with 66.84% 	 Time used:  0.00 sec
2023-03-30 17:06:14,546 		6840 of 10000 with 66.86% 	 Time used:  0.00 sec
2023-03-30 17:06:14,548 		6864 of 10000 with 66.81% 	 Time used:  0.00 sec
2023-03-30 17:06:14,550 		6888 of 10000 with 66.72% 	 Time used:  0.00 sec
2023-03-30 17:06:14,552 		6912 of 10000 with 66.77% 	 Time used:  0.00 sec
2023-03-30 17:06:14,554 		6936 of 10000 with 66.71% 	 Time used:  0.00 sec
2023-03-30 17:06:14,557 		6960 of 10000 with 66.68% 	 Time used:  0.00 sec
2023-03-30 17:06:14,559 		6984 of 10000 with 66.65% 	 Time used:  0.00 sec
2023-03-30 17:06:14,561 		7008 of 10000 with 66.62% 	 Time used:  0.00 sec
2023-03-30 17:06:14,563 		7032 of 10000 with 66.65% 	 Time used:  0.00 sec
2023-03-30 17:06:14,565 		7056 of 10000 with 66.62% 	 Time used:  0.00 sec
2023-03-30 17:06:14,568 		7080 of 10000 with 66.65% 	 Time used:  0.00 sec
2023-03-30 17:06:14,570 		7104 of 10000 with 66.62% 	 Time used:  0.00 sec
2023-03-30 17:06:14,572 		7128 of 10000 with 66.55% 	 Time used:  0.00 sec
2023-03-30 17:06:14,574 		7152 of 10000 with 66.55% 	 Time used:  0.00 sec
2023-03-30 17:06:14,577 		7176 of 10000 with 66.61% 	 Time used:  0.00 sec
2023-03-30 17:06:14,579 		7200 of 10000 with 66.62% 	 Time used:  0.00 sec
2023-03-30 17:06:14,581 		7224 of 10000 with 66.60% 	 Time used:  0.00 sec
2023-03-30 17:06:14,583 		7248 of 10000 with 66.57% 	 Time used:  0.00 sec
2023-03-30 17:06:14,585 		7272 of 10000 with 66.63% 	 Time used:  0.00 sec
2023-03-30 17:06:14,588 		7296 of 10000 with 66.60% 	 Time used:  0.00 sec
2023-03-30 17:06:14,590 		7320 of 10000 with 66.64% 	 Time used:  0.00 sec
2023-03-30 17:06:14,592 		7344 of 10000 with 66.68% 	 Time used:  0.00 sec
2023-03-30 17:06:14,594 		7368 of 10000 with 66.72% 	 Time used:  0.00 sec
2023-03-30 17:06:14,597 		7392 of 10000 with 66.73% 	 Time used:  0.00 sec
2023-03-30 17:06:14,599 		7416 of 10000 with 66.67% 	 Time used:  0.00 sec
2023-03-30 17:06:14,601 		7440 of 10000 with 66.68% 	 Time used:  0.00 sec
2023-03-30 17:06:14,603 		7464 of 10000 with 66.68% 	 Time used:  0.00 sec
2023-03-30 17:06:14,605 		7488 of 10000 with 66.71% 	 Time used:  0.00 sec
2023-03-30 17:06:14,608 		7512 of 10000 with 66.73% 	 Time used:  0.00 sec
2023-03-30 17:06:14,610 		7536 of 10000 with 66.75% 	 Time used:  0.00 sec
2023-03-30 17:06:14,612 		7560 of 10000 with 66.75% 	 Time used:  0.00 sec
2023-03-30 17:06:14,614 		7584 of 10000 with 66.77% 	 Time used:  0.00 sec
2023-03-30 17:06:14,616 		7608 of 10000 with 66.77% 	 Time used:  0.00 sec
2023-03-30 17:06:14,619 		7632 of 10000 with 66.82% 	 Time used:  0.00 sec
2023-03-30 17:06:14,621 		7656 of 10000 with 66.82% 	 Time used:  0.00 sec
2023-03-30 17:06:14,623 		7680 of 10000 with 66.80% 	 Time used:  0.00 sec
2023-03-30 17:06:14,625 		7704 of 10000 with 66.81% 	 Time used:  0.00 sec
2023-03-30 17:06:14,628 		7728 of 10000 with 66.83% 	 Time used:  0.00 sec
2023-03-30 17:06:14,630 		7752 of 10000 with 66.83% 	 Time used:  0.00 sec
2023-03-30 17:06:14,632 		7776 of 10000 with 66.87% 	 Time used:  0.00 sec
2023-03-30 17:06:14,634 		7800 of 10000 with 66.86% 	 Time used:  0.00 sec
2023-03-30 17:06:14,636 		7824 of 10000 with 66.85% 	 Time used:  0.00 sec
2023-03-30 17:06:14,639 		7848 of 10000 with 66.86% 	 Time used:  0.00 sec
2023-03-30 17:06:14,641 		7872 of 10000 with 66.86% 	 Time used:  0.00 sec
2023-03-30 17:06:14,643 		7896 of 10000 with 66.88% 	 Time used:  0.00 sec
2023-03-30 17:06:14,645 		7920 of 10000 with 66.82% 	 Time used:  0.00 sec
2023-03-30 17:06:14,648 		7944 of 10000 with 66.84% 	 Time used:  0.00 sec
2023-03-30 17:06:14,650 		7968 of 10000 with 66.80% 	 Time used:  0.00 sec
2023-03-30 17:06:14,652 		7992 of 10000 with 66.78% 	 Time used:  0.00 sec
2023-03-30 17:06:14,654 		8016 of 10000 with 66.80% 	 Time used:  0.00 sec
2023-03-30 17:06:14,656 		8040 of 10000 with 66.82% 	 Time used:  0.00 sec
2023-03-30 17:06:14,659 		8064 of 10000 with 66.88% 	 Time used:  0.00 sec
2023-03-30 17:06:14,661 		8088 of 10000 with 66.86% 	 Time used:  0.00 sec
2023-03-30 17:06:14,663 		8112 of 10000 with 66.85% 	 Time used:  0.00 sec
2023-03-30 17:06:14,665 		8136 of 10000 with 66.79% 	 Time used:  0.00 sec
2023-03-30 17:06:14,667 		8160 of 10000 with 66.84% 	 Time used:  0.00 sec
2023-03-30 17:06:14,670 		8184 of 10000 with 66.85% 	 Time used:  0.00 sec
2023-03-30 17:06:14,672 		8208 of 10000 with 66.83% 	 Time used:  0.00 sec
2023-03-30 17:06:14,674 		8232 of 10000 with 66.84% 	 Time used:  0.00 sec
2023-03-30 17:06:14,676 		8256 of 10000 with 66.85% 	 Time used:  0.00 sec
2023-03-30 17:06:14,678 		8280 of 10000 with 66.85% 	 Time used:  0.00 sec
2023-03-30 17:06:14,681 		8304 of 10000 with 66.80% 	 Time used:  0.00 sec
2023-03-30 17:06:14,683 		8328 of 10000 with 66.77% 	 Time used:  0.00 sec
2023-03-30 17:06:14,685 		8352 of 10000 with 66.80% 	 Time used:  0.00 sec
2023-03-30 17:06:14,687 		8376 of 10000 with 66.82% 	 Time used:  0.00 sec
2023-03-30 17:06:14,689 		8400 of 10000 with 66.86% 	 Time used:  0.00 sec
2023-03-30 17:06:14,692 		8424 of 10000 with 66.84% 	 Time used:  0.00 sec
2023-03-30 17:06:14,694 		8448 of 10000 with 66.89% 	 Time used:  0.00 sec
2023-03-30 17:06:14,696 		8472 of 10000 with 66.88% 	 Time used:  0.00 sec
2023-03-30 17:06:14,698 		8496 of 10000 with 66.85% 	 Time used:  0.00 sec
2023-03-30 17:06:14,701 		8520 of 10000 with 66.90% 	 Time used:  0.00 sec
2023-03-30 17:06:14,703 		8544 of 10000 with 66.90% 	 Time used:  0.00 sec
2023-03-30 17:06:14,705 		8568 of 10000 with 66.88% 	 Time used:  0.00 sec
2023-03-30 17:06:14,707 		8592 of 10000 with 66.86% 	 Time used:  0.00 sec
2023-03-30 17:06:14,709 		8616 of 10000 with 66.90% 	 Time used:  0.00 sec
2023-03-30 17:06:14,712 		8640 of 10000 with 66.83% 	 Time used:  0.00 sec
2023-03-30 17:06:14,714 		8664 of 10000 with 66.79% 	 Time used:  0.00 sec
2023-03-30 17:06:14,716 		8688 of 10000 with 66.80% 	 Time used:  0.00 sec
2023-03-30 17:06:14,718 		8712 of 10000 with 66.79% 	 Time used:  0.00 sec
2023-03-30 17:06:14,721 		8736 of 10000 with 66.78% 	 Time used:  0.00 sec
2023-03-30 17:06:14,723 		8760 of 10000 with 66.75% 	 Time used:  0.00 sec
2023-03-30 17:06:14,725 		8784 of 10000 with 66.77% 	 Time used:  0.00 sec
2023-03-30 17:06:14,727 		8808 of 10000 with 66.79% 	 Time used:  0.00 sec
2023-03-30 17:06:14,729 		8832 of 10000 with 66.77% 	 Time used:  0.00 sec
2023-03-30 17:06:14,732 		8856 of 10000 with 66.78% 	 Time used:  0.00 sec
2023-03-30 17:06:14,734 		8880 of 10000 with 66.81% 	 Time used:  0.00 sec
2023-03-30 17:06:14,736 		8904 of 10000 with 66.82% 	 Time used:  0.00 sec
2023-03-30 17:06:14,738 		8928 of 10000 with 66.82% 	 Time used:  0.00 sec
2023-03-30 17:06:14,740 		8952 of 10000 with 66.78% 	 Time used:  0.00 sec
2023-03-30 17:06:14,743 		8976 of 10000 with 66.80% 	 Time used:  0.00 sec
2023-03-30 17:06:14,745 		9000 of 10000 with 66.81% 	 Time used:  0.00 sec
2023-03-30 17:06:14,747 		9024 of 10000 with 66.82% 	 Time used:  0.00 sec
2023-03-30 17:06:14,749 		9048 of 10000 with 66.81% 	 Time used:  0.00 sec
2023-03-30 17:06:14,752 		9072 of 10000 with 66.83% 	 Time used:  0.00 sec
2023-03-30 17:06:14,754 		9096 of 10000 with 66.83% 	 Time used:  0.00 sec
2023-03-30 17:06:14,756 		9120 of 10000 with 66.86% 	 Time used:  0.00 sec
2023-03-30 17:06:14,758 		9144 of 10000 with 66.85% 	 Time used:  0.00 sec
2023-03-30 17:06:14,760 		9168 of 10000 with 66.88% 	 Time used:  0.00 sec
2023-03-30 17:06:14,763 		9192 of 10000 with 66.93% 	 Time used:  0.00 sec
2023-03-30 17:06:14,765 		9216 of 10000 with 66.96% 	 Time used:  0.00 sec
2023-03-30 17:06:14,767 		9240 of 10000 with 66.97% 	 Time used:  0.00 sec
2023-03-30 17:06:14,769 		9264 of 10000 with 66.98% 	 Time used:  0.00 sec
2023-03-30 17:06:14,771 		9288 of 10000 with 66.97% 	 Time used:  0.00 sec
2023-03-30 17:06:14,774 		9312 of 10000 with 66.92% 	 Time used:  0.00 sec
2023-03-30 17:06:14,776 		9336 of 10000 with 66.95% 	 Time used:  0.00 sec
2023-03-30 17:06:14,778 		9360 of 10000 with 66.91% 	 Time used:  0.00 sec
2023-03-30 17:06:14,780 		9384 of 10000 with 66.88% 	 Time used:  0.00 sec
2023-03-30 17:06:14,782 		9408 of 10000 with 66.90% 	 Time used:  0.00 sec
2023-03-30 17:06:14,785 		9432 of 10000 with 66.88% 	 Time used:  0.00 sec
2023-03-30 17:06:14,787 		9456 of 10000 with 66.81% 	 Time used:  0.00 sec
2023-03-30 17:06:14,789 		9480 of 10000 with 66.84% 	 Time used:  0.00 sec
2023-03-30 17:06:14,791 		9504 of 10000 with 66.82% 	 Time used:  0.00 sec
2023-03-30 17:06:14,793 		9528 of 10000 with 66.81% 	 Time used:  0.00 sec
2023-03-30 17:06:14,796 		9552 of 10000 with 66.86% 	 Time used:  0.00 sec
2023-03-30 17:06:14,798 		9576 of 10000 with 66.88% 	 Time used:  0.00 sec
2023-03-30 17:06:14,800 		9600 of 10000 with 66.93% 	 Time used:  0.00 sec
2023-03-30 17:06:14,802 		9624 of 10000 with 66.93% 	 Time used:  0.00 sec
2023-03-30 17:06:14,805 		9648 of 10000 with 66.94% 	 Time used:  0.00 sec
2023-03-30 17:06:14,807 		9672 of 10000 with 66.96% 	 Time used:  0.00 sec
2023-03-30 17:06:14,809 		9696 of 10000 with 66.96% 	 Time used:  0.00 sec
2023-03-30 17:06:14,811 		9720 of 10000 with 66.95% 	 Time used:  0.00 sec
2023-03-30 17:06:14,813 		9744 of 10000 with 66.95% 	 Time used:  0.00 sec
2023-03-30 17:06:14,816 		9768 of 10000 with 66.94% 	 Time used:  0.00 sec
2023-03-30 17:06:14,818 		9792 of 10000 with 66.93% 	 Time used:  0.00 sec
2023-03-30 17:06:14,820 		9816 of 10000 with 66.94% 	 Time used:  0.00 sec
2023-03-30 17:06:14,822 		9840 of 10000 with 66.90% 	 Time used:  0.00 sec
2023-03-30 17:06:14,824 		9864 of 10000 with 66.92% 	 Time used:  0.00 sec
2023-03-30 17:06:14,827 		9888 of 10000 with 66.90% 	 Time used:  0.00 sec
2023-03-30 17:06:14,829 		9912 of 10000 with 66.90% 	 Time used:  0.00 sec
2023-03-30 17:06:14,831 		9936 of 10000 with 66.91% 	 Time used:  0.00 sec
2023-03-30 17:06:14,833 		9960 of 10000 with 66.94% 	 Time used:  0.00 sec
2023-03-30 17:06:14,836 		9984 of 10000 with 66.89% 	 Time used:  0.00 sec
2023-03-30 17:06:14,838 		10000 of 10000 with 66.88% 	 Time used:  0.00 sec
2023-03-30 17:06:14,838 
2023-03-30 17:06:14,839 			Learning rate: weights:   1.000e-03    
2023-03-30 17:06:14,839 			Last test performance: 66.88%
2023-03-30 17:06:14,839 ----------------
2023-03-30 17:06:15,013   13  =>  0    		Training 486 pattern with 61.46% 	Forward time: 	 0.16 sec
2023-03-30 17:06:15,014 			Loss:    4.457e-02    			Backward time: 	 0.01 sec 
2023-03-30 17:06:15,051 			Learning rate: weights:   1.000e-03    
2023-03-30 17:06:15,051 			Last test performance: 66.88%
2023-03-30 17:06:15,051 ----------------
2023-03-30 17:06:15,297   13  =>  1    		Training 486 pattern with 63.96% 	Forward time: 	 0.23 sec
2023-03-30 17:06:15,297 			Loss:    4.312e-02    			Backward time: 	 0.01 sec 
2023-03-30 17:06:15,437 			Learning rate: weights:   1.000e-03    
2023-03-30 17:06:15,437 			Last test performance: 66.88%
2023-03-30 17:06:15,437 ----------------
2023-03-30 17:06:15,653   13  =>  2    		Training 486 pattern with 62.29% 	Forward time: 	 0.18 sec
2023-03-30 17:06:15,653 			Loss:    4.569e-02    			Backward time: 	 0.03 sec 
2023-03-30 17:06:15,693 			Learning rate: weights:   1.000e-03    
2023-03-30 17:06:15,693 			Last test performance: 66.88%
2023-03-30 17:06:15,693 ----------------
2023-03-30 17:06:15,886   13  =>  3    		Training 486 pattern with 64.79% 	Forward time: 	 0.18 sec
2023-03-30 17:06:15,886 			Loss:    3.974e-02    			Backward time: 	 0.01 sec 
2023-03-30 17:06:16,082 			Learning rate: weights:   1.000e-03    
2023-03-30 17:06:16,082 			Last test performance: 66.88%
2023-03-30 17:06:16,082 ----------------
2023-03-30 17:06:16,310   13  =>  4    		Training 486 pattern with 64.58% 	Forward time: 	 0.21 sec
2023-03-30 17:06:16,310 			Loss:    4.264e-02    			Backward time: 	 0.01 sec 
2023-03-30 17:06:16,436 			Learning rate: weights:   1.000e-03    
2023-03-30 17:06:16,436 			Last test performance: 66.88%
2023-03-30 17:06:16,436 ----------------
2023-03-30 17:06:16,714   13  =>  5    		Training 486 pattern with 62.92% 	Forward time: 	 0.25 sec
2023-03-30 17:06:16,714 			Loss:    4.264e-02    			Backward time: 	 0.02 sec 
2023-03-30 17:06:16,833 			Learning rate: weights:   1.000e-03    
2023-03-30 17:06:16,833 			Last test performance: 66.88%
2023-03-30 17:06:16,833 ----------------
2023-03-30 17:06:17,052   13  =>  6    		Training 486 pattern with 63.33% 	Forward time: 	 0.20 sec
2023-03-30 17:06:17,052 			Loss:    4.172e-02    			Backward time: 	 0.01 sec 
2023-03-30 17:06:17,163 			Learning rate: weights:   1.000e-03    
2023-03-30 17:06:17,163 			Last test performance: 66.88%
2023-03-30 17:06:17,163 ----------------
2023-03-30 17:06:17,379   13  =>  7    		Training 486 pattern with 63.75% 	Forward time: 	 0.18 sec
2023-03-30 17:06:17,379 			Loss:    4.274e-02    			Backward time: 	 0.03 sec 
2023-03-30 17:06:17,546 			Learning rate: weights:   1.000e-03    
2023-03-30 17:06:17,546 			Last test performance: 66.88%
2023-03-30 17:06:17,546 ----------------
2023-03-30 17:06:17,820   13  =>  8    		Training 486 pattern with 63.75% 	Forward time: 	 0.25 sec
2023-03-30 17:06:17,820 			Loss:    4.618e-02    			Backward time: 	 0.01 sec 
2023-03-30 17:06:17,926 			Learning rate: weights:   1.000e-03    
2023-03-30 17:06:17,927 			Last test performance: 66.88%
2023-03-30 17:06:17,927 ----------------
2023-03-30 17:06:18,191   13  =>  9    		Training 486 pattern with 65.62% 	Forward time: 	 0.25 sec
2023-03-30 17:06:18,191 			Loss:    4.060e-02    			Backward time: 	 0.01 sec 
2023-03-30 17:06:18,315 			Learning rate: weights:   1.000e-03    
2023-03-30 17:06:18,315 			Last test performance: 66.88%
2023-03-30 17:06:18,315 ----------------
2023-03-30 17:06:18,527   13  =>  10   		Training 486 pattern with 61.67% 	Forward time: 	 0.20 sec
2023-03-30 17:06:18,527 			Loss:    4.603e-02    			Backward time: 	 0.01 sec 
2023-03-30 17:06:18,585 			Learning rate: weights:   1.000e-03    
2023-03-30 17:06:18,585 			Last test performance: 66.88%
2023-03-30 17:06:18,585 ----------------
2023-03-30 17:06:18,846   13  =>  11   		Training 486 pattern with 57.08% 	Forward time: 	 0.24 sec
2023-03-30 17:06:18,846 			Loss:    4.999e-02    			Backward time: 	 0.01 sec 
2023-03-30 17:06:18,945 			Learning rate: weights:   1.000e-03    
2023-03-30 17:06:18,945 			Last test performance: 66.88%
2023-03-30 17:06:18,945 ----------------
2023-03-30 17:06:19,192   13  =>  12   		Training 486 pattern with 65.83% 	Forward time: 	 0.22 sec
2023-03-30 17:06:19,193 			Loss:    4.336e-02    			Backward time: 	 0.02 sec 
2023-03-30 17:06:19,239 			Learning rate: weights:   1.000e-03    
2023-03-30 17:06:19,239 			Last test performance: 66.88%
2023-03-30 17:06:19,239 ----------------
2023-03-30 17:06:19,518   13  =>  13   		Training 486 pattern with 63.12% 	Forward time: 	 0.26 sec
2023-03-30 17:06:19,518 			Loss:    4.230e-02    			Backward time: 	 0.01 sec 
2023-03-30 17:06:19,628 			Learning rate: weights:   1.000e-03    
2023-03-30 17:06:19,628 			Last test performance: 66.88%
2023-03-30 17:06:19,628 ----------------
2023-03-30 17:06:19,859   13  =>  14   		Training 486 pattern with 62.71% 	Forward time: 	 0.21 sec
2023-03-30 17:06:19,859 			Loss:    4.333e-02    			Backward time: 	 0.01 sec 
2023-03-30 17:06:20,015 			Learning rate: weights:   1.000e-03    
2023-03-30 17:06:20,015 			Last test performance: 66.88%
2023-03-30 17:06:20,015 ----------------
2023-03-30 17:06:20,217   13  =>  15   		Training 486 pattern with 63.75% 	Forward time: 	 0.19 sec
2023-03-30 17:06:20,217 			Loss:    4.258e-02    			Backward time: 	 0.01 sec 
2023-03-30 17:06:20,360 			Learning rate: weights:   1.000e-03    
2023-03-30 17:06:20,360 			Last test performance: 66.88%
2023-03-30 17:06:20,360 ----------------
2023-03-30 17:06:20,584   13  =>  16   		Training 486 pattern with 62.92% 	Forward time: 	 0.21 sec
2023-03-30 17:06:20,584 			Loss:    4.338e-02    			Backward time: 	 0.01 sec 
2023-03-30 17:06:20,722 			Learning rate: weights:   1.000e-03    
2023-03-30 17:06:20,722 			Last test performance: 66.88%
2023-03-30 17:06:20,722 ----------------
2023-03-30 17:06:20,921   13  =>  17   		Training 486 pattern with 63.33% 	Forward time: 	 0.18 sec
2023-03-30 17:06:20,922 			Loss:    4.523e-02    			Backward time: 	 0.01 sec 
2023-03-30 17:06:20,976 			Learning rate: weights:   1.000e-03    
2023-03-30 17:06:20,977 			Last test performance: 66.88%
2023-03-30 17:06:20,977 ----------------
2023-03-30 17:06:21,185   13  =>  18   		Training 486 pattern with 64.38% 	Forward time: 	 0.19 sec
2023-03-30 17:06:21,185 			Loss:    4.464e-02    			Backward time: 	 0.01 sec 
2023-03-30 17:06:21,232 			Learning rate: weights:   1.000e-03    
2023-03-30 17:06:21,232 			Last test performance: 66.88%
2023-03-30 17:06:21,232 ----------------
2023-03-30 17:06:21,530   13  =>  19   		Training 486 pattern with 66.04% 	Forward time: 	 0.28 sec
2023-03-30 17:06:21,530 			Loss:    4.301e-02    			Backward time: 	 0.01 sec 
2023-03-30 17:06:21,667 			Learning rate: weights:   1.000e-03    
2023-03-30 17:06:21,667 			Last test performance: 66.88%
2023-03-30 17:06:21,667 ----------------
2023-03-30 17:06:21,907   13  =>  20   		Training 486 pattern with 66.46% 	Forward time: 	 0.22 sec
2023-03-30 17:06:21,907 			Loss:    4.088e-02    			Backward time: 	 0.01 sec 
2023-03-30 17:06:22,024 			Learning rate: weights:   1.000e-03    
2023-03-30 17:06:22,024 			Last test performance: 66.88%
2023-03-30 17:06:22,024 ----------------
2023-03-30 17:06:22,249   13  =>  21   		Training 486 pattern with 62.92% 	Forward time: 	 0.21 sec
2023-03-30 17:06:22,250 			Loss:    4.639e-02    			Backward time: 	 0.01 sec 
2023-03-30 17:06:22,379 			Learning rate: weights:   1.000e-03    
2023-03-30 17:06:22,379 			Last test performance: 66.88%
2023-03-30 17:06:22,379 ----------------
2023-03-30 17:06:22,575   13  =>  22   		Training 486 pattern with 62.92% 	Forward time: 	 0.18 sec
2023-03-30 17:06:22,575 			Loss:    4.292e-02    			Backward time: 	 0.01 sec 
2023-03-30 17:06:22,630 			Learning rate: weights:   1.000e-03    
2023-03-30 17:06:22,630 			Last test performance: 66.88%
2023-03-30 17:06:22,630 ----------------
2023-03-30 17:06:22,874   13  =>  23   		Training 486 pattern with 64.17% 	Forward time: 	 0.22 sec
2023-03-30 17:06:22,874 			Loss:    4.168e-02    			Backward time: 	 0.01 sec 
2023-03-30 17:06:23,006 			Learning rate: weights:   1.000e-03    
2023-03-30 17:06:23,006 			Last test performance: 66.88%
2023-03-30 17:06:23,007 ----------------
2023-03-30 17:06:23,262   13  =>  24   		Training 486 pattern with 67.71% 	Forward time: 	 0.24 sec
2023-03-30 17:06:23,262 			Loss:    3.977e-02    			Backward time: 	 0.01 sec 
2023-03-30 17:06:23,377 			Learning rate: weights:   1.000e-03    
2023-03-30 17:06:23,377 			Last test performance: 66.88%
2023-03-30 17:06:23,377 ----------------
2023-03-30 17:06:23,625   13  =>  25   		Training 486 pattern with 66.04% 	Forward time: 	 0.23 sec
2023-03-30 17:06:23,625 			Loss:    4.214e-02    			Backward time: 	 0.01 sec 
2023-03-30 17:06:23,767 			Learning rate: weights:   1.000e-03    
2023-03-30 17:06:23,768 			Last test performance: 66.88%
2023-03-30 17:06:23,768 ----------------
2023-03-30 17:06:24,043   13  =>  26   		Training 486 pattern with 61.25% 	Forward time: 	 0.25 sec
2023-03-30 17:06:24,044 			Loss:    4.592e-02    			Backward time: 	 0.02 sec 
2023-03-30 17:06:24,185 			Learning rate: weights:   1.000e-03    
2023-03-30 17:06:24,185 			Last test performance: 66.88%
2023-03-30 17:06:24,185 ----------------
2023-03-30 17:06:24,392   13  =>  27   		Training 486 pattern with 65.42% 	Forward time: 	 0.19 sec
2023-03-30 17:06:24,392 			Loss:    4.142e-02    			Backward time: 	 0.01 sec 
2023-03-30 17:06:24,530 			Learning rate: weights:   1.000e-03    
2023-03-30 17:06:24,530 			Last test performance: 66.88%
2023-03-30 17:06:24,530 ----------------
2023-03-30 17:06:24,748   13  =>  28   		Training 486 pattern with 57.29% 	Forward time: 	 0.20 sec
2023-03-30 17:06:24,748 			Loss:    4.849e-02    			Backward time: 	 0.01 sec 
2023-03-30 17:06:24,794 			Learning rate: weights:   1.000e-03    
2023-03-30 17:06:24,794 			Last test performance: 66.88%
2023-03-30 17:06:24,794 ----------------
2023-03-30 17:06:25,041   13  =>  29   		Training 486 pattern with 62.92% 	Forward time: 	 0.22 sec
2023-03-30 17:06:25,041 			Loss:    4.133e-02    			Backward time: 	 0.02 sec 
2023-03-30 17:06:25,196 			Learning rate: weights:   1.000e-03    
2023-03-30 17:06:25,196 			Last test performance: 66.88%
2023-03-30 17:06:25,196 ----------------
2023-03-30 17:06:25,445   13  =>  30   		Training 486 pattern with 65.42% 	Forward time: 	 0.23 sec
2023-03-30 17:06:25,445 			Loss:    4.212e-02    			Backward time: 	 0.01 sec 
2023-03-30 17:06:25,560 			Learning rate: weights:   1.000e-03    
2023-03-30 17:06:25,560 			Last test performance: 66.88%
2023-03-30 17:06:25,560 ----------------
2023-03-30 17:06:25,805   13  =>  31   		Training 486 pattern with 66.67% 	Forward time: 	 0.22 sec
2023-03-30 17:06:25,805 			Loss:    4.088e-02    			Backward time: 	 0.02 sec 
2023-03-30 17:06:25,917 			Learning rate: weights:   1.000e-03    
2023-03-30 17:06:25,917 			Last test performance: 66.88%
2023-03-30 17:06:25,917 ----------------
2023-03-30 17:06:26,195   13  =>  32   		Training 486 pattern with 66.46% 	Forward time: 	 0.26 sec
2023-03-30 17:06:26,195 			Loss:    4.206e-02    			Backward time: 	 0.01 sec 
2023-03-30 17:06:26,319 			Learning rate: weights:   1.000e-03    
2023-03-30 17:06:26,319 			Last test performance: 66.88%
2023-03-30 17:06:26,319 ----------------
2023-03-30 17:06:26,587   13  =>  33   		Training 486 pattern with 62.50% 	Forward time: 	 0.25 sec
2023-03-30 17:06:26,587 			Loss:    4.427e-02    			Backward time: 	 0.01 sec 
2023-03-30 17:06:26,733 			Learning rate: weights:   1.000e-03    
2023-03-30 17:06:26,733 			Last test performance: 66.88%
2023-03-30 17:06:26,733 ----------------
2023-03-30 17:06:26,987   13  =>  34   		Training 486 pattern with 65.21% 	Forward time: 	 0.24 sec
2023-03-30 17:06:26,987 			Loss:    4.191e-02    			Backward time: 	 0.01 sec 
2023-03-30 17:06:27,115 			Learning rate: weights:   1.000e-03    
2023-03-30 17:06:27,115 			Last test performance: 66.88%
2023-03-30 17:06:27,115 ----------------
2023-03-30 17:06:27,271   13  =>  35   		Training 486 pattern with 63.75% 	Forward time: 	 0.14 sec
2023-03-30 17:06:27,271 			Loss:    4.228e-02    			Backward time: 	 0.01 sec 
2023-03-30 17:06:27,363 			Learning rate: weights:   1.000e-03    
2023-03-30 17:06:27,363 			Last test performance: 66.88%
2023-03-30 17:06:27,363 ----------------
2023-03-30 17:06:27,602   13  =>  36   		Training 486 pattern with 64.58% 	Forward time: 	 0.22 sec
2023-03-30 17:06:27,602 			Loss:    4.541e-02    			Backward time: 	 0.01 sec 
2023-03-30 17:06:27,699 			Learning rate: weights:   1.000e-03    
2023-03-30 17:06:27,699 			Last test performance: 66.88%
2023-03-30 17:06:27,699 ----------------
2023-03-30 17:06:27,916   13  =>  37   		Training 486 pattern with 64.79% 	Forward time: 	 0.20 sec
2023-03-30 17:06:27,916 			Loss:    4.189e-02    			Backward time: 	 0.01 sec 
2023-03-30 17:06:27,962 			Learning rate: weights:   1.000e-03    
2023-03-30 17:06:27,962 			Last test performance: 66.88%
2023-03-30 17:06:27,962 ----------------
2023-03-30 17:06:28,230   13  =>  38   		Training 486 pattern with 64.79% 	Forward time: 	 0.25 sec
2023-03-30 17:06:28,230 			Loss:    4.323e-02    			Backward time: 	 0.01 sec 
2023-03-30 17:06:28,440 			Learning rate: weights:   1.000e-03    
2023-03-30 17:06:28,440 			Last test performance: 66.88%
2023-03-30 17:06:28,441 ----------------
2023-03-30 17:06:28,705   13  =>  39   		Training 486 pattern with 65.83% 	Forward time: 	 0.24 sec
2023-03-30 17:06:28,705 			Loss:    4.162e-02    			Backward time: 	 0.01 sec 
2023-03-30 17:06:28,823 			Learning rate: weights:   1.000e-03    
2023-03-30 17:06:28,823 			Last test performance: 66.88%
2023-03-30 17:06:28,823 ----------------
2023-03-30 17:06:29,018   13  =>  40   		Training 486 pattern with 63.96% 	Forward time: 	 0.18 sec
2023-03-30 17:06:29,018 			Loss:    4.141e-02    			Backward time: 	 0.01 sec 
2023-03-30 17:06:29,140 			Learning rate: weights:   1.000e-03    
2023-03-30 17:06:29,140 			Last test performance: 66.88%
2023-03-30 17:06:29,140 ----------------
2023-03-30 17:06:29,335   13  =>  41   		Training 486 pattern with 59.38% 	Forward time: 	 0.18 sec
2023-03-30 17:06:29,335 			Loss:    4.823e-02    			Backward time: 	 0.01 sec 
2023-03-30 17:06:29,446 			Learning rate: weights:   1.000e-03    
2023-03-30 17:06:29,447 			Last test performance: 66.88%
2023-03-30 17:06:29,447 ----------------
2023-03-30 17:06:29,726   13  =>  42   		Training 486 pattern with 63.96% 	Forward time: 	 0.26 sec
2023-03-30 17:06:29,727 			Loss:    4.386e-02    			Backward time: 	 0.01 sec 
2023-03-30 17:06:29,845 			Learning rate: weights:   1.000e-03    
2023-03-30 17:06:29,845 			Last test performance: 66.88%
2023-03-30 17:06:29,845 ----------------
2023-03-30 17:06:30,102   13  =>  43   		Training 486 pattern with 62.92% 	Forward time: 	 0.24 sec
2023-03-30 17:06:30,102 			Loss:    4.616e-02    			Backward time: 	 0.01 sec 
2023-03-30 17:06:30,214 			Learning rate: weights:   1.000e-03    
2023-03-30 17:06:30,214 			Last test performance: 66.88%
2023-03-30 17:06:30,214 ----------------
2023-03-30 17:06:30,460   13  =>  44   		Training 486 pattern with 65.42% 	Forward time: 	 0.23 sec
2023-03-30 17:06:30,460 			Loss:    4.065e-02    			Backward time: 	 0.01 sec 
2023-03-30 17:06:30,574 			Learning rate: weights:   1.000e-03    
2023-03-30 17:06:30,574 			Last test performance: 66.88%
2023-03-30 17:06:30,574 ----------------
2023-03-30 17:06:30,831   13  =>  45   		Training 486 pattern with 64.79% 	Forward time: 	 0.24 sec
2023-03-30 17:06:30,831 			Loss:    4.249e-02    			Backward time: 	 0.01 sec 
2023-03-30 17:06:30,976 			Learning rate: weights:   1.000e-03    
2023-03-30 17:06:30,976 			Last test performance: 66.88%
2023-03-30 17:06:30,976 ----------------
2023-03-30 17:06:31,209   13  =>  46   		Training 486 pattern with 61.67% 	Forward time: 	 0.20 sec
2023-03-30 17:06:31,209 			Loss:    4.586e-02    			Backward time: 	 0.02 sec 
2023-03-30 17:06:31,338 			Learning rate: weights:   1.000e-03    
2023-03-30 17:06:31,338 			Last test performance: 66.88%
2023-03-30 17:06:31,338 ----------------
2023-03-30 17:06:31,579   13  =>  47   		Training 486 pattern with 62.92% 	Forward time: 	 0.21 sec
2023-03-30 17:06:31,579 			Loss:    4.412e-02    			Backward time: 	 0.02 sec 
2023-03-30 17:06:31,670 			Learning rate: weights:   1.000e-03    
2023-03-30 17:06:31,670 			Last test performance: 66.88%
2023-03-30 17:06:31,670 ----------------
2023-03-30 17:06:31,892   13  =>  48   		Training 486 pattern with 67.08% 	Forward time: 	 0.20 sec
2023-03-30 17:06:31,892 			Loss:    3.968e-02    			Backward time: 	 0.02 sec 
2023-03-30 17:06:31,931 			Learning rate: weights:   1.000e-03    
2023-03-30 17:06:31,931 			Last test performance: 66.88%
2023-03-30 17:06:31,931 ----------------
2023-03-30 17:06:32,165   13  =>  49   		Training 486 pattern with 61.67% 	Forward time: 	 0.21 sec
2023-03-30 17:06:32,166 			Loss:    4.330e-02    			Backward time: 	 0.02 sec 
2023-03-30 17:06:32,288 			Learning rate: weights:   1.000e-03    
2023-03-30 17:06:32,288 			Last test performance: 66.88%
2023-03-30 17:06:32,288 ----------------
2023-03-30 17:06:32,500   13  =>  50   		Training 486 pattern with 65.42% 	Forward time: 	 0.19 sec
2023-03-30 17:06:32,501 			Loss:    4.177e-02    			Backward time: 	 0.01 sec 
2023-03-30 17:06:32,641 			Learning rate: weights:   1.000e-03    
2023-03-30 17:06:32,641 			Last test performance: 66.88%
2023-03-30 17:06:32,641 ----------------
2023-03-30 17:06:32,876   13  =>  51   		Training 486 pattern with 60.42% 	Forward time: 	 0.22 sec
2023-03-30 17:06:32,876 			Loss:    4.573e-02    			Backward time: 	 0.01 sec 
2023-03-30 17:06:32,923 			Learning rate: weights:   1.000e-03    
2023-03-30 17:06:32,923 			Last test performance: 66.88%
2023-03-30 17:06:32,923 ----------------
2023-03-30 17:06:33,212   13  =>  52   		Training 486 pattern with 59.38% 	Forward time: 	 0.27 sec
2023-03-30 17:06:33,212 			Loss:    4.481e-02    			Backward time: 	 0.01 sec 
2023-03-30 17:06:33,354 			Learning rate: weights:   1.000e-03    
2023-03-30 17:06:33,354 			Last test performance: 66.88%
2023-03-30 17:06:33,354 ----------------
2023-03-30 17:06:33,622   13  =>  53   		Training 486 pattern with 65.62% 	Forward time: 	 0.25 sec
2023-03-30 17:06:33,622 			Loss:    4.148e-02    			Backward time: 	 0.01 sec 
2023-03-30 17:06:33,736 			Learning rate: weights:   1.000e-03    
2023-03-30 17:06:33,736 			Last test performance: 66.88%
2023-03-30 17:06:33,736 ----------------
2023-03-30 17:06:33,944   13  =>  54   		Training 486 pattern with 62.29% 	Forward time: 	 0.19 sec
2023-03-30 17:06:33,944 			Loss:    4.346e-02    			Backward time: 	 0.01 sec 
2023-03-30 17:06:34,005 			Learning rate: weights:   1.000e-03    
2023-03-30 17:06:34,005 			Last test performance: 66.88%
2023-03-30 17:06:34,005 ----------------
2023-03-30 17:06:34,188   13  =>  55   		Training 486 pattern with 62.29% 	Forward time: 	 0.16 sec
2023-03-30 17:06:34,188 			Loss:    4.447e-02    			Backward time: 	 0.02 sec 
2023-03-30 17:06:34,328 			Learning rate: weights:   1.000e-03    
2023-03-30 17:06:34,328 			Last test performance: 66.88%
2023-03-30 17:06:34,328 ----------------
2023-03-30 17:06:34,535   13  =>  56   		Training 486 pattern with 64.38% 	Forward time: 	 0.19 sec
2023-03-30 17:06:34,535 			Loss:    4.286e-02    			Backward time: 	 0.01 sec 
2023-03-30 17:06:34,651 			Learning rate: weights:   1.000e-03    
2023-03-30 17:06:34,651 			Last test performance: 66.88%
2023-03-30 17:06:34,651 ----------------
2023-03-30 17:06:34,872   13  =>  57   		Training 486 pattern with 65.00% 	Forward time: 	 0.20 sec
2023-03-30 17:06:34,872 			Loss:    4.107e-02    			Backward time: 	 0.01 sec 
2023-03-30 17:06:34,919 			Learning rate: weights:   1.000e-03    
2023-03-30 17:06:34,920 			Last test performance: 66.88%
2023-03-30 17:06:34,920 ----------------
2023-03-30 17:06:35,195   13  =>  58   		Training 486 pattern with 61.46% 	Forward time: 	 0.25 sec
2023-03-30 17:06:35,195 			Loss:    4.548e-02    			Backward time: 	 0.01 sec 
2023-03-30 17:06:35,297 			Learning rate: weights:   1.000e-03    
2023-03-30 17:06:35,297 			Last test performance: 66.88%
2023-03-30 17:06:35,297 ----------------
2023-03-30 17:06:35,520   13  =>  59   		Training 486 pattern with 65.21% 	Forward time: 	 0.21 sec
2023-03-30 17:06:35,520 			Loss:    3.964e-02    			Backward time: 	 0.01 sec 
2023-03-30 17:06:35,638 			Learning rate: weights:   1.000e-03    
2023-03-30 17:06:35,638 			Last test performance: 66.88%
2023-03-30 17:06:35,638 ----------------
2023-03-30 17:06:35,913   13  =>  60   		Training 486 pattern with 60.83% 	Forward time: 	 0.25 sec
2023-03-30 17:06:35,914 			Loss:    4.800e-02    			Backward time: 	 0.02 sec 
2023-03-30 17:06:35,961 			Learning rate: weights:   1.000e-03    
2023-03-30 17:06:35,961 			Last test performance: 66.88%
2023-03-30 17:06:35,961 ----------------
2023-03-30 17:06:36,167   13  =>  61   		Training 486 pattern with 62.50% 	Forward time: 	 0.19 sec
2023-03-30 17:06:36,167 			Loss:    4.354e-02    			Backward time: 	 0.01 sec 
2023-03-30 17:06:36,307 			Learning rate: weights:   1.000e-03    
2023-03-30 17:06:36,307 			Last test performance: 66.88%
2023-03-30 17:06:36,307 ----------------
2023-03-30 17:06:36,534   13  =>  62   		Training 486 pattern with 58.75% 	Forward time: 	 0.21 sec
2023-03-30 17:06:36,534 			Loss:    4.454e-02    			Backward time: 	 0.01 sec 
2023-03-30 17:06:36,639 			Learning rate: weights:   1.000e-03    
2023-03-30 17:06:36,639 			Last test performance: 66.88%
2023-03-30 17:06:36,639 ----------------
2023-03-30 17:06:36,904   13  =>  63   		Training 486 pattern with 67.29% 	Forward time: 	 0.25 sec
2023-03-30 17:06:36,904 			Loss:    3.920e-02    			Backward time: 	 0.01 sec 
2023-03-30 17:06:36,978 			Learning rate: weights:   1.000e-03    
2023-03-30 17:06:36,978 			Last test performance: 66.88%
2023-03-30 17:06:36,978 ----------------
2023-03-30 17:06:37,198   13  =>  64   		Training 486 pattern with 64.79% 	Forward time: 	 0.20 sec
2023-03-30 17:06:37,198 			Loss:    4.350e-02    			Backward time: 	 0.01 sec 
2023-03-30 17:06:37,306 			Learning rate: weights:   1.000e-03    
2023-03-30 17:06:37,306 			Last test performance: 66.88%
2023-03-30 17:06:37,306 ----------------
2023-03-30 17:06:37,508   13  =>  65   		Training 486 pattern with 64.79% 	Forward time: 	 0.19 sec
2023-03-30 17:06:37,508 			Loss:    4.126e-02    			Backward time: 	 0.01 sec 
2023-03-30 17:06:37,674 			Learning rate: weights:   1.000e-03    
2023-03-30 17:06:37,674 			Last test performance: 66.88%
2023-03-30 17:06:37,674 ----------------
2023-03-30 17:06:37,958   13  =>  66   		Training 486 pattern with 63.33% 	Forward time: 	 0.27 sec
2023-03-30 17:06:37,958 			Loss:    4.268e-02    			Backward time: 	 0.01 sec 
2023-03-30 17:06:38,080 			Learning rate: weights:   1.000e-03    
2023-03-30 17:06:38,080 			Last test performance: 66.88%
2023-03-30 17:06:38,080 ----------------
2023-03-30 17:06:38,300   13  =>  67   		Training 486 pattern with 65.21% 	Forward time: 	 0.20 sec
2023-03-30 17:06:38,300 			Loss:    4.182e-02    			Backward time: 	 0.01 sec 
2023-03-30 17:06:38,397 			Learning rate: weights:   1.000e-03    
2023-03-30 17:06:38,397 			Last test performance: 66.88%
2023-03-30 17:06:38,397 ----------------
2023-03-30 17:06:38,671   13  =>  68   		Training 486 pattern with 62.50% 	Forward time: 	 0.26 sec
2023-03-30 17:06:38,671 			Loss:    4.462e-02    			Backward time: 	 0.01 sec 
2023-03-30 17:06:38,711 			Learning rate: weights:   1.000e-03    
2023-03-30 17:06:38,711 			Last test performance: 66.88%
2023-03-30 17:06:38,711 ----------------
2023-03-30 17:06:38,943   13  =>  69   		Training 486 pattern with 64.79% 	Forward time: 	 0.21 sec
2023-03-30 17:06:38,943 			Loss:    4.237e-02    			Backward time: 	 0.02 sec 
2023-03-30 17:06:39,090 			Learning rate: weights:   1.000e-03    
2023-03-30 17:06:39,090 			Last test performance: 66.88%
2023-03-30 17:06:39,090 ----------------
2023-03-30 17:06:39,362   13  =>  70   		Training 486 pattern with 68.12% 	Forward time: 	 0.25 sec
2023-03-30 17:06:39,362 			Loss:    4.197e-02    			Backward time: 	 0.01 sec 
2023-03-30 17:06:39,479 			Learning rate: weights:   1.000e-03    
2023-03-30 17:06:39,479 			Last test performance: 66.88%
2023-03-30 17:06:39,479 ----------------
2023-03-30 17:06:39,682   13  =>  71   		Training 486 pattern with 65.83% 	Forward time: 	 0.19 sec
2023-03-30 17:06:39,682 			Loss:    4.253e-02    			Backward time: 	 0.01 sec 
2023-03-30 17:06:39,800 			Learning rate: weights:   1.000e-03    
2023-03-30 17:06:39,800 			Last test performance: 66.88%
2023-03-30 17:06:39,800 ----------------
2023-03-30 17:06:40,007   13  =>  72   		Training 486 pattern with 63.54% 	Forward time: 	 0.19 sec
2023-03-30 17:06:40,007 			Loss:    4.493e-02    			Backward time: 	 0.01 sec 
2023-03-30 17:06:40,160 			Learning rate: weights:   1.000e-03    
2023-03-30 17:06:40,160 			Last test performance: 66.88%
2023-03-30 17:06:40,160 ----------------
2023-03-30 17:06:40,412   13  =>  73   		Training 486 pattern with 59.58% 	Forward time: 	 0.23 sec
2023-03-30 17:06:40,412 			Loss:    4.716e-02    			Backward time: 	 0.02 sec 
2023-03-30 17:06:40,520 			Learning rate: weights:   1.000e-03    
2023-03-30 17:06:40,520 			Last test performance: 66.88%
2023-03-30 17:06:40,520 ----------------
2023-03-30 17:06:40,762   13  =>  74   		Training 486 pattern with 64.79% 	Forward time: 	 0.22 sec
2023-03-30 17:06:40,762 			Loss:    4.077e-02    			Backward time: 	 0.01 sec 
2023-03-30 17:06:40,885 			Learning rate: weights:   1.000e-03    
2023-03-30 17:06:40,885 			Last test performance: 66.88%
2023-03-30 17:06:40,885 ----------------
2023-03-30 17:06:41,122   13  =>  75   		Training 486 pattern with 61.46% 	Forward time: 	 0.21 sec
2023-03-30 17:06:41,122 			Loss:    4.643e-02    			Backward time: 	 0.02 sec 
2023-03-30 17:06:41,179 			Learning rate: weights:   1.000e-03    
2023-03-30 17:06:41,179 			Last test performance: 66.88%
2023-03-30 17:06:41,179 ----------------
2023-03-30 17:06:41,403   13  =>  76   		Training 486 pattern with 63.96% 	Forward time: 	 0.20 sec
2023-03-30 17:06:41,403 			Loss:    4.397e-02    			Backward time: 	 0.02 sec 
2023-03-30 17:06:41,543 			Learning rate: weights:   1.000e-03    
2023-03-30 17:06:41,543 			Last test performance: 66.88%
2023-03-30 17:06:41,543 ----------------
2023-03-30 17:06:41,787   13  =>  77   		Training 486 pattern with 62.92% 	Forward time: 	 0.22 sec
2023-03-30 17:06:41,787 			Loss:    4.418e-02    			Backward time: 	 0.02 sec 
2023-03-30 17:06:41,831 			Learning rate: weights:   1.000e-03    
2023-03-30 17:06:41,831 			Last test performance: 66.88%
2023-03-30 17:06:41,831 ----------------
2023-03-30 17:06:42,087   13  =>  78   		Training 486 pattern with 63.75% 	Forward time: 	 0.23 sec
2023-03-30 17:06:42,087 			Loss:    4.250e-02    			Backward time: 	 0.01 sec 
2023-03-30 17:06:42,215 			Learning rate: weights:   1.000e-03    
2023-03-30 17:06:42,215 			Last test performance: 66.88%
2023-03-30 17:06:42,215 ----------------
2023-03-30 17:06:42,497   13  =>  79   		Training 486 pattern with 64.58% 	Forward time: 	 0.26 sec
2023-03-30 17:06:42,497 			Loss:    4.060e-02    			Backward time: 	 0.01 sec 
2023-03-30 17:06:42,682 			Learning rate: weights:   1.000e-03    
2023-03-30 17:06:42,682 			Last test performance: 66.88%
2023-03-30 17:06:42,682 ----------------
2023-03-30 17:06:42,891   13  =>  80   		Training 486 pattern with 69.17% 	Forward time: 	 0.19 sec
2023-03-30 17:06:42,892 			Loss:    3.947e-02    			Backward time: 	 0.01 sec 
2023-03-30 17:06:43,003 			Learning rate: weights:   1.000e-03    
2023-03-30 17:06:43,003 			Last test performance: 66.88%
2023-03-30 17:06:43,003 ----------------
2023-03-30 17:06:43,299   13  =>  81   		Training 486 pattern with 62.71% 	Forward time: 	 0.28 sec
2023-03-30 17:06:43,299 			Loss:    4.536e-02    			Backward time: 	 0.01 sec 
2023-03-30 17:06:43,434 			Learning rate: weights:   1.000e-03    
2023-03-30 17:06:43,434 			Last test performance: 66.88%
2023-03-30 17:06:43,434 ----------------
2023-03-30 17:06:43,621   13  =>  82   		Training 486 pattern with 64.79% 	Forward time: 	 0.17 sec
2023-03-30 17:06:43,621 			Loss:    4.236e-02    			Backward time: 	 0.01 sec 
2023-03-30 17:06:43,755 			Learning rate: weights:   1.000e-03    
2023-03-30 17:06:43,755 			Last test performance: 66.88%
2023-03-30 17:06:43,755 ----------------
2023-03-30 17:06:44,037   13  =>  83   		Training 486 pattern with 63.54% 	Forward time: 	 0.26 sec
2023-03-30 17:06:44,037 			Loss:    4.368e-02    			Backward time: 	 0.01 sec 
2023-03-30 17:06:44,142 			Learning rate: weights:   1.000e-03    
2023-03-30 17:06:44,142 			Last test performance: 66.88%
2023-03-30 17:06:44,142 ----------------
2023-03-30 17:06:44,335   13  =>  84   		Training 486 pattern with 64.58% 	Forward time: 	 0.18 sec
2023-03-30 17:06:44,335 			Loss:    4.250e-02    			Backward time: 	 0.01 sec 
2023-03-30 17:06:44,465 			Learning rate: weights:   1.000e-03    
2023-03-30 17:06:44,465 			Last test performance: 66.88%
2023-03-30 17:06:44,465 ----------------
2023-03-30 17:06:44,711   13  =>  85   		Training 486 pattern with 64.38% 	Forward time: 	 0.22 sec
2023-03-30 17:06:44,712 			Loss:    4.206e-02    			Backward time: 	 0.02 sec 
2023-03-30 17:06:44,833 			Learning rate: weights:   1.000e-03    
2023-03-30 17:06:44,833 			Last test performance: 66.88%
2023-03-30 17:06:44,833 ----------------
2023-03-30 17:06:45,069   13  =>  86   		Training 486 pattern with 62.29% 	Forward time: 	 0.21 sec
2023-03-30 17:06:45,069 			Loss:    4.325e-02    			Backward time: 	 0.02 sec 
2023-03-30 17:06:45,238 			Learning rate: weights:   1.000e-03    
2023-03-30 17:06:45,238 			Last test performance: 66.88%
2023-03-30 17:06:45,238 ----------------
2023-03-30 17:06:45,457   13  =>  87   		Training 486 pattern with 63.12% 	Forward time: 	 0.20 sec
2023-03-30 17:06:45,457 			Loss:    4.396e-02    			Backward time: 	 0.01 sec 
2023-03-30 17:06:45,538 			Learning rate: weights:   1.000e-03    
2023-03-30 17:06:45,538 			Last test performance: 66.88%
2023-03-30 17:06:45,538 ----------------
2023-03-30 17:06:45,751   13  =>  88   		Training 486 pattern with 66.46% 	Forward time: 	 0.20 sec
2023-03-30 17:06:45,752 			Loss:    4.184e-02    			Backward time: 	 0.01 sec 
2023-03-30 17:06:45,864 			Learning rate: weights:   1.000e-03    
2023-03-30 17:06:45,864 			Last test performance: 66.88%
2023-03-30 17:06:45,864 ----------------
2023-03-30 17:06:46,083   13  =>  89   		Training 486 pattern with 60.62% 	Forward time: 	 0.20 sec
2023-03-30 17:06:46,083 			Loss:    4.472e-02    			Backward time: 	 0.01 sec 
2023-03-30 17:06:46,216 			Learning rate: weights:   1.000e-03    
2023-03-30 17:06:46,216 			Last test performance: 66.88%
2023-03-30 17:06:46,216 ----------------
2023-03-30 17:06:46,467   13  =>  90   		Training 486 pattern with 63.12% 	Forward time: 	 0.23 sec
2023-03-30 17:06:46,467 			Loss:    4.258e-02    			Backward time: 	 0.01 sec 
2023-03-30 17:06:46,579 			Learning rate: weights:   1.000e-03    
2023-03-30 17:06:46,579 			Last test performance: 66.88%
2023-03-30 17:06:46,579 ----------------
2023-03-30 17:06:46,774   13  =>  91   		Training 486 pattern with 65.00% 	Forward time: 	 0.18 sec
2023-03-30 17:06:46,774 			Loss:    4.225e-02    			Backward time: 	 0.01 sec 
2023-03-30 17:06:46,894 			Learning rate: weights:   1.000e-03    
2023-03-30 17:06:46,894 			Last test performance: 66.88%
2023-03-30 17:06:46,894 ----------------
2023-03-30 17:06:47,097   13  =>  92   		Training 486 pattern with 66.88% 	Forward time: 	 0.19 sec
2023-03-30 17:06:47,098 			Loss:    3.990e-02    			Backward time: 	 0.01 sec 
2023-03-30 17:06:47,148 			Learning rate: weights:   1.000e-03    
2023-03-30 17:06:47,148 			Last test performance: 66.88%
2023-03-30 17:06:47,148 ----------------
2023-03-30 17:06:47,357   13  =>  93   		Training 486 pattern with 62.50% 	Forward time: 	 0.19 sec
2023-03-30 17:06:47,357 			Loss:    4.376e-02    			Backward time: 	 0.01 sec 
2023-03-30 17:06:47,509 			Learning rate: weights:   1.000e-03    
2023-03-30 17:06:47,509 			Last test performance: 66.88%
2023-03-30 17:06:47,509 ----------------
2023-03-30 17:06:47,807   13  =>  94   		Training 486 pattern with 65.42% 	Forward time: 	 0.28 sec
2023-03-30 17:06:47,807 			Loss:    4.174e-02    			Backward time: 	 0.01 sec 
2023-03-30 17:06:47,858 			Learning rate: weights:   1.000e-03    
2023-03-30 17:06:47,858 			Last test performance: 66.88%
2023-03-30 17:06:47,858 ----------------
2023-03-30 17:06:48,081   13  =>  95   		Training 486 pattern with 62.92% 	Forward time: 	 0.19 sec
2023-03-30 17:06:48,081 			Loss:    4.331e-02    			Backward time: 	 0.03 sec 
2023-03-30 17:06:48,212 			Learning rate: weights:   1.000e-03    
2023-03-30 17:06:48,212 			Last test performance: 66.88%
2023-03-30 17:06:48,212 ----------------
2023-03-30 17:06:48,507   13  =>  96   		Training 486 pattern with 64.38% 	Forward time: 	 0.28 sec
2023-03-30 17:06:48,507 			Loss:    4.275e-02    			Backward time: 	 0.01 sec 
2023-03-30 17:06:48,567 			Learning rate: weights:   1.000e-03    
2023-03-30 17:06:48,567 			Last test performance: 66.88%
2023-03-30 17:06:48,567 ----------------
2023-03-30 17:06:48,799   13  =>  97   		Training 486 pattern with 66.88% 	Forward time: 	 0.20 sec
2023-03-30 17:06:48,799 			Loss:    3.987e-02    			Backward time: 	 0.02 sec 
2023-03-30 17:06:48,917 			Learning rate: weights:   1.000e-03    
2023-03-30 17:06:48,917 			Last test performance: 66.88%
2023-03-30 17:06:48,918 ----------------
2023-03-30 17:06:49,168   13  =>  98   		Training 486 pattern with 62.29% 	Forward time: 	 0.23 sec
2023-03-30 17:06:49,168 			Loss:    4.124e-02    			Backward time: 	 0.01 sec 
2023-03-30 17:06:49,224 			Learning rate: weights:   1.000e-03    
2023-03-30 17:06:49,224 			Last test performance: 66.88%
2023-03-30 17:06:49,224 ----------------
2023-03-30 17:06:49,477   13  =>  99   		Training 486 pattern with 62.50% 	Forward time: 	 0.23 sec
2023-03-30 17:06:49,477 			Loss:    4.352e-02    			Backward time: 	 0.02 sec 
2023-03-30 17:06:49,587 			Learning rate: weights:   1.000e-03    
2023-03-30 17:06:49,587 			Last test performance: 66.88%
2023-03-30 17:06:49,587 ----------------
2023-03-30 17:06:49,797   13  => 100   		Training 486 pattern with 70.00% 	Forward time: 	 0.19 sec
2023-03-30 17:06:49,797 			Loss:    3.650e-02    			Backward time: 	 0.01 sec 
2023-03-30 17:06:49,940 			Learning rate: weights:   1.000e-03    
2023-03-30 17:06:49,940 			Last test performance: 66.88%
2023-03-30 17:06:49,940 ----------------
2023-03-30 17:06:50,245   13  => 101   		Training 486 pattern with 65.83% 	Forward time: 	 0.29 sec
2023-03-30 17:06:50,246 			Loss:    4.212e-02    			Backward time: 	 0.01 sec 
2023-03-30 17:06:50,402 			Learning rate: weights:   1.000e-03    
2023-03-30 17:06:50,402 			Last test performance: 66.88%
2023-03-30 17:06:50,402 ----------------
2023-03-30 17:06:50,627   13  => 102   		Training 486 pattern with 65.83% 	Forward time: 	 0.20 sec
2023-03-30 17:06:50,627 			Loss:    4.094e-02    			Backward time: 	 0.01 sec 
2023-03-30 17:06:50,760 			Learning rate: weights:   1.000e-03    
2023-03-30 17:06:50,760 			Last test performance: 66.88%
2023-03-30 17:06:50,760 ----------------
2023-03-30 17:06:50,988   13  => 103   		Training 486 pattern with 66.88% 	Forward time: 	 0.21 sec
2023-03-30 17:06:50,988 			Loss:    4.030e-02    			Backward time: 	 0.01 sec 
2023-03-30 17:06:51,152 			Learning rate: weights:   1.000e-03    
2023-03-30 17:06:51,152 			Last test performance: 66.88%
2023-03-30 17:06:51,152 ----------------
2023-03-30 17:06:51,211 
2023-03-30 17:06:51,212 Testing:
2023-03-30 17:06:51,214 		24 of 10000 with 79.17% 	 Time used:  0.00 sec
2023-03-30 17:06:51,217 		48 of 10000 with 68.75% 	 Time used:  0.00 sec
2023-03-30 17:06:51,220 		72 of 10000 with 63.89% 	 Time used:  0.00 sec
2023-03-30 17:06:51,223 		96 of 10000 with 67.71% 	 Time used:  0.00 sec
2023-03-30 17:06:51,226 		120 of 10000 with 68.33% 	 Time used:  0.00 sec
2023-03-30 17:06:51,229 		144 of 10000 with 68.75% 	 Time used:  0.00 sec
2023-03-30 17:06:51,232 		168 of 10000 with 68.45% 	 Time used:  0.00 sec
2023-03-30 17:06:51,234 		192 of 10000 with 67.19% 	 Time used:  0.00 sec
2023-03-30 17:06:51,236 		216 of 10000 with 67.13% 	 Time used:  0.00 sec
2023-03-30 17:06:51,238 		240 of 10000 with 66.25% 	 Time used:  0.00 sec
2023-03-30 17:06:51,241 		264 of 10000 with 65.91% 	 Time used:  0.00 sec
2023-03-30 17:06:51,243 		288 of 10000 with 64.93% 	 Time used:  0.00 sec
2023-03-30 17:06:51,245 		312 of 10000 with 65.38% 	 Time used:  0.00 sec
2023-03-30 17:06:51,247 		336 of 10000 with 66.07% 	 Time used:  0.00 sec
2023-03-30 17:06:51,250 		360 of 10000 with 65.56% 	 Time used:  0.00 sec
2023-03-30 17:06:51,252 		384 of 10000 with 65.36% 	 Time used:  0.00 sec
2023-03-30 17:06:51,254 		408 of 10000 with 65.20% 	 Time used:  0.00 sec
2023-03-30 17:06:51,256 		432 of 10000 with 65.51% 	 Time used:  0.00 sec
2023-03-30 17:06:51,258 		456 of 10000 with 64.69% 	 Time used:  0.00 sec
2023-03-30 17:06:51,261 		480 of 10000 with 65.00% 	 Time used:  0.00 sec
2023-03-30 17:06:51,263 		504 of 10000 with 65.87% 	 Time used:  0.00 sec
2023-03-30 17:06:51,265 		528 of 10000 with 66.29% 	 Time used:  0.00 sec
2023-03-30 17:06:51,267 		552 of 10000 with 66.67% 	 Time used:  0.00 sec
2023-03-30 17:06:51,269 		576 of 10000 with 67.01% 	 Time used:  0.00 sec
2023-03-30 17:06:51,271 		600 of 10000 with 67.17% 	 Time used:  0.00 sec
2023-03-30 17:06:51,274 		624 of 10000 with 67.79% 	 Time used:  0.00 sec
2023-03-30 17:06:51,276 		648 of 10000 with 67.44% 	 Time used:  0.00 sec
2023-03-30 17:06:51,278 		672 of 10000 with 67.41% 	 Time used:  0.00 sec
2023-03-30 17:06:51,280 		696 of 10000 with 66.81% 	 Time used:  0.00 sec
2023-03-30 17:06:51,282 		720 of 10000 with 66.81% 	 Time used:  0.00 sec
2023-03-30 17:06:51,285 		744 of 10000 with 66.26% 	 Time used:  0.00 sec
2023-03-30 17:06:51,287 		768 of 10000 with 66.41% 	 Time used:  0.00 sec
2023-03-30 17:06:51,289 		792 of 10000 with 66.54% 	 Time used:  0.00 sec
2023-03-30 17:06:51,291 		816 of 10000 with 66.42% 	 Time used:  0.00 sec
2023-03-30 17:06:51,294 		840 of 10000 with 66.43% 	 Time used:  0.00 sec
2023-03-30 17:06:51,296 		864 of 10000 with 66.20% 	 Time used:  0.00 sec
2023-03-30 17:06:51,298 		888 of 10000 with 66.44% 	 Time used:  0.00 sec
2023-03-30 17:06:51,300 		912 of 10000 with 66.45% 	 Time used:  0.00 sec
2023-03-30 17:06:51,303 		936 of 10000 with 66.24% 	 Time used:  0.00 sec
2023-03-30 17:06:51,305 		960 of 10000 with 66.46% 	 Time used:  0.00 sec
2023-03-30 17:06:51,307 		984 of 10000 with 66.57% 	 Time used:  0.00 sec
2023-03-30 17:06:51,309 		1008 of 10000 with 66.96% 	 Time used:  0.00 sec
2023-03-30 17:06:51,311 		1032 of 10000 with 67.25% 	 Time used:  0.00 sec
2023-03-30 17:06:51,314 		1056 of 10000 with 66.86% 	 Time used:  0.00 sec
2023-03-30 17:06:51,316 		1080 of 10000 with 67.04% 	 Time used:  0.00 sec
2023-03-30 17:06:51,318 		1104 of 10000 with 67.21% 	 Time used:  0.00 sec
2023-03-30 17:06:51,320 		1128 of 10000 with 67.20% 	 Time used:  0.00 sec
2023-03-30 17:06:51,323 		1152 of 10000 with 66.93% 	 Time used:  0.00 sec
2023-03-30 17:06:51,325 		1176 of 10000 with 67.09% 	 Time used:  0.00 sec
2023-03-30 17:06:51,327 		1200 of 10000 with 67.33% 	 Time used:  0.00 sec
2023-03-30 17:06:51,329 		1224 of 10000 with 67.40% 	 Time used:  0.00 sec
2023-03-30 17:06:51,332 		1248 of 10000 with 67.23% 	 Time used:  0.00 sec
2023-03-30 17:06:51,334 		1272 of 10000 with 66.90% 	 Time used:  0.00 sec
2023-03-30 17:06:51,336 		1296 of 10000 with 66.82% 	 Time used:  0.00 sec
2023-03-30 17:06:51,338 		1320 of 10000 with 66.82% 	 Time used:  0.00 sec
2023-03-30 17:06:51,341 		1344 of 10000 with 66.67% 	 Time used:  0.00 sec
2023-03-30 17:06:51,343 		1368 of 10000 with 66.74% 	 Time used:  0.00 sec
2023-03-30 17:06:51,345 		1392 of 10000 with 66.67% 	 Time used:  0.00 sec
2023-03-30 17:06:51,347 		1416 of 10000 with 66.95% 	 Time used:  0.00 sec
2023-03-30 17:06:51,350 		1440 of 10000 with 66.94% 	 Time used:  0.00 sec
2023-03-30 17:06:51,352 		1464 of 10000 with 67.01% 	 Time used:  0.00 sec
2023-03-30 17:06:51,354 		1488 of 10000 with 66.94% 	 Time used:  0.00 sec
2023-03-30 17:06:51,356 		1512 of 10000 with 66.73% 	 Time used:  0.00 sec
2023-03-30 17:06:51,359 		1536 of 10000 with 66.60% 	 Time used:  0.00 sec
2023-03-30 17:06:51,361 		1560 of 10000 with 66.54% 	 Time used:  0.00 sec
2023-03-30 17:06:51,363 		1584 of 10000 with 66.35% 	 Time used:  0.00 sec
2023-03-30 17:06:51,365 		1608 of 10000 with 66.23% 	 Time used:  0.00 sec
2023-03-30 17:06:51,367 		1632 of 10000 with 66.18% 	 Time used:  0.00 sec
2023-03-30 17:06:51,370 		1656 of 10000 with 66.36% 	 Time used:  0.00 sec
2023-03-30 17:06:51,372 		1680 of 10000 with 66.67% 	 Time used:  0.00 sec
2023-03-30 17:06:51,374 		1704 of 10000 with 66.61% 	 Time used:  0.00 sec
2023-03-30 17:06:51,376 		1728 of 10000 with 66.55% 	 Time used:  0.00 sec
2023-03-30 17:06:51,378 		1752 of 10000 with 66.44% 	 Time used:  0.00 sec
2023-03-30 17:06:51,381 		1776 of 10000 with 66.50% 	 Time used:  0.00 sec
2023-03-30 17:06:51,383 		1800 of 10000 with 66.39% 	 Time used:  0.00 sec
2023-03-30 17:06:51,385 		1824 of 10000 with 66.45% 	 Time used:  0.00 sec
2023-03-30 17:06:51,387 		1848 of 10000 with 66.34% 	 Time used:  0.00 sec
2023-03-30 17:06:51,390 		1872 of 10000 with 66.45% 	 Time used:  0.00 sec
2023-03-30 17:06:51,392 		1896 of 10000 with 66.67% 	 Time used:  0.00 sec
2023-03-30 17:06:51,394 		1920 of 10000 with 66.72% 	 Time used:  0.00 sec
2023-03-30 17:06:51,396 		1944 of 10000 with 66.46% 	 Time used:  0.00 sec
2023-03-30 17:06:51,398 		1968 of 10000 with 66.46% 	 Time used:  0.00 sec
2023-03-30 17:06:51,401 		1992 of 10000 with 66.47% 	 Time used:  0.00 sec
2023-03-30 17:06:51,403 		2016 of 10000 with 66.37% 	 Time used:  0.00 sec
2023-03-30 17:06:51,405 		2040 of 10000 with 66.18% 	 Time used:  0.00 sec
2023-03-30 17:06:51,407 		2064 of 10000 with 66.18% 	 Time used:  0.00 sec
2023-03-30 17:06:51,410 		2088 of 10000 with 66.09% 	 Time used:  0.00 sec
2023-03-30 17:06:51,412 		2112 of 10000 with 66.19% 	 Time used:  0.00 sec
2023-03-30 17:06:51,414 		2136 of 10000 with 66.15% 	 Time used:  0.00 sec
2023-03-30 17:06:51,416 		2160 of 10000 with 66.16% 	 Time used:  0.00 sec
2023-03-30 17:06:51,418 		2184 of 10000 with 66.16% 	 Time used:  0.00 sec
2023-03-30 17:06:51,421 		2208 of 10000 with 66.21% 	 Time used:  0.00 sec
2023-03-30 17:06:51,423 		2232 of 10000 with 66.22% 	 Time used:  0.00 sec
2023-03-30 17:06:51,425 		2256 of 10000 with 66.00% 	 Time used:  0.00 sec
2023-03-30 17:06:51,427 		2280 of 10000 with 66.10% 	 Time used:  0.00 sec
2023-03-30 17:06:51,430 		2304 of 10000 with 65.97% 	 Time used:  0.00 sec
2023-03-30 17:06:51,432 		2328 of 10000 with 66.02% 	 Time used:  0.00 sec
2023-03-30 17:06:51,434 		2352 of 10000 with 66.16% 	 Time used:  0.00 sec
2023-03-30 17:06:51,436 		2376 of 10000 with 66.04% 	 Time used:  0.00 sec
2023-03-30 17:06:51,438 		2400 of 10000 with 66.04% 	 Time used:  0.00 sec
2023-03-30 17:06:51,441 		2424 of 10000 with 65.97% 	 Time used:  0.00 sec
2023-03-30 17:06:51,443 		2448 of 10000 with 65.93% 	 Time used:  0.00 sec
2023-03-30 17:06:51,445 		2472 of 10000 with 66.02% 	 Time used:  0.00 sec
2023-03-30 17:06:51,447 		2496 of 10000 with 65.99% 	 Time used:  0.00 sec
2023-03-30 17:06:51,450 		2520 of 10000 with 65.91% 	 Time used:  0.00 sec
2023-03-30 17:06:51,452 		2544 of 10000 with 65.72% 	 Time used:  0.00 sec
2023-03-30 17:06:51,454 		2568 of 10000 with 65.85% 	 Time used:  0.00 sec
2023-03-30 17:06:51,456 		2592 of 10000 with 65.78% 	 Time used:  0.00 sec
2023-03-30 17:06:51,459 		2616 of 10000 with 65.75% 	 Time used:  0.00 sec
2023-03-30 17:06:51,461 		2640 of 10000 with 65.76% 	 Time used:  0.00 sec
2023-03-30 17:06:51,463 		2664 of 10000 with 65.65% 	 Time used:  0.00 sec
2023-03-30 17:06:51,465 		2688 of 10000 with 65.66% 	 Time used:  0.00 sec
2023-03-30 17:06:51,468 		2712 of 10000 with 65.67% 	 Time used:  0.00 sec
2023-03-30 17:06:51,470 		2736 of 10000 with 65.75% 	 Time used:  0.00 sec
2023-03-30 17:06:51,472 		2760 of 10000 with 65.72% 	 Time used:  0.00 sec
2023-03-30 17:06:51,474 		2784 of 10000 with 65.70% 	 Time used:  0.00 sec
2023-03-30 17:06:51,477 		2808 of 10000 with 65.78% 	 Time used:  0.00 sec
2023-03-30 17:06:51,479 		2832 of 10000 with 65.75% 	 Time used:  0.00 sec
2023-03-30 17:06:51,481 		2856 of 10000 with 65.69% 	 Time used:  0.00 sec
2023-03-30 17:06:51,483 		2880 of 10000 with 65.66% 	 Time used:  0.00 sec
2023-03-30 17:06:51,486 		2904 of 10000 with 65.74% 	 Time used:  0.00 sec
2023-03-30 17:06:51,488 		2928 of 10000 with 65.78% 	 Time used:  0.00 sec
2023-03-30 17:06:51,490 		2952 of 10000 with 65.82% 	 Time used:  0.00 sec
2023-03-30 17:06:51,492 		2976 of 10000 with 65.76% 	 Time used:  0.00 sec
2023-03-30 17:06:51,494 		3000 of 10000 with 65.70% 	 Time used:  0.00 sec
2023-03-30 17:06:51,497 		3024 of 10000 with 65.74% 	 Time used:  0.00 sec
2023-03-30 17:06:51,499 		3048 of 10000 with 65.78% 	 Time used:  0.00 sec
2023-03-30 17:06:51,501 		3072 of 10000 with 65.82% 	 Time used:  0.00 sec
2023-03-30 17:06:51,503 		3096 of 10000 with 65.86% 	 Time used:  0.00 sec
2023-03-30 17:06:51,506 		3120 of 10000 with 65.77% 	 Time used:  0.00 sec
2023-03-30 17:06:51,508 		3144 of 10000 with 65.78% 	 Time used:  0.00 sec
2023-03-30 17:06:51,510 		3168 of 10000 with 65.78% 	 Time used:  0.00 sec
2023-03-30 17:06:51,512 		3192 of 10000 with 65.79% 	 Time used:  0.00 sec
2023-03-30 17:06:51,515 		3216 of 10000 with 65.70% 	 Time used:  0.00 sec
2023-03-30 17:06:51,517 		3240 of 10000 with 65.71% 	 Time used:  0.00 sec
2023-03-30 17:06:51,519 		3264 of 10000 with 65.72% 	 Time used:  0.00 sec
2023-03-30 17:06:51,521 		3288 of 10000 with 65.66% 	 Time used:  0.00 sec
2023-03-30 17:06:51,524 		3312 of 10000 with 65.64% 	 Time used:  0.00 sec
2023-03-30 17:06:51,526 		3336 of 10000 with 65.53% 	 Time used:  0.00 sec
2023-03-30 17:06:51,528 		3360 of 10000 with 65.45% 	 Time used:  0.00 sec
2023-03-30 17:06:51,530 		3384 of 10000 with 65.40% 	 Time used:  0.00 sec
2023-03-30 17:06:51,532 		3408 of 10000 with 65.46% 	 Time used:  0.00 sec
2023-03-30 17:06:51,535 		3432 of 10000 with 65.41% 	 Time used:  0.00 sec
2023-03-30 17:06:51,537 		3456 of 10000 with 65.34% 	 Time used:  0.00 sec
2023-03-30 17:06:51,539 		3480 of 10000 with 65.43% 	 Time used:  0.00 sec
2023-03-30 17:06:51,541 		3504 of 10000 with 65.30% 	 Time used:  0.00 sec
2023-03-30 17:06:51,544 		3528 of 10000 with 65.19% 	 Time used:  0.00 sec
2023-03-30 17:06:51,546 		3552 of 10000 with 65.29% 	 Time used:  0.00 sec
2023-03-30 17:06:51,548 		3576 of 10000 with 65.30% 	 Time used:  0.00 sec
2023-03-30 17:06:51,550 		3600 of 10000 with 65.31% 	 Time used:  0.00 sec
2023-03-30 17:06:51,553 		3624 of 10000 with 65.23% 	 Time used:  0.00 sec
2023-03-30 17:06:51,555 		3648 of 10000 with 65.21% 	 Time used:  0.00 sec
2023-03-30 17:06:51,557 		3672 of 10000 with 65.22% 	 Time used:  0.00 sec
2023-03-30 17:06:51,559 		3696 of 10000 with 65.18% 	 Time used:  0.00 sec
2023-03-30 17:06:51,561 		3720 of 10000 with 65.08% 	 Time used:  0.00 sec
2023-03-30 17:06:51,564 		3744 of 10000 with 65.12% 	 Time used:  0.00 sec
2023-03-30 17:06:51,566 		3768 of 10000 with 65.10% 	 Time used:  0.00 sec
2023-03-30 17:06:51,568 		3792 of 10000 with 65.08% 	 Time used:  0.00 sec
2023-03-30 17:06:51,570 		3816 of 10000 with 65.17% 	 Time used:  0.00 sec
2023-03-30 17:06:51,573 		3840 of 10000 with 65.23% 	 Time used:  0.00 sec
2023-03-30 17:06:51,575 		3864 of 10000 with 65.27% 	 Time used:  0.00 sec
2023-03-30 17:06:51,577 		3888 of 10000 with 65.28% 	 Time used:  0.00 sec
2023-03-30 17:06:51,579 		3912 of 10000 with 65.21% 	 Time used:  0.00 sec
2023-03-30 17:06:51,582 		3936 of 10000 with 65.19% 	 Time used:  0.00 sec
2023-03-30 17:06:51,584 		3960 of 10000 with 65.33% 	 Time used:  0.00 sec
2023-03-30 17:06:51,586 		3984 of 10000 with 65.26% 	 Time used:  0.00 sec
2023-03-30 17:06:51,588 		4008 of 10000 with 65.27% 	 Time used:  0.00 sec
2023-03-30 17:06:51,590 		4032 of 10000 with 65.38% 	 Time used:  0.00 sec
2023-03-30 17:06:51,593 		4056 of 10000 with 65.24% 	 Time used:  0.00 sec
2023-03-30 17:06:51,595 		4080 of 10000 with 65.42% 	 Time used:  0.00 sec
2023-03-30 17:06:51,597 		4104 of 10000 with 65.42% 	 Time used:  0.00 sec
2023-03-30 17:06:51,599 		4128 of 10000 with 65.43% 	 Time used:  0.00 sec
2023-03-30 17:06:51,602 		4152 of 10000 with 65.44% 	 Time used:  0.00 sec
2023-03-30 17:06:51,604 		4176 of 10000 with 65.52% 	 Time used:  0.00 sec
2023-03-30 17:06:51,606 		4200 of 10000 with 65.62% 	 Time used:  0.00 sec
2023-03-30 17:06:51,608 		4224 of 10000 with 65.65% 	 Time used:  0.00 sec
2023-03-30 17:06:51,611 		4248 of 10000 with 65.73% 	 Time used:  0.00 sec
2023-03-30 17:06:51,613 		4272 of 10000 with 65.80% 	 Time used:  0.00 sec
2023-03-30 17:06:51,615 		4296 of 10000 with 65.71% 	 Time used:  0.00 sec
2023-03-30 17:06:51,617 		4320 of 10000 with 65.69% 	 Time used:  0.00 sec
2023-03-30 17:06:51,619 		4344 of 10000 with 65.77% 	 Time used:  0.00 sec
2023-03-30 17:06:51,622 		4368 of 10000 with 65.87% 	 Time used:  0.00 sec
2023-03-30 17:06:51,624 		4392 of 10000 with 65.89% 	 Time used:  0.00 sec
2023-03-30 17:06:51,626 		4416 of 10000 with 65.85% 	 Time used:  0.00 sec
2023-03-30 17:06:51,628 		4440 of 10000 with 65.92% 	 Time used:  0.00 sec
2023-03-30 17:06:51,631 		4464 of 10000 with 65.91% 	 Time used:  0.00 sec
2023-03-30 17:06:51,633 		4488 of 10000 with 65.89% 	 Time used:  0.00 sec
2023-03-30 17:06:51,635 		4512 of 10000 with 65.87% 	 Time used:  0.00 sec
2023-03-30 17:06:51,637 		4536 of 10000 with 65.87% 	 Time used:  0.00 sec
2023-03-30 17:06:51,640 		4560 of 10000 with 65.79% 	 Time used:  0.00 sec
2023-03-30 17:06:51,642 		4584 of 10000 with 65.79% 	 Time used:  0.00 sec
2023-03-30 17:06:51,644 		4608 of 10000 with 65.76% 	 Time used:  0.00 sec
2023-03-30 17:06:51,646 		4632 of 10000 with 65.78% 	 Time used:  0.00 sec
2023-03-30 17:06:51,648 		4656 of 10000 with 65.81% 	 Time used:  0.00 sec
2023-03-30 17:06:51,651 		4680 of 10000 with 65.90% 	 Time used:  0.00 sec
2023-03-30 17:06:51,653 		4704 of 10000 with 65.94% 	 Time used:  0.00 sec
2023-03-30 17:06:51,655 		4728 of 10000 with 65.95% 	 Time used:  0.00 sec
2023-03-30 17:06:51,657 		4752 of 10000 with 65.97% 	 Time used:  0.00 sec
2023-03-30 17:06:51,660 		4776 of 10000 with 66.02% 	 Time used:  0.00 sec
2023-03-30 17:06:51,662 		4800 of 10000 with 66.02% 	 Time used:  0.00 sec
2023-03-30 17:06:51,664 		4824 of 10000 with 66.00% 	 Time used:  0.00 sec
2023-03-30 17:06:51,666 		4848 of 10000 with 66.05% 	 Time used:  0.00 sec
2023-03-30 17:06:51,669 		4872 of 10000 with 66.13% 	 Time used:  0.00 sec
2023-03-30 17:06:51,671 		4896 of 10000 with 66.14% 	 Time used:  0.00 sec
2023-03-30 17:06:51,673 		4920 of 10000 with 66.14% 	 Time used:  0.00 sec
2023-03-30 17:06:51,675 		4944 of 10000 with 66.16% 	 Time used:  0.00 sec
2023-03-30 17:06:51,678 		4968 of 10000 with 66.12% 	 Time used:  0.00 sec
2023-03-30 17:06:51,680 		4992 of 10000 with 66.13% 	 Time used:  0.00 sec
2023-03-30 17:06:51,682 		5016 of 10000 with 66.13% 	 Time used:  0.00 sec
2023-03-30 17:06:51,684 		5040 of 10000 with 66.13% 	 Time used:  0.00 sec
2023-03-30 17:06:51,687 		5064 of 10000 with 66.11% 	 Time used:  0.00 sec
2023-03-30 17:06:51,689 		5088 of 10000 with 66.16% 	 Time used:  0.00 sec
2023-03-30 17:06:51,691 		5112 of 10000 with 66.16% 	 Time used:  0.00 sec
2023-03-30 17:06:51,693 		5136 of 10000 with 66.10% 	 Time used:  0.00 sec
2023-03-30 17:06:51,696 		5160 of 10000 with 66.10% 	 Time used:  0.00 sec
2023-03-30 17:06:51,698 		5184 of 10000 with 66.11% 	 Time used:  0.00 sec
2023-03-30 17:06:51,700 		5208 of 10000 with 66.07% 	 Time used:  0.00 sec
2023-03-30 17:06:51,702 		5232 of 10000 with 66.07% 	 Time used:  0.00 sec
2023-03-30 17:06:51,705 		5256 of 10000 with 66.08% 	 Time used:  0.00 sec
2023-03-30 17:06:51,707 		5280 of 10000 with 66.12% 	 Time used:  0.00 sec
2023-03-30 17:06:51,709 		5304 of 10000 with 66.08% 	 Time used:  0.00 sec
2023-03-30 17:06:51,711 		5328 of 10000 with 66.07% 	 Time used:  0.00 sec
2023-03-30 17:06:51,714 		5352 of 10000 with 66.01% 	 Time used:  0.00 sec
2023-03-30 17:06:51,716 		5376 of 10000 with 65.90% 	 Time used:  0.00 sec
2023-03-30 17:06:51,718 		5400 of 10000 with 65.87% 	 Time used:  0.00 sec
2023-03-30 17:06:51,720 		5424 of 10000 with 65.86% 	 Time used:  0.00 sec
2023-03-30 17:06:51,722 		5448 of 10000 with 65.86% 	 Time used:  0.00 sec
2023-03-30 17:06:51,725 		5472 of 10000 with 65.84% 	 Time used:  0.00 sec
2023-03-30 17:06:51,727 		5496 of 10000 with 65.88% 	 Time used:  0.00 sec
2023-03-30 17:06:51,729 		5520 of 10000 with 65.91% 	 Time used:  0.00 sec
2023-03-30 17:06:51,731 		5544 of 10000 with 65.96% 	 Time used:  0.00 sec
2023-03-30 17:06:51,734 		5568 of 10000 with 65.93% 	 Time used:  0.00 sec
2023-03-30 17:06:51,736 		5592 of 10000 with 65.97% 	 Time used:  0.00 sec
2023-03-30 17:06:51,738 		5616 of 10000 with 66.01% 	 Time used:  0.00 sec
2023-03-30 17:06:51,740 		5640 of 10000 with 65.99% 	 Time used:  0.00 sec
2023-03-30 17:06:51,743 		5664 of 10000 with 65.93% 	 Time used:  0.00 sec
2023-03-30 17:06:51,745 		5688 of 10000 with 65.98% 	 Time used:  0.00 sec
2023-03-30 17:06:51,747 		5712 of 10000 with 66.04% 	 Time used:  0.00 sec
2023-03-30 17:06:51,749 		5736 of 10000 with 66.11% 	 Time used:  0.00 sec
2023-03-30 17:06:51,752 		5760 of 10000 with 66.01% 	 Time used:  0.00 sec
2023-03-30 17:06:51,754 		5784 of 10000 with 66.03% 	 Time used:  0.00 sec
2023-03-30 17:06:51,756 		5808 of 10000 with 66.05% 	 Time used:  0.00 sec
2023-03-30 17:06:51,758 		5832 of 10000 with 66.00% 	 Time used:  0.00 sec
2023-03-30 17:06:51,760 		5856 of 10000 with 65.97% 	 Time used:  0.00 sec
2023-03-30 17:06:51,763 		5880 of 10000 with 65.95% 	 Time used:  0.00 sec
2023-03-30 17:06:51,765 		5904 of 10000 with 65.94% 	 Time used:  0.00 sec
2023-03-30 17:06:51,767 		5928 of 10000 with 65.87% 	 Time used:  0.00 sec
2023-03-30 17:06:51,769 		5952 of 10000 with 65.86% 	 Time used:  0.00 sec
2023-03-30 17:06:51,772 		5976 of 10000 with 65.85% 	 Time used:  0.00 sec
2023-03-30 17:06:51,774 		6000 of 10000 with 65.83% 	 Time used:  0.00 sec
2023-03-30 17:06:51,776 		6024 of 10000 with 65.82% 	 Time used:  0.00 sec
2023-03-30 17:06:51,778 		6048 of 10000 with 65.84% 	 Time used:  0.00 sec
2023-03-30 17:06:51,781 		6072 of 10000 with 65.81% 	 Time used:  0.00 sec
2023-03-30 17:06:51,783 		6096 of 10000 with 65.76% 	 Time used:  0.00 sec
2023-03-30 17:06:51,785 		6120 of 10000 with 65.82% 	 Time used:  0.00 sec
2023-03-30 17:06:51,787 		6144 of 10000 with 65.77% 	 Time used:  0.00 sec
2023-03-30 17:06:51,789 		6168 of 10000 with 65.71% 	 Time used:  0.00 sec
2023-03-30 17:06:51,792 		6192 of 10000 with 65.73% 	 Time used:  0.00 sec
2023-03-30 17:06:51,794 		6216 of 10000 with 65.73% 	 Time used:  0.00 sec
2023-03-30 17:06:51,796 		6240 of 10000 with 65.74% 	 Time used:  0.00 sec
2023-03-30 17:06:51,799 		6264 of 10000 with 65.77% 	 Time used:  0.00 sec
2023-03-30 17:06:51,801 		6288 of 10000 with 65.78% 	 Time used:  0.00 sec
2023-03-30 17:06:51,803 		6312 of 10000 with 65.83% 	 Time used:  0.00 sec
2023-03-30 17:06:51,805 		6336 of 10000 with 65.88% 	 Time used:  0.00 sec
2023-03-30 17:06:51,808 		6360 of 10000 with 65.93% 	 Time used:  0.00 sec
2023-03-30 17:06:51,810 		6384 of 10000 with 65.88% 	 Time used:  0.00 sec
2023-03-30 17:06:51,812 		6408 of 10000 with 65.86% 	 Time used:  0.00 sec
2023-03-30 17:06:51,814 		6432 of 10000 with 65.89% 	 Time used:  0.00 sec
2023-03-30 17:06:51,817 		6456 of 10000 with 65.89% 	 Time used:  0.00 sec
2023-03-30 17:06:51,819 		6480 of 10000 with 65.88% 	 Time used:  0.00 sec
2023-03-30 17:06:51,821 		6504 of 10000 with 65.85% 	 Time used:  0.00 sec
2023-03-30 17:06:51,823 		6528 of 10000 with 65.89% 	 Time used:  0.00 sec
2023-03-30 17:06:51,826 		6552 of 10000 with 65.89% 	 Time used:  0.00 sec
2023-03-30 17:06:51,828 		6576 of 10000 with 65.88% 	 Time used:  0.00 sec
2023-03-30 17:06:51,830 		6600 of 10000 with 65.86% 	 Time used:  0.00 sec
2023-03-30 17:06:51,832 		6624 of 10000 with 65.87% 	 Time used:  0.00 sec
2023-03-30 17:06:51,834 		6648 of 10000 with 65.88% 	 Time used:  0.00 sec
2023-03-30 17:06:51,837 		6672 of 10000 with 65.84% 	 Time used:  0.00 sec
2023-03-30 17:06:51,839 		6696 of 10000 with 65.80% 	 Time used:  0.00 sec
2023-03-30 17:06:51,841 		6720 of 10000 with 65.80% 	 Time used:  0.00 sec
2023-03-30 17:06:51,843 		6744 of 10000 with 65.82% 	 Time used:  0.00 sec
2023-03-30 17:06:51,846 		6768 of 10000 with 65.78% 	 Time used:  0.00 sec
2023-03-30 17:06:51,848 		6792 of 10000 with 65.81% 	 Time used:  0.00 sec
2023-03-30 17:06:51,850 		6816 of 10000 with 65.86% 	 Time used:  0.00 sec
2023-03-30 17:06:51,852 		6840 of 10000 with 65.89% 	 Time used:  0.00 sec
2023-03-30 17:06:51,855 		6864 of 10000 with 65.87% 	 Time used:  0.00 sec
2023-03-30 17:06:51,857 		6888 of 10000 with 65.78% 	 Time used:  0.00 sec
2023-03-30 17:06:51,859 		6912 of 10000 with 65.78% 	 Time used:  0.00 sec
2023-03-30 17:06:51,861 		6936 of 10000 with 65.74% 	 Time used:  0.00 sec
2023-03-30 17:06:51,863 		6960 of 10000 with 65.70% 	 Time used:  0.00 sec
2023-03-30 17:06:51,866 		6984 of 10000 with 65.66% 	 Time used:  0.00 sec
2023-03-30 17:06:51,868 		7008 of 10000 with 65.64% 	 Time used:  0.00 sec
2023-03-30 17:06:51,870 		7032 of 10000 with 65.70% 	 Time used:  0.00 sec
2023-03-30 17:06:51,872 		7056 of 10000 with 65.67% 	 Time used:  0.00 sec
2023-03-30 17:06:51,875 		7080 of 10000 with 65.68% 	 Time used:  0.00 sec
2023-03-30 17:06:51,877 		7104 of 10000 with 65.65% 	 Time used:  0.00 sec
2023-03-30 17:06:51,879 		7128 of 10000 with 65.60% 	 Time used:  0.00 sec
2023-03-30 17:06:51,881 		7152 of 10000 with 65.60% 	 Time used:  0.00 sec
2023-03-30 17:06:51,883 		7176 of 10000 with 65.65% 	 Time used:  0.00 sec
2023-03-30 17:06:51,886 		7200 of 10000 with 65.64% 	 Time used:  0.00 sec
2023-03-30 17:06:51,888 		7224 of 10000 with 65.64% 	 Time used:  0.00 sec
2023-03-30 17:06:51,890 		7248 of 10000 with 65.65% 	 Time used:  0.00 sec
2023-03-30 17:06:51,892 		7272 of 10000 with 65.69% 	 Time used:  0.00 sec
2023-03-30 17:06:51,895 		7296 of 10000 with 65.68% 	 Time used:  0.00 sec
2023-03-30 17:06:51,897 		7320 of 10000 with 65.71% 	 Time used:  0.00 sec
2023-03-30 17:06:51,899 		7344 of 10000 with 65.73% 	 Time used:  0.00 sec
2023-03-30 17:06:51,901 		7368 of 10000 with 65.73% 	 Time used:  0.00 sec
2023-03-30 17:06:51,904 		7392 of 10000 with 65.77% 	 Time used:  0.00 sec
2023-03-30 17:06:51,906 		7416 of 10000 with 65.75% 	 Time used:  0.00 sec
2023-03-30 17:06:51,908 		7440 of 10000 with 65.74% 	 Time used:  0.00 sec
2023-03-30 17:06:51,910 		7464 of 10000 with 65.72% 	 Time used:  0.00 sec
2023-03-30 17:06:51,913 		7488 of 10000 with 65.76% 	 Time used:  0.00 sec
2023-03-30 17:06:51,915 		7512 of 10000 with 65.77% 	 Time used:  0.00 sec
2023-03-30 17:06:51,917 		7536 of 10000 with 65.78% 	 Time used:  0.00 sec
2023-03-30 17:06:51,919 		7560 of 10000 with 65.74% 	 Time used:  0.00 sec
2023-03-30 17:06:51,922 		7584 of 10000 with 65.78% 	 Time used:  0.00 sec
2023-03-30 17:06:51,924 		7608 of 10000 with 65.79% 	 Time used:  0.00 sec
2023-03-30 17:06:51,926 		7632 of 10000 with 65.83% 	 Time used:  0.00 sec
2023-03-30 17:06:51,928 		7656 of 10000 with 65.90% 	 Time used:  0.00 sec
2023-03-30 17:06:51,930 		7680 of 10000 with 65.86% 	 Time used:  0.00 sec
2023-03-30 17:06:51,933 		7704 of 10000 with 65.86% 	 Time used:  0.00 sec
2023-03-30 17:06:51,935 		7728 of 10000 with 65.88% 	 Time used:  0.00 sec
2023-03-30 17:06:51,937 		7752 of 10000 with 65.89% 	 Time used:  0.00 sec
2023-03-30 17:06:51,939 		7776 of 10000 with 65.93% 	 Time used:  0.00 sec
2023-03-30 17:06:51,941 		7800 of 10000 with 65.87% 	 Time used:  0.00 sec
2023-03-30 17:06:51,944 		7824 of 10000 with 65.86% 	 Time used:  0.00 sec
2023-03-30 17:06:51,946 		7848 of 10000 with 65.88% 	 Time used:  0.00 sec
2023-03-30 17:06:51,948 		7872 of 10000 with 65.88% 	 Time used:  0.00 sec
2023-03-30 17:06:51,950 		7896 of 10000 with 65.89% 	 Time used:  0.00 sec
2023-03-30 17:06:51,953 		7920 of 10000 with 65.87% 	 Time used:  0.00 sec
2023-03-30 17:06:51,955 		7944 of 10000 with 65.91% 	 Time used:  0.00 sec
2023-03-30 17:06:51,957 		7968 of 10000 with 65.88% 	 Time used:  0.00 sec
2023-03-30 17:06:51,959 		7992 of 10000 with 65.87% 	 Time used:  0.00 sec
2023-03-30 17:06:51,961 		8016 of 10000 with 65.88% 	 Time used:  0.00 sec
2023-03-30 17:06:51,964 		8040 of 10000 with 65.90% 	 Time used:  0.00 sec
2023-03-30 17:06:51,966 		8064 of 10000 with 65.95% 	 Time used:  0.00 sec
2023-03-30 17:06:51,968 		8088 of 10000 with 65.92% 	 Time used:  0.00 sec
2023-03-30 17:06:51,970 		8112 of 10000 with 65.94% 	 Time used:  0.00 sec
2023-03-30 17:06:51,973 		8136 of 10000 with 65.88% 	 Time used:  0.00 sec
2023-03-30 17:06:51,975 		8160 of 10000 with 65.93% 	 Time used:  0.00 sec
2023-03-30 17:06:51,977 		8184 of 10000 with 65.93% 	 Time used:  0.00 sec
2023-03-30 17:06:51,979 		8208 of 10000 with 65.91% 	 Time used:  0.00 sec
2023-03-30 17:06:51,981 		8232 of 10000 with 65.94% 	 Time used:  0.00 sec
2023-03-30 17:06:51,984 		8256 of 10000 with 65.93% 	 Time used:  0.00 sec
2023-03-30 17:06:51,986 		8280 of 10000 with 65.95% 	 Time used:  0.00 sec
2023-03-30 17:06:51,988 		8304 of 10000 with 65.91% 	 Time used:  0.00 sec
2023-03-30 17:06:51,990 		8328 of 10000 with 65.85% 	 Time used:  0.00 sec
2023-03-30 17:06:51,993 		8352 of 10000 with 65.85% 	 Time used:  0.00 sec
2023-03-30 17:06:51,995 		8376 of 10000 with 65.84% 	 Time used:  0.00 sec
2023-03-30 17:06:51,997 		8400 of 10000 with 65.87% 	 Time used:  0.00 sec
2023-03-30 17:06:51,999 		8424 of 10000 with 65.85% 	 Time used:  0.00 sec
2023-03-30 17:06:52,001 		8448 of 10000 with 65.85% 	 Time used:  0.00 sec
2023-03-30 17:06:52,004 		8472 of 10000 with 65.84% 	 Time used:  0.00 sec
2023-03-30 17:06:52,006 		8496 of 10000 with 65.82% 	 Time used:  0.00 sec
2023-03-30 17:06:52,008 		8520 of 10000 with 65.89% 	 Time used:  0.00 sec
2023-03-30 17:06:52,010 		8544 of 10000 with 65.89% 	 Time used:  0.00 sec
2023-03-30 17:06:52,012 		8568 of 10000 with 65.91% 	 Time used:  0.00 sec
2023-03-30 17:06:52,015 		8592 of 10000 with 65.92% 	 Time used:  0.00 sec
2023-03-30 17:06:52,017 		8616 of 10000 with 65.96% 	 Time used:  0.00 sec
2023-03-30 17:06:52,019 		8640 of 10000 with 65.94% 	 Time used:  0.00 sec
2023-03-30 17:06:52,022 		8664 of 10000 with 65.90% 	 Time used:  0.00 sec
2023-03-30 17:06:52,024 		8688 of 10000 with 65.92% 	 Time used:  0.00 sec
2023-03-30 17:06:52,026 		8712 of 10000 with 65.93% 	 Time used:  0.00 sec
2023-03-30 17:06:52,028 		8736 of 10000 with 65.92% 	 Time used:  0.00 sec
2023-03-30 17:06:52,030 		8760 of 10000 with 65.88% 	 Time used:  0.00 sec
2023-03-30 17:06:52,033 		8784 of 10000 with 65.90% 	 Time used:  0.00 sec
2023-03-30 17:06:52,035 		8808 of 10000 with 65.93% 	 Time used:  0.00 sec
2023-03-30 17:06:52,037 		8832 of 10000 with 65.93% 	 Time used:  0.00 sec
2023-03-30 17:06:52,039 		8856 of 10000 with 65.92% 	 Time used:  0.00 sec
2023-03-30 17:06:52,042 		8880 of 10000 with 65.93% 	 Time used:  0.00 sec
2023-03-30 17:06:52,044 		8904 of 10000 with 65.93% 	 Time used:  0.00 sec
2023-03-30 17:06:52,046 		8928 of 10000 with 65.96% 	 Time used:  0.00 sec
2023-03-30 17:06:52,048 		8952 of 10000 with 65.94% 	 Time used:  0.00 sec
2023-03-30 17:06:52,051 		8976 of 10000 with 65.95% 	 Time used:  0.00 sec
2023-03-30 17:06:52,053 		9000 of 10000 with 65.96% 	 Time used:  0.00 sec
2023-03-30 17:06:52,055 		9024 of 10000 with 65.97% 	 Time used:  0.00 sec
2023-03-30 17:06:52,057 		9048 of 10000 with 65.94% 	 Time used:  0.00 sec
2023-03-30 17:06:52,060 		9072 of 10000 with 65.94% 	 Time used:  0.00 sec
2023-03-30 17:06:52,062 		9096 of 10000 with 65.95% 	 Time used:  0.00 sec
2023-03-30 17:06:52,064 		9120 of 10000 with 65.98% 	 Time used:  0.00 sec
2023-03-30 17:06:52,066 		9144 of 10000 with 65.97% 	 Time used:  0.00 sec
2023-03-30 17:06:52,069 		9168 of 10000 with 66.01% 	 Time used:  0.00 sec
2023-03-30 17:06:52,071 		9192 of 10000 with 66.05% 	 Time used:  0.00 sec
2023-03-30 17:06:52,073 		9216 of 10000 with 66.06% 	 Time used:  0.00 sec
2023-03-30 17:06:52,075 		9240 of 10000 with 66.07% 	 Time used:  0.00 sec
2023-03-30 17:06:52,078 		9264 of 10000 with 66.09% 	 Time used:  0.00 sec
2023-03-30 17:06:52,080 		9288 of 10000 with 66.09% 	 Time used:  0.00 sec
2023-03-30 17:06:52,082 		9312 of 10000 with 66.04% 	 Time used:  0.00 sec
2023-03-30 17:06:52,084 		9336 of 10000 with 66.06% 	 Time used:  0.00 sec
2023-03-30 17:06:52,087 		9360 of 10000 with 66.04% 	 Time used:  0.00 sec
2023-03-30 17:06:52,089 		9384 of 10000 with 66.02% 	 Time used:  0.00 sec
2023-03-30 17:06:52,091 		9408 of 10000 with 66.04% 	 Time used:  0.00 sec
2023-03-30 17:06:52,093 		9432 of 10000 with 66.01% 	 Time used:  0.00 sec
2023-03-30 17:06:52,096 		9456 of 10000 with 65.98% 	 Time used:  0.00 sec
2023-03-30 17:06:52,098 		9480 of 10000 with 65.98% 	 Time used:  0.00 sec
2023-03-30 17:06:52,100 		9504 of 10000 with 65.96% 	 Time used:  0.00 sec
2023-03-30 17:06:52,102 		9528 of 10000 with 65.95% 	 Time used:  0.00 sec
2023-03-30 17:06:52,104 		9552 of 10000 with 65.99% 	 Time used:  0.00 sec
2023-03-30 17:06:52,107 		9576 of 10000 with 66.01% 	 Time used:  0.00 sec
2023-03-30 17:06:52,109 		9600 of 10000 with 66.00% 	 Time used:  0.00 sec
2023-03-30 17:06:52,111 		9624 of 10000 with 66.01% 	 Time used:  0.00 sec
2023-03-30 17:06:52,113 		9648 of 10000 with 66.01% 	 Time used:  0.00 sec
2023-03-30 17:06:52,116 		9672 of 10000 with 66.03% 	 Time used:  0.00 sec
2023-03-30 17:06:52,118 		9696 of 10000 with 66.02% 	 Time used:  0.00 sec
2023-03-30 17:06:52,120 		9720 of 10000 with 66.02% 	 Time used:  0.00 sec
2023-03-30 17:06:52,122 		9744 of 10000 with 66.03% 	 Time used:  0.00 sec
2023-03-30 17:06:52,124 		9768 of 10000 with 65.99% 	 Time used:  0.00 sec
2023-03-30 17:06:52,127 		9792 of 10000 with 65.97% 	 Time used:  0.00 sec
2023-03-30 17:06:52,129 		9816 of 10000 with 65.99% 	 Time used:  0.00 sec
2023-03-30 17:06:52,131 		9840 of 10000 with 65.98% 	 Time used:  0.00 sec
2023-03-30 17:06:52,133 		9864 of 10000 with 65.97% 	 Time used:  0.00 sec
2023-03-30 17:06:52,136 		9888 of 10000 with 65.94% 	 Time used:  0.00 sec
2023-03-30 17:06:52,138 		9912 of 10000 with 65.94% 	 Time used:  0.00 sec
2023-03-30 17:06:52,140 		9936 of 10000 with 65.94% 	 Time used:  0.00 sec
2023-03-30 17:06:52,142 		9960 of 10000 with 65.95% 	 Time used:  0.00 sec
2023-03-30 17:06:52,145 		9984 of 10000 with 65.92% 	 Time used:  0.00 sec
2023-03-30 17:06:52,147 		10000 of 10000 with 65.92% 	 Time used:  0.00 sec
2023-03-30 17:06:52,147 
2023-03-30 17:06:52,148 			Learning rate: weights:   1.000e-03    
2023-03-30 17:06:52,148 			Last test performance: 65.92%
2023-03-30 17:06:52,148 ----------------
2023-03-30 17:06:52,272   14  =>  0    		Training 486 pattern with 63.33% 	Forward time: 	 0.11 sec
2023-03-30 17:06:52,272 			Loss:    4.272e-02    			Backward time: 	 0.01 sec 
2023-03-30 17:06:52,319 			Learning rate: weights:   1.000e-03    
2023-03-30 17:06:52,319 			Last test performance: 65.92%
2023-03-30 17:06:52,319 ----------------
2023-03-30 17:06:52,570   14  =>  1    		Training 486 pattern with 64.79% 	Forward time: 	 0.22 sec
2023-03-30 17:06:52,570 			Loss:    4.243e-02    			Backward time: 	 0.02 sec 
2023-03-30 17:06:52,783 			Learning rate: weights:   1.000e-03    
2023-03-30 17:06:52,783 			Last test performance: 65.92%
2023-03-30 17:06:52,783 ----------------
2023-03-30 17:06:53,019   14  =>  2    		Training 486 pattern with 63.12% 	Forward time: 	 0.22 sec
2023-03-30 17:06:53,020 			Loss:    4.489e-02    			Backward time: 	 0.01 sec 
2023-03-30 17:06:53,143 			Learning rate: weights:   1.000e-03    
2023-03-30 17:06:53,143 			Last test performance: 65.92%
2023-03-30 17:06:53,143 ----------------
2023-03-30 17:06:53,368   14  =>  3    		Training 486 pattern with 67.08% 	Forward time: 	 0.21 sec
2023-03-30 17:06:53,368 			Loss:    4.080e-02    			Backward time: 	 0.01 sec 
2023-03-30 17:06:53,484 			Learning rate: weights:   1.000e-03    
2023-03-30 17:06:53,484 			Last test performance: 65.92%
2023-03-30 17:06:53,484 ----------------
2023-03-30 17:06:53,709   14  =>  4    		Training 486 pattern with 63.75% 	Forward time: 	 0.21 sec
2023-03-30 17:06:53,709 			Loss:    4.459e-02    			Backward time: 	 0.01 sec 
2023-03-30 17:06:53,813 			Learning rate: weights:   1.000e-03    
2023-03-30 17:06:53,813 			Last test performance: 65.92%
2023-03-30 17:06:53,813 ----------------
2023-03-30 17:06:54,126   14  =>  5    		Training 486 pattern with 65.42% 	Forward time: 	 0.29 sec
2023-03-30 17:06:54,126 			Loss:    4.210e-02    			Backward time: 	 0.01 sec 
2023-03-30 17:06:54,238 			Learning rate: weights:   1.000e-03    
2023-03-30 17:06:54,239 			Last test performance: 65.92%
2023-03-30 17:06:54,239 ----------------
2023-03-30 17:06:54,410   14  =>  6    		Training 486 pattern with 66.67% 	Forward time: 	 0.14 sec
2023-03-30 17:06:54,410 			Loss:    4.231e-02    			Backward time: 	 0.03 sec 
2023-03-30 17:06:54,544 			Learning rate: weights:   1.000e-03    
2023-03-30 17:06:54,544 			Last test performance: 65.92%
2023-03-30 17:06:54,544 ----------------
2023-03-30 17:06:54,751   14  =>  7    		Training 486 pattern with 63.96% 	Forward time: 	 0.19 sec
2023-03-30 17:06:54,751 			Loss:    4.122e-02    			Backward time: 	 0.01 sec 
2023-03-30 17:06:54,860 			Learning rate: weights:   1.000e-03    
2023-03-30 17:06:54,860 			Last test performance: 65.92%
2023-03-30 17:06:54,860 ----------------
2023-03-30 17:06:55,084   14  =>  8    		Training 486 pattern with 65.62% 	Forward time: 	 0.21 sec
2023-03-30 17:06:55,084 			Loss:    4.096e-02    			Backward time: 	 0.01 sec 
2023-03-30 17:06:55,247 			Learning rate: weights:   1.000e-03    
2023-03-30 17:06:55,247 			Last test performance: 65.92%
2023-03-30 17:06:55,247 ----------------
2023-03-30 17:06:55,459   14  =>  9    		Training 486 pattern with 64.79% 	Forward time: 	 0.19 sec
2023-03-30 17:06:55,459 			Loss:    4.332e-02    			Backward time: 	 0.01 sec 
2023-03-30 17:06:55,522 			Learning rate: weights:   1.000e-03    
2023-03-30 17:06:55,522 			Last test performance: 65.92%
2023-03-30 17:06:55,522 ----------------
2023-03-30 17:06:55,787   14  =>  10   		Training 486 pattern with 65.42% 	Forward time: 	 0.25 sec
2023-03-30 17:06:55,787 			Loss:    4.193e-02    			Backward time: 	 0.01 sec 
2023-03-30 17:06:55,913 			Learning rate: weights:   1.000e-03    
2023-03-30 17:06:55,913 			Last test performance: 65.92%
2023-03-30 17:06:55,913 ----------------
2023-03-30 17:06:56,195   14  =>  11   		Training 486 pattern with 68.33% 	Forward time: 	 0.26 sec
2023-03-30 17:06:56,195 			Loss:    3.870e-02    			Backward time: 	 0.01 sec 
2023-03-30 17:06:56,387 			Learning rate: weights:   1.000e-03    
2023-03-30 17:06:56,388 			Last test performance: 65.92%
2023-03-30 17:06:56,388 ----------------
2023-03-30 17:06:56,631   14  =>  12   		Training 486 pattern with 61.88% 	Forward time: 	 0.22 sec
2023-03-30 17:06:56,631 			Loss:    4.477e-02    			Backward time: 	 0.01 sec 
2023-03-30 17:06:56,695 			Learning rate: weights:   1.000e-03    
2023-03-30 17:06:56,695 			Last test performance: 65.92%
2023-03-30 17:06:56,696 ----------------
2023-03-30 17:06:56,966   14  =>  13   		Training 486 pattern with 68.33% 	Forward time: 	 0.25 sec
2023-03-30 17:06:56,966 			Loss:    3.881e-02    			Backward time: 	 0.01 sec 
2023-03-30 17:06:57,152 			Learning rate: weights:   1.000e-03    
2023-03-30 17:06:57,152 			Last test performance: 65.92%
2023-03-30 17:06:57,152 ----------------
2023-03-30 17:06:57,309   14  =>  14   		Training 486 pattern with 65.62% 	Forward time: 	 0.14 sec
2023-03-30 17:06:57,309 			Loss:    4.385e-02    			Backward time: 	 0.01 sec 
2023-03-30 17:06:57,450 			Learning rate: weights:   1.000e-03    
2023-03-30 17:06:57,450 			Last test performance: 65.92%
2023-03-30 17:06:57,450 ----------------
2023-03-30 17:06:57,632   14  =>  15   		Training 486 pattern with 60.21% 	Forward time: 	 0.17 sec
2023-03-30 17:06:57,632 			Loss:    4.626e-02    			Backward time: 	 0.01 sec 
2023-03-30 17:06:57,816 			Learning rate: weights:   1.000e-03    
2023-03-30 17:06:57,816 			Last test performance: 65.92%
2023-03-30 17:06:57,816 ----------------
2023-03-30 17:06:58,111   14  =>  16   		Training 486 pattern with 65.62% 	Forward time: 	 0.27 sec
2023-03-30 17:06:58,111 			Loss:    4.031e-02    			Backward time: 	 0.01 sec 
2023-03-30 17:06:58,196 			Learning rate: weights:   1.000e-03    
2023-03-30 17:06:58,196 			Last test performance: 65.92%
2023-03-30 17:06:58,196 ----------------
2023-03-30 17:06:58,443   14  =>  17   		Training 486 pattern with 65.62% 	Forward time: 	 0.23 sec
2023-03-30 17:06:58,443 			Loss:    4.469e-02    			Backward time: 	 0.01 sec 
2023-03-30 17:06:58,562 			Learning rate: weights:   1.000e-03    
2023-03-30 17:06:58,562 			Last test performance: 65.92%
2023-03-30 17:06:58,562 ----------------
2023-03-30 17:06:58,835   14  =>  18   		Training 486 pattern with 63.75% 	Forward time: 	 0.25 sec
2023-03-30 17:06:58,835 			Loss:    4.323e-02    			Backward time: 	 0.01 sec 
2023-03-30 17:06:58,917 			Learning rate: weights:   1.000e-03    
2023-03-30 17:06:58,917 			Last test performance: 65.92%
2023-03-30 17:06:58,917 ----------------
2023-03-30 17:06:59,128   14  =>  19   		Training 486 pattern with 64.79% 	Forward time: 	 0.19 sec
2023-03-30 17:06:59,129 			Loss:    4.285e-02    			Backward time: 	 0.01 sec 
2023-03-30 17:06:59,230 			Learning rate: weights:   1.000e-03    
2023-03-30 17:06:59,230 			Last test performance: 65.92%
2023-03-30 17:06:59,230 ----------------
2023-03-30 17:06:59,453   14  =>  20   		Training 486 pattern with 65.83% 	Forward time: 	 0.21 sec
2023-03-30 17:06:59,453 			Loss:    4.136e-02    			Backward time: 	 0.01 sec 
2023-03-30 17:06:59,580 			Learning rate: weights:   1.000e-03    
2023-03-30 17:06:59,580 			Last test performance: 65.92%
2023-03-30 17:06:59,580 ----------------
2023-03-30 17:06:59,788   14  =>  21   		Training 486 pattern with 64.79% 	Forward time: 	 0.19 sec
2023-03-30 17:06:59,788 			Loss:    4.293e-02    			Backward time: 	 0.01 sec 
2023-03-30 17:06:59,897 			Learning rate: weights:   1.000e-03    
2023-03-30 17:06:59,897 			Last test performance: 65.92%
2023-03-30 17:06:59,897 ----------------
2023-03-30 17:07:00,133   14  =>  22   		Training 486 pattern with 65.62% 	Forward time: 	 0.21 sec
2023-03-30 17:07:00,133 			Loss:    4.185e-02    			Backward time: 	 0.02 sec 
2023-03-30 17:07:00,266 			Learning rate: weights:   1.000e-03    
2023-03-30 17:07:00,266 			Last test performance: 65.92%
2023-03-30 17:07:00,266 ----------------
2023-03-30 17:07:00,450   14  =>  23   		Training 486 pattern with 65.62% 	Forward time: 	 0.17 sec
2023-03-30 17:07:00,450 			Loss:    4.242e-02    			Backward time: 	 0.01 sec 
2023-03-30 17:07:00,538 			Learning rate: weights:   1.000e-03    
2023-03-30 17:07:00,538 			Last test performance: 65.92%
2023-03-30 17:07:00,538 ----------------
2023-03-30 17:07:00,797   14  =>  24   		Training 486 pattern with 59.17% 	Forward time: 	 0.24 sec
2023-03-30 17:07:00,798 			Loss:    4.635e-02    			Backward time: 	 0.01 sec 
2023-03-30 17:07:00,967 			Learning rate: weights:   1.000e-03    
2023-03-30 17:07:00,967 			Last test performance: 65.92%
2023-03-30 17:07:00,967 ----------------
2023-03-30 17:07:01,259   14  =>  25   		Training 486 pattern with 67.08% 	Forward time: 	 0.27 sec
2023-03-30 17:07:01,259 			Loss:    4.033e-02    			Backward time: 	 0.01 sec 
2023-03-30 17:07:01,308 			Learning rate: weights:   1.000e-03    
2023-03-30 17:07:01,308 			Last test performance: 65.92%
2023-03-30 17:07:01,308 ----------------
2023-03-30 17:07:01,579   14  =>  26   		Training 486 pattern with 61.04% 	Forward time: 	 0.24 sec
2023-03-30 17:07:01,579 			Loss:    4.553e-02    			Backward time: 	 0.02 sec 
2023-03-30 17:07:01,719 			Learning rate: weights:   1.000e-03    
2023-03-30 17:07:01,720 			Last test performance: 65.92%
2023-03-30 17:07:01,720 ----------------
2023-03-30 17:07:01,955   14  =>  27   		Training 486 pattern with 64.38% 	Forward time: 	 0.21 sec
2023-03-30 17:07:01,955 			Loss:    4.318e-02    			Backward time: 	 0.02 sec 
2023-03-30 17:07:02,074 			Learning rate: weights:   1.000e-03    
2023-03-30 17:07:02,074 			Last test performance: 65.92%
2023-03-30 17:07:02,074 ----------------
2023-03-30 17:07:02,238   14  =>  28   		Training 486 pattern with 64.58% 	Forward time: 	 0.15 sec
2023-03-30 17:07:02,239 			Loss:    4.077e-02    			Backward time: 	 0.01 sec 
2023-03-30 17:07:02,324 			Learning rate: weights:   1.000e-03    
2023-03-30 17:07:02,324 			Last test performance: 65.92%
2023-03-30 17:07:02,324 ----------------
2023-03-30 17:07:02,536   14  =>  29   		Training 486 pattern with 62.08% 	Forward time: 	 0.19 sec
2023-03-30 17:07:02,536 			Loss:    4.322e-02    			Backward time: 	 0.01 sec 
2023-03-30 17:07:02,592 			Learning rate: weights:   1.000e-03    
2023-03-30 17:07:02,592 			Last test performance: 65.92%
2023-03-30 17:07:02,592 ----------------
2023-03-30 17:07:02,811   14  =>  30   		Training 486 pattern with 61.88% 	Forward time: 	 0.19 sec
2023-03-30 17:07:02,811 			Loss:    4.646e-02    			Backward time: 	 0.02 sec 
2023-03-30 17:07:02,913 			Learning rate: weights:   1.000e-03    
2023-03-30 17:07:02,913 			Last test performance: 65.92%
2023-03-30 17:07:02,913 ----------------
2023-03-30 17:07:03,162   14  =>  31   		Training 486 pattern with 61.67% 	Forward time: 	 0.23 sec
2023-03-30 17:07:03,162 			Loss:    4.553e-02    			Backward time: 	 0.01 sec 
2023-03-30 17:07:03,269 			Learning rate: weights:   1.000e-03    
2023-03-30 17:07:03,269 			Last test performance: 65.92%
2023-03-30 17:07:03,269 ----------------
2023-03-30 17:07:03,481   14  =>  32   		Training 486 pattern with 66.25% 	Forward time: 	 0.19 sec
2023-03-30 17:07:03,481 			Loss:    4.257e-02    			Backward time: 	 0.01 sec 
2023-03-30 17:07:03,626 			Learning rate: weights:   1.000e-03    
2023-03-30 17:07:03,626 			Last test performance: 65.92%
2023-03-30 17:07:03,626 ----------------
2023-03-30 17:07:03,843   14  =>  33   		Training 486 pattern with 61.25% 	Forward time: 	 0.20 sec
2023-03-30 17:07:03,843 			Loss:    4.430e-02    			Backward time: 	 0.01 sec 
2023-03-30 17:07:03,965 			Learning rate: weights:   1.000e-03    
2023-03-30 17:07:03,965 			Last test performance: 65.92%
2023-03-30 17:07:03,965 ----------------
2023-03-30 17:07:04,244   14  =>  34   		Training 486 pattern with 64.17% 	Forward time: 	 0.26 sec
2023-03-30 17:07:04,244 			Loss:    4.275e-02    			Backward time: 	 0.01 sec 
2023-03-30 17:07:04,383 			Learning rate: weights:   1.000e-03    
2023-03-30 17:07:04,383 			Last test performance: 65.92%
2023-03-30 17:07:04,383 ----------------
2023-03-30 17:07:04,606   14  =>  35   		Training 486 pattern with 64.79% 	Forward time: 	 0.21 sec
2023-03-30 17:07:04,606 			Loss:    4.024e-02    			Backward time: 	 0.01 sec 
2023-03-30 17:07:04,719 			Learning rate: weights:   1.000e-03    
2023-03-30 17:07:04,719 			Last test performance: 65.92%
2023-03-30 17:07:04,719 ----------------
2023-03-30 17:07:04,979   14  =>  36   		Training 486 pattern with 65.83% 	Forward time: 	 0.24 sec
2023-03-30 17:07:04,979 			Loss:    4.029e-02    			Backward time: 	 0.01 sec 
2023-03-30 17:07:05,134 			Learning rate: weights:   1.000e-03    
2023-03-30 17:07:05,134 			Last test performance: 65.92%
2023-03-30 17:07:05,134 ----------------
2023-03-30 17:07:05,356   14  =>  37   		Training 486 pattern with 63.33% 	Forward time: 	 0.20 sec
2023-03-30 17:07:05,356 			Loss:    4.387e-02    			Backward time: 	 0.01 sec 
2023-03-30 17:07:05,501 			Learning rate: weights:   1.000e-03    
2023-03-30 17:07:05,501 			Last test performance: 65.92%
2023-03-30 17:07:05,501 ----------------
2023-03-30 17:07:05,720   14  =>  38   		Training 486 pattern with 66.25% 	Forward time: 	 0.19 sec
2023-03-30 17:07:05,720 			Loss:    4.205e-02    			Backward time: 	 0.02 sec 
2023-03-30 17:07:05,788 			Learning rate: weights:   1.000e-03    
2023-03-30 17:07:05,788 			Last test performance: 65.92%
2023-03-30 17:07:05,788 ----------------
2023-03-30 17:07:06,028   14  =>  39   		Training 486 pattern with 65.42% 	Forward time: 	 0.21 sec
2023-03-30 17:07:06,028 			Loss:    4.381e-02    			Backward time: 	 0.02 sec 
2023-03-30 17:07:06,151 			Learning rate: weights:   1.000e-03    
2023-03-30 17:07:06,151 			Last test performance: 65.92%
2023-03-30 17:07:06,151 ----------------
2023-03-30 17:07:06,370   14  =>  40   		Training 486 pattern with 63.75% 	Forward time: 	 0.19 sec
2023-03-30 17:07:06,370 			Loss:    4.477e-02    			Backward time: 	 0.02 sec 
2023-03-30 17:07:06,480 			Learning rate: weights:   1.000e-03    
2023-03-30 17:07:06,480 			Last test performance: 65.92%
2023-03-30 17:07:06,480 ----------------
2023-03-30 17:07:06,768   14  =>  41   		Training 486 pattern with 63.75% 	Forward time: 	 0.27 sec
2023-03-30 17:07:06,768 			Loss:    4.460e-02    			Backward time: 	 0.01 sec 
2023-03-30 17:07:06,831 			Learning rate: weights:   1.000e-03    
2023-03-30 17:07:06,831 			Last test performance: 65.92%
2023-03-30 17:07:06,831 ----------------
2023-03-30 17:07:07,098   14  =>  42   		Training 486 pattern with 62.92% 	Forward time: 	 0.25 sec
2023-03-30 17:07:07,098 			Loss:    4.411e-02    			Backward time: 	 0.01 sec 
2023-03-30 17:07:07,207 			Learning rate: weights:   1.000e-03    
2023-03-30 17:07:07,207 			Last test performance: 65.92%
2023-03-30 17:07:07,207 ----------------
2023-03-30 17:07:07,465   14  =>  43   		Training 486 pattern with 64.38% 	Forward time: 	 0.24 sec
2023-03-30 17:07:07,465 			Loss:    4.302e-02    			Backward time: 	 0.01 sec 
2023-03-30 17:07:07,514 			Learning rate: weights:   1.000e-03    
2023-03-30 17:07:07,514 			Last test performance: 65.92%
2023-03-30 17:07:07,514 ----------------
2023-03-30 17:07:07,724   14  =>  44   		Training 486 pattern with 62.50% 	Forward time: 	 0.19 sec
2023-03-30 17:07:07,724 			Loss:    4.583e-02    			Backward time: 	 0.01 sec 
2023-03-30 17:07:07,894 			Learning rate: weights:   1.000e-03    
2023-03-30 17:07:07,895 			Last test performance: 65.92%
2023-03-30 17:07:07,895 ----------------
2023-03-30 17:07:08,117   14  =>  45   		Training 486 pattern with 58.75% 	Forward time: 	 0.21 sec
2023-03-30 17:07:08,117 			Loss:    4.865e-02    			Backward time: 	 0.01 sec 
2023-03-30 17:07:08,235 			Learning rate: weights:   1.000e-03    
2023-03-30 17:07:08,235 			Last test performance: 65.92%
2023-03-30 17:07:08,235 ----------------
2023-03-30 17:07:08,448   14  =>  46   		Training 486 pattern with 60.83% 	Forward time: 	 0.20 sec
2023-03-30 17:07:08,448 			Loss:    4.516e-02    			Backward time: 	 0.01 sec 
2023-03-30 17:07:08,564 			Learning rate: weights:   1.000e-03    
2023-03-30 17:07:08,564 			Last test performance: 65.92%
2023-03-30 17:07:08,564 ----------------
2023-03-30 17:07:08,769   14  =>  47   		Training 486 pattern with 62.08% 	Forward time: 	 0.19 sec
2023-03-30 17:07:08,769 			Loss:    4.675e-02    			Backward time: 	 0.01 sec 
2023-03-30 17:07:08,926 			Learning rate: weights:   1.000e-03    
2023-03-30 17:07:08,926 			Last test performance: 65.92%
2023-03-30 17:07:08,926 ----------------
2023-03-30 17:07:09,200   14  =>  48   		Training 486 pattern with 65.21% 	Forward time: 	 0.25 sec
2023-03-30 17:07:09,200 			Loss:    4.172e-02    			Backward time: 	 0.01 sec 
2023-03-30 17:07:09,259 			Learning rate: weights:   1.000e-03    
2023-03-30 17:07:09,259 			Last test performance: 65.92%
2023-03-30 17:07:09,259 ----------------
2023-03-30 17:07:09,466   14  =>  49   		Training 486 pattern with 64.79% 	Forward time: 	 0.19 sec
2023-03-30 17:07:09,466 			Loss:    4.400e-02    			Backward time: 	 0.01 sec 
2023-03-30 17:07:09,607 			Learning rate: weights:   1.000e-03    
2023-03-30 17:07:09,607 			Last test performance: 65.92%
2023-03-30 17:07:09,607 ----------------
2023-03-30 17:07:09,889   14  =>  50   		Training 486 pattern with 65.00% 	Forward time: 	 0.26 sec
2023-03-30 17:07:09,889 			Loss:    4.201e-02    			Backward time: 	 0.01 sec 
2023-03-30 17:07:10,020 			Learning rate: weights:   1.000e-03    
2023-03-30 17:07:10,021 			Last test performance: 65.92%
2023-03-30 17:07:10,021 ----------------
2023-03-30 17:07:10,255   14  =>  51   		Training 486 pattern with 65.62% 	Forward time: 	 0.22 sec
2023-03-30 17:07:10,255 			Loss:    4.139e-02    			Backward time: 	 0.01 sec 
2023-03-30 17:07:10,431 			Learning rate: weights:   1.000e-03    
2023-03-30 17:07:10,431 			Last test performance: 65.92%
2023-03-30 17:07:10,431 ----------------
2023-03-30 17:07:10,638   14  =>  52   		Training 486 pattern with 64.38% 	Forward time: 	 0.19 sec
2023-03-30 17:07:10,638 			Loss:    4.328e-02    			Backward time: 	 0.01 sec 
2023-03-30 17:07:10,736 			Learning rate: weights:   1.000e-03    
2023-03-30 17:07:10,736 			Last test performance: 65.92%
2023-03-30 17:07:10,736 ----------------
2023-03-30 17:07:10,972   14  =>  53   		Training 486 pattern with 67.29% 	Forward time: 	 0.22 sec
2023-03-30 17:07:10,972 			Loss:    3.881e-02    			Backward time: 	 0.01 sec 
2023-03-30 17:07:11,062 			Learning rate: weights:   1.000e-03    
2023-03-30 17:07:11,062 			Last test performance: 65.92%
2023-03-30 17:07:11,062 ----------------
2023-03-30 17:07:11,258   14  =>  54   		Training 486 pattern with 65.00% 	Forward time: 	 0.18 sec
2023-03-30 17:07:11,258 			Loss:    4.142e-02    			Backward time: 	 0.01 sec 
2023-03-30 17:07:11,401 			Learning rate: weights:   1.000e-03    
2023-03-30 17:07:11,401 			Last test performance: 65.92%
2023-03-30 17:07:11,401 ----------------
2023-03-30 17:07:11,603   14  =>  55   		Training 486 pattern with 62.08% 	Forward time: 	 0.17 sec
2023-03-30 17:07:11,603 			Loss:    4.347e-02    			Backward time: 	 0.02 sec 
2023-03-30 17:07:11,724 			Learning rate: weights:   1.000e-03    
2023-03-30 17:07:11,724 			Last test performance: 65.92%
2023-03-30 17:07:11,724 ----------------
2023-03-30 17:07:12,004   14  =>  56   		Training 486 pattern with 65.42% 	Forward time: 	 0.26 sec
2023-03-30 17:07:12,004 			Loss:    4.102e-02    			Backward time: 	 0.01 sec 
2023-03-30 17:07:12,125 			Learning rate: weights:   1.000e-03    
2023-03-30 17:07:12,125 			Last test performance: 65.92%
2023-03-30 17:07:12,125 ----------------
2023-03-30 17:07:12,409   14  =>  57   		Training 486 pattern with 63.33% 	Forward time: 	 0.27 sec
2023-03-30 17:07:12,409 			Loss:    4.322e-02    			Backward time: 	 0.01 sec 
2023-03-30 17:07:12,565 			Learning rate: weights:   1.000e-03    
2023-03-30 17:07:12,565 			Last test performance: 65.92%
2023-03-30 17:07:12,566 ----------------
2023-03-30 17:07:12,800   14  =>  58   		Training 486 pattern with 59.17% 	Forward time: 	 0.22 sec
2023-03-30 17:07:12,800 			Loss:    5.106e-02    			Backward time: 	 0.01 sec 
2023-03-30 17:07:12,935 			Learning rate: weights:   1.000e-03    
2023-03-30 17:07:12,935 			Last test performance: 65.92%
2023-03-30 17:07:12,935 ----------------
2023-03-30 17:07:13,142   14  =>  59   		Training 486 pattern with 65.21% 	Forward time: 	 0.19 sec
2023-03-30 17:07:13,142 			Loss:    4.175e-02    			Backward time: 	 0.01 sec 
2023-03-30 17:07:13,257 			Learning rate: weights:   1.000e-03    
2023-03-30 17:07:13,257 			Last test performance: 65.92%
2023-03-30 17:07:13,257 ----------------
2023-03-30 17:07:13,504   14  =>  60   		Training 486 pattern with 65.42% 	Forward time: 	 0.22 sec
2023-03-30 17:07:13,504 			Loss:    4.398e-02    			Backward time: 	 0.02 sec 
2023-03-30 17:07:13,637 			Learning rate: weights:   1.000e-03    
2023-03-30 17:07:13,637 			Last test performance: 65.92%
2023-03-30 17:07:13,637 ----------------
2023-03-30 17:07:13,906   14  =>  61   		Training 486 pattern with 63.33% 	Forward time: 	 0.25 sec
2023-03-30 17:07:13,906 			Loss:    4.192e-02    			Backward time: 	 0.01 sec 
2023-03-30 17:07:14,042 			Learning rate: weights:   1.000e-03    
2023-03-30 17:07:14,042 			Last test performance: 65.92%
2023-03-30 17:07:14,042 ----------------
2023-03-30 17:07:14,258   14  =>  62   		Training 486 pattern with 61.04% 	Forward time: 	 0.20 sec
2023-03-30 17:07:14,258 			Loss:    4.657e-02    			Backward time: 	 0.01 sec 
2023-03-30 17:07:14,442 			Learning rate: weights:   1.000e-03    
2023-03-30 17:07:14,442 			Last test performance: 65.92%
2023-03-30 17:07:14,442 ----------------
2023-03-30 17:07:14,658   14  =>  63   		Training 486 pattern with 62.50% 	Forward time: 	 0.20 sec
2023-03-30 17:07:14,658 			Loss:    4.532e-02    			Backward time: 	 0.01 sec 
2023-03-30 17:07:14,796 			Learning rate: weights:   1.000e-03    
2023-03-30 17:07:14,796 			Last test performance: 65.92%
2023-03-30 17:07:14,796 ----------------
2023-03-30 17:07:15,018   14  =>  64   		Training 486 pattern with 66.67% 	Forward time: 	 0.21 sec
2023-03-30 17:07:15,018 			Loss:    4.384e-02    			Backward time: 	 0.01 sec 
2023-03-30 17:07:15,184 			Learning rate: weights:   1.000e-03    
2023-03-30 17:07:15,184 			Last test performance: 65.92%
2023-03-30 17:07:15,184 ----------------
2023-03-30 17:07:15,408   14  =>  65   		Training 486 pattern with 65.62% 	Forward time: 	 0.21 sec
2023-03-30 17:07:15,408 			Loss:    4.013e-02    			Backward time: 	 0.01 sec 
2023-03-30 17:07:15,543 			Learning rate: weights:   1.000e-03    
2023-03-30 17:07:15,543 			Last test performance: 65.92%
2023-03-30 17:07:15,543 ----------------
2023-03-30 17:07:15,767   14  =>  66   		Training 486 pattern with 61.88% 	Forward time: 	 0.21 sec
2023-03-30 17:07:15,767 			Loss:    4.311e-02    			Backward time: 	 0.01 sec 
2023-03-30 17:07:15,904 			Learning rate: weights:   1.000e-03    
2023-03-30 17:07:15,904 			Last test performance: 65.92%
2023-03-30 17:07:15,904 ----------------
2023-03-30 17:07:16,119   14  =>  67   		Training 486 pattern with 59.79% 	Forward time: 	 0.20 sec
2023-03-30 17:07:16,119 			Loss:    4.597e-02    			Backward time: 	 0.01 sec 
2023-03-30 17:07:16,255 			Learning rate: weights:   1.000e-03    
2023-03-30 17:07:16,255 			Last test performance: 65.92%
2023-03-30 17:07:16,255 ----------------
2023-03-30 17:07:16,474   14  =>  68   		Training 486 pattern with 62.71% 	Forward time: 	 0.20 sec
2023-03-30 17:07:16,474 			Loss:    4.476e-02    			Backward time: 	 0.01 sec 
2023-03-30 17:07:16,591 			Learning rate: weights:   1.000e-03    
2023-03-30 17:07:16,591 			Last test performance: 65.92%
2023-03-30 17:07:16,591 ----------------
2023-03-30 17:07:16,856   14  =>  69   		Training 486 pattern with 63.12% 	Forward time: 	 0.24 sec
2023-03-30 17:07:16,856 			Loss:    4.385e-02    			Backward time: 	 0.02 sec 
2023-03-30 17:07:16,965 			Learning rate: weights:   1.000e-03    
2023-03-30 17:07:16,965 			Last test performance: 65.92%
2023-03-30 17:07:16,965 ----------------
2023-03-30 17:07:17,196   14  =>  70   		Training 486 pattern with 72.08% 	Forward time: 	 0.21 sec
2023-03-30 17:07:17,196 			Loss:    3.725e-02    			Backward time: 	 0.01 sec 
2023-03-30 17:07:17,305 			Learning rate: weights:   1.000e-03    
2023-03-30 17:07:17,305 			Last test performance: 65.92%
2023-03-30 17:07:17,305 ----------------
2023-03-30 17:07:17,581   14  =>  71   		Training 486 pattern with 60.42% 	Forward time: 	 0.25 sec
2023-03-30 17:07:17,581 			Loss:    4.461e-02    			Backward time: 	 0.01 sec 
2023-03-30 17:07:17,722 			Learning rate: weights:   1.000e-03    
2023-03-30 17:07:17,722 			Last test performance: 65.92%
2023-03-30 17:07:17,722 ----------------
2023-03-30 17:07:17,923   14  =>  72   		Training 486 pattern with 63.33% 	Forward time: 	 0.18 sec
2023-03-30 17:07:17,923 			Loss:    4.201e-02    			Backward time: 	 0.01 sec 
2023-03-30 17:07:18,022 			Learning rate: weights:   1.000e-03    
2023-03-30 17:07:18,022 			Last test performance: 65.92%
2023-03-30 17:07:18,022 ----------------
2023-03-30 17:07:18,222   14  =>  73   		Training 486 pattern with 64.58% 	Forward time: 	 0.18 sec
2023-03-30 17:07:18,222 			Loss:    4.147e-02    			Backward time: 	 0.01 sec 
2023-03-30 17:07:18,363 			Learning rate: weights:   1.000e-03    
2023-03-30 17:07:18,363 			Last test performance: 65.92%
2023-03-30 17:07:18,363 ----------------
2023-03-30 17:07:18,638   14  =>  74   		Training 486 pattern with 65.62% 	Forward time: 	 0.26 sec
2023-03-30 17:07:18,638 			Loss:    4.320e-02    			Backward time: 	 0.01 sec 
2023-03-30 17:07:18,749 			Learning rate: weights:   1.000e-03    
2023-03-30 17:07:18,749 			Last test performance: 65.92%
2023-03-30 17:07:18,749 ----------------
2023-03-30 17:07:18,967   14  =>  75   		Training 486 pattern with 62.71% 	Forward time: 	 0.20 sec
2023-03-30 17:07:18,967 			Loss:    4.543e-02    			Backward time: 	 0.01 sec 
2023-03-30 17:07:19,140 			Learning rate: weights:   1.000e-03    
2023-03-30 17:07:19,141 			Last test performance: 65.92%
2023-03-30 17:07:19,141 ----------------
2023-03-30 17:07:19,383   14  =>  76   		Training 486 pattern with 63.54% 	Forward time: 	 0.22 sec
2023-03-30 17:07:19,384 			Loss:    4.324e-02    			Backward time: 	 0.02 sec 
2023-03-30 17:07:19,423 			Learning rate: weights:   1.000e-03    
2023-03-30 17:07:19,423 			Last test performance: 65.92%
2023-03-30 17:07:19,423 ----------------
2023-03-30 17:07:19,649   14  =>  77   		Training 486 pattern with 64.38% 	Forward time: 	 0.20 sec
2023-03-30 17:07:19,649 			Loss:    4.695e-02    			Backward time: 	 0.02 sec 
2023-03-30 17:07:19,766 			Learning rate: weights:   1.000e-03    
2023-03-30 17:07:19,767 			Last test performance: 65.92%
2023-03-30 17:07:19,767 ----------------
2023-03-30 17:07:20,015   14  =>  78   		Training 486 pattern with 67.92% 	Forward time: 	 0.22 sec
2023-03-30 17:07:20,015 			Loss:    4.137e-02    			Backward time: 	 0.02 sec 
2023-03-30 17:07:20,152 			Learning rate: weights:   1.000e-03    
2023-03-30 17:07:20,152 			Last test performance: 65.92%
2023-03-30 17:07:20,152 ----------------
2023-03-30 17:07:20,408   14  =>  79   		Training 486 pattern with 64.79% 	Forward time: 	 0.23 sec
2023-03-30 17:07:20,408 			Loss:    4.153e-02    			Backward time: 	 0.02 sec 
2023-03-30 17:07:20,536 			Learning rate: weights:   1.000e-03    
2023-03-30 17:07:20,536 			Last test performance: 65.92%
2023-03-30 17:07:20,536 ----------------
2023-03-30 17:07:20,795   14  =>  80   		Training 486 pattern with 65.62% 	Forward time: 	 0.24 sec
2023-03-30 17:07:20,795 			Loss:    4.176e-02    			Backward time: 	 0.01 sec 
2023-03-30 17:07:20,949 			Learning rate: weights:   1.000e-03    
2023-03-30 17:07:20,949 			Last test performance: 65.92%
2023-03-30 17:07:20,949 ----------------
2023-03-30 17:07:21,192   14  =>  81   		Training 486 pattern with 62.71% 	Forward time: 	 0.23 sec
2023-03-30 17:07:21,192 			Loss:    4.476e-02    			Backward time: 	 0.01 sec 
2023-03-30 17:07:21,230 			Learning rate: weights:   1.000e-03    
2023-03-30 17:07:21,230 			Last test performance: 65.92%
2023-03-30 17:07:21,230 ----------------
2023-03-30 17:07:21,443   14  =>  82   		Training 486 pattern with 61.46% 	Forward time: 	 0.19 sec
2023-03-30 17:07:21,444 			Loss:    4.398e-02    			Backward time: 	 0.01 sec 
2023-03-30 17:07:21,592 			Learning rate: weights:   1.000e-03    
2023-03-30 17:07:21,592 			Last test performance: 65.92%
2023-03-30 17:07:21,592 ----------------
2023-03-30 17:07:21,820   14  =>  83   		Training 486 pattern with 66.25% 	Forward time: 	 0.21 sec
2023-03-30 17:07:21,820 			Loss:    4.062e-02    			Backward time: 	 0.01 sec 
2023-03-30 17:07:21,931 			Learning rate: weights:   1.000e-03    
2023-03-30 17:07:21,931 			Last test performance: 65.92%
2023-03-30 17:07:21,931 ----------------
2023-03-30 17:07:22,226   14  =>  84   		Training 486 pattern with 66.04% 	Forward time: 	 0.28 sec
2023-03-30 17:07:22,226 			Loss:    4.177e-02    			Backward time: 	 0.01 sec 
2023-03-30 17:07:22,477 			Learning rate: weights:   1.000e-03    
2023-03-30 17:07:22,477 			Last test performance: 65.92%
2023-03-30 17:07:22,477 ----------------
2023-03-30 17:07:22,736   14  =>  85   		Training 486 pattern with 64.79% 	Forward time: 	 0.24 sec
2023-03-30 17:07:22,736 			Loss:    4.344e-02    			Backward time: 	 0.01 sec 
2023-03-30 17:07:22,997 			Learning rate: weights:   1.000e-03    
2023-03-30 17:07:22,997 			Last test performance: 65.92%
2023-03-30 17:07:22,997 ----------------
2023-03-30 17:07:23,252   14  =>  86   		Training 486 pattern with 61.46% 	Forward time: 	 0.23 sec
2023-03-30 17:07:23,252 			Loss:    4.428e-02    			Backward time: 	 0.02 sec 
2023-03-30 17:07:23,315 			Learning rate: weights:   1.000e-03    
2023-03-30 17:07:23,315 			Last test performance: 65.92%
2023-03-30 17:07:23,315 ----------------
2023-03-30 17:07:23,555   14  =>  87   		Training 486 pattern with 65.83% 	Forward time: 	 0.21 sec
2023-03-30 17:07:23,555 			Loss:    4.323e-02    			Backward time: 	 0.02 sec 
2023-03-30 17:07:23,754 			Learning rate: weights:   1.000e-03    
2023-03-30 17:07:23,754 			Last test performance: 65.92%
2023-03-30 17:07:23,754 ----------------
2023-03-30 17:07:23,960   14  =>  88   		Training 486 pattern with 62.50% 	Forward time: 	 0.19 sec
2023-03-30 17:07:23,960 			Loss:    4.307e-02    			Backward time: 	 0.01 sec 
2023-03-30 17:07:24,092 			Learning rate: weights:   1.000e-03    
2023-03-30 17:07:24,092 			Last test performance: 65.92%
2023-03-30 17:07:24,092 ----------------
2023-03-30 17:07:24,267   14  =>  89   		Training 486 pattern with 66.67% 	Forward time: 	 0.16 sec
2023-03-30 17:07:24,267 			Loss:    4.006e-02    			Backward time: 	 0.01 sec 
2023-03-30 17:07:24,401 			Learning rate: weights:   1.000e-03    
2023-03-30 17:07:24,401 			Last test performance: 65.92%
2023-03-30 17:07:24,401 ----------------
2023-03-30 17:07:24,559   14  =>  90   		Training 486 pattern with 65.21% 	Forward time: 	 0.15 sec
2023-03-30 17:07:24,560 			Loss:    4.280e-02    			Backward time: 	 0.01 sec 
2023-03-30 17:07:24,728 			Learning rate: weights:   1.000e-03    
2023-03-30 17:07:24,728 			Last test performance: 65.92%
2023-03-30 17:07:24,728 ----------------
2023-03-30 17:07:24,941   14  =>  91   		Training 486 pattern with 60.00% 	Forward time: 	 0.19 sec
2023-03-30 17:07:24,941 			Loss:    4.418e-02    			Backward time: 	 0.01 sec 
2023-03-30 17:07:25,073 			Learning rate: weights:   1.000e-03    
2023-03-30 17:07:25,073 			Last test performance: 65.92%
2023-03-30 17:07:25,073 ----------------
2023-03-30 17:07:25,345   14  =>  92   		Training 486 pattern with 60.42% 	Forward time: 	 0.25 sec
2023-03-30 17:07:25,345 			Loss:    4.695e-02    			Backward time: 	 0.01 sec 
2023-03-30 17:07:25,507 			Learning rate: weights:   1.000e-03    
2023-03-30 17:07:25,507 			Last test performance: 65.92%
2023-03-30 17:07:25,507 ----------------
2023-03-30 17:07:25,779   14  =>  93   		Training 486 pattern with 67.50% 	Forward time: 	 0.25 sec
2023-03-30 17:07:25,779 			Loss:    3.998e-02    			Backward time: 	 0.01 sec 
2023-03-30 17:07:25,919 			Learning rate: weights:   1.000e-03    
2023-03-30 17:07:25,919 			Last test performance: 65.92%
2023-03-30 17:07:25,919 ----------------
2023-03-30 17:07:26,137   14  =>  94   		Training 486 pattern with 63.96% 	Forward time: 	 0.20 sec
2023-03-30 17:07:26,137 			Loss:    4.185e-02    			Backward time: 	 0.01 sec 
2023-03-30 17:07:26,263 			Learning rate: weights:   1.000e-03    
2023-03-30 17:07:26,263 			Last test performance: 65.92%
2023-03-30 17:07:26,263 ----------------
2023-03-30 17:07:26,528   14  =>  95   		Training 486 pattern with 63.96% 	Forward time: 	 0.25 sec
2023-03-30 17:07:26,528 			Loss:    4.046e-02    			Backward time: 	 0.01 sec 
2023-03-30 17:07:26,665 			Learning rate: weights:   1.000e-03    
2023-03-30 17:07:26,665 			Last test performance: 65.92%
2023-03-30 17:07:26,665 ----------------
2023-03-30 17:07:26,888   14  =>  96   		Training 486 pattern with 63.75% 	Forward time: 	 0.20 sec
2023-03-30 17:07:26,888 			Loss:    4.445e-02    			Backward time: 	 0.01 sec 
2023-03-30 17:07:26,989 			Learning rate: weights:   1.000e-03    
2023-03-30 17:07:26,989 			Last test performance: 65.92%
2023-03-30 17:07:26,989 ----------------
2023-03-30 17:07:27,294   14  =>  97   		Training 486 pattern with 65.42% 	Forward time: 	 0.29 sec
2023-03-30 17:07:27,294 			Loss:    4.238e-02    			Backward time: 	 0.01 sec 
2023-03-30 17:07:27,431 			Learning rate: weights:   1.000e-03    
2023-03-30 17:07:27,431 			Last test performance: 65.92%
2023-03-30 17:07:27,431 ----------------
2023-03-30 17:07:27,704   14  =>  98   		Training 486 pattern with 65.42% 	Forward time: 	 0.25 sec
2023-03-30 17:07:27,704 			Loss:    4.243e-02    			Backward time: 	 0.02 sec 
2023-03-30 17:07:27,837 			Learning rate: weights:   1.000e-03    
2023-03-30 17:07:27,837 			Last test performance: 65.92%
2023-03-30 17:07:27,837 ----------------
2023-03-30 17:07:28,037   14  =>  99   		Training 486 pattern with 68.33% 	Forward time: 	 0.18 sec
2023-03-30 17:07:28,037 			Loss:    4.023e-02    			Backward time: 	 0.01 sec 
2023-03-30 17:07:28,075 			Learning rate: weights:   1.000e-03    
2023-03-30 17:07:28,075 			Last test performance: 65.92%
2023-03-30 17:07:28,075 ----------------
2023-03-30 17:07:28,296   14  => 100   		Training 486 pattern with 67.92% 	Forward time: 	 0.20 sec
2023-03-30 17:07:28,296 			Loss:    4.005e-02    			Backward time: 	 0.01 sec 
2023-03-30 17:07:28,416 			Learning rate: weights:   1.000e-03    
2023-03-30 17:07:28,416 			Last test performance: 65.92%
2023-03-30 17:07:28,416 ----------------
2023-03-30 17:07:28,643   14  => 101   		Training 486 pattern with 59.58% 	Forward time: 	 0.21 sec
2023-03-30 17:07:28,644 			Loss:    4.450e-02    			Backward time: 	 0.01 sec 
2023-03-30 17:07:28,699 			Learning rate: weights:   1.000e-03    
2023-03-30 17:07:28,699 			Last test performance: 65.92%
2023-03-30 17:07:28,699 ----------------
2023-03-30 17:07:28,938   14  => 102   		Training 486 pattern with 67.71% 	Forward time: 	 0.22 sec
2023-03-30 17:07:28,938 			Loss:    4.232e-02    			Backward time: 	 0.01 sec 
2023-03-30 17:07:28,976 			Learning rate: weights:   1.000e-03    
2023-03-30 17:07:28,976 			Last test performance: 65.92%
2023-03-30 17:07:28,976 ----------------
2023-03-30 17:07:29,247   14  => 103   		Training 486 pattern with 60.62% 	Forward time: 	 0.25 sec
2023-03-30 17:07:29,247 			Loss:    4.474e-02    			Backward time: 	 0.01 sec 
2023-03-30 17:07:29,353 			Learning rate: weights:   1.000e-03    
2023-03-30 17:07:29,353 			Last test performance: 65.92%
2023-03-30 17:07:29,353 ----------------
2023-03-30 17:07:29,384 
2023-03-30 17:07:29,385 Testing:
2023-03-30 17:07:29,388 		24 of 10000 with 79.17% 	 Time used:  0.00 sec
2023-03-30 17:07:29,391 		48 of 10000 with 70.83% 	 Time used:  0.00 sec
2023-03-30 17:07:29,394 		72 of 10000 with 69.44% 	 Time used:  0.00 sec
2023-03-30 17:07:29,408 		96 of 10000 with 71.88% 	 Time used:  0.01 sec
2023-03-30 17:07:29,412 		120 of 10000 with 70.00% 	 Time used:  0.00 sec
2023-03-30 17:07:29,415 		144 of 10000 with 70.83% 	 Time used:  0.00 sec
2023-03-30 17:07:29,418 		168 of 10000 with 70.83% 	 Time used:  0.00 sec
2023-03-30 17:07:29,421 		192 of 10000 with 69.79% 	 Time used:  0.00 sec
2023-03-30 17:07:29,425 		216 of 10000 with 69.91% 	 Time used:  0.00 sec
2023-03-30 17:07:29,428 		240 of 10000 with 68.75% 	 Time used:  0.00 sec
2023-03-30 17:07:29,431 		264 of 10000 with 68.18% 	 Time used:  0.00 sec
2023-03-30 17:07:29,433 		288 of 10000 with 67.01% 	 Time used:  0.00 sec
2023-03-30 17:07:29,435 		312 of 10000 with 66.99% 	 Time used:  0.00 sec
2023-03-30 17:07:29,437 		336 of 10000 with 67.26% 	 Time used:  0.00 sec
2023-03-30 17:07:29,439 		360 of 10000 with 67.50% 	 Time used:  0.00 sec
2023-03-30 17:07:29,442 		384 of 10000 with 66.93% 	 Time used:  0.00 sec
2023-03-30 17:07:29,444 		408 of 10000 with 66.42% 	 Time used:  0.00 sec
2023-03-30 17:07:29,446 		432 of 10000 with 66.44% 	 Time used:  0.00 sec
2023-03-30 17:07:29,448 		456 of 10000 with 66.01% 	 Time used:  0.00 sec
2023-03-30 17:07:29,450 		480 of 10000 with 65.62% 	 Time used:  0.00 sec
2023-03-30 17:07:29,453 		504 of 10000 with 66.27% 	 Time used:  0.00 sec
2023-03-30 17:07:29,455 		528 of 10000 with 66.67% 	 Time used:  0.00 sec
2023-03-30 17:07:29,457 		552 of 10000 with 67.03% 	 Time used:  0.00 sec
2023-03-30 17:07:29,459 		576 of 10000 with 67.53% 	 Time used:  0.00 sec
2023-03-30 17:07:29,461 		600 of 10000 with 67.67% 	 Time used:  0.00 sec
2023-03-30 17:07:29,464 		624 of 10000 with 68.11% 	 Time used:  0.00 sec
2023-03-30 17:07:29,466 		648 of 10000 with 67.75% 	 Time used:  0.00 sec
2023-03-30 17:07:29,468 		672 of 10000 with 67.56% 	 Time used:  0.00 sec
2023-03-30 17:07:29,470 		696 of 10000 with 66.95% 	 Time used:  0.00 sec
2023-03-30 17:07:29,472 		720 of 10000 with 67.22% 	 Time used:  0.00 sec
2023-03-30 17:07:29,475 		744 of 10000 with 66.80% 	 Time used:  0.00 sec
2023-03-30 17:07:29,477 		768 of 10000 with 66.67% 	 Time used:  0.00 sec
2023-03-30 17:07:29,479 		792 of 10000 with 66.92% 	 Time used:  0.00 sec
2023-03-30 17:07:29,481 		816 of 10000 with 66.79% 	 Time used:  0.00 sec
2023-03-30 17:07:29,484 		840 of 10000 with 67.14% 	 Time used:  0.00 sec
2023-03-30 17:07:29,486 		864 of 10000 with 67.01% 	 Time used:  0.00 sec
2023-03-30 17:07:29,488 		888 of 10000 with 67.23% 	 Time used:  0.00 sec
2023-03-30 17:07:29,491 		912 of 10000 with 67.43% 	 Time used:  0.00 sec
2023-03-30 17:07:29,493 		936 of 10000 with 67.20% 	 Time used:  0.00 sec
2023-03-30 17:07:29,495 		960 of 10000 with 67.50% 	 Time used:  0.00 sec
2023-03-30 17:07:29,497 		984 of 10000 with 67.58% 	 Time used:  0.00 sec
2023-03-30 17:07:29,499 		1008 of 10000 with 67.86% 	 Time used:  0.00 sec
2023-03-30 17:07:29,502 		1032 of 10000 with 68.12% 	 Time used:  0.00 sec
2023-03-30 17:07:29,504 		1056 of 10000 with 67.71% 	 Time used:  0.00 sec
2023-03-30 17:07:29,506 		1080 of 10000 with 68.06% 	 Time used:  0.00 sec
2023-03-30 17:07:29,508 		1104 of 10000 with 68.21% 	 Time used:  0.00 sec
2023-03-30 17:07:29,510 		1128 of 10000 with 68.17% 	 Time used:  0.00 sec
2023-03-30 17:07:29,513 		1152 of 10000 with 67.88% 	 Time used:  0.00 sec
2023-03-30 17:07:29,515 		1176 of 10000 with 68.11% 	 Time used:  0.00 sec
2023-03-30 17:07:29,517 		1200 of 10000 with 68.33% 	 Time used:  0.00 sec
2023-03-30 17:07:29,519 		1224 of 10000 with 68.38% 	 Time used:  0.00 sec
2023-03-30 17:07:29,522 		1248 of 10000 with 68.35% 	 Time used:  0.00 sec
2023-03-30 17:07:29,524 		1272 of 10000 with 68.00% 	 Time used:  0.00 sec
2023-03-30 17:07:29,526 		1296 of 10000 with 68.06% 	 Time used:  0.00 sec
2023-03-30 17:07:29,528 		1320 of 10000 with 68.03% 	 Time used:  0.00 sec
2023-03-30 17:07:29,530 		1344 of 10000 with 67.86% 	 Time used:  0.00 sec
2023-03-30 17:07:29,533 		1368 of 10000 with 67.98% 	 Time used:  0.00 sec
2023-03-30 17:07:29,535 		1392 of 10000 with 67.82% 	 Time used:  0.00 sec
2023-03-30 17:07:29,537 		1416 of 10000 with 67.94% 	 Time used:  0.00 sec
2023-03-30 17:07:29,539 		1440 of 10000 with 67.78% 	 Time used:  0.00 sec
2023-03-30 17:07:29,542 		1464 of 10000 with 67.62% 	 Time used:  0.00 sec
2023-03-30 17:07:29,544 		1488 of 10000 with 67.47% 	 Time used:  0.00 sec
2023-03-30 17:07:29,546 		1512 of 10000 with 67.26% 	 Time used:  0.00 sec
2023-03-30 17:07:29,549 		1536 of 10000 with 67.32% 	 Time used:  0.00 sec
2023-03-30 17:07:29,551 		1560 of 10000 with 67.24% 	 Time used:  0.00 sec
2023-03-30 17:07:29,553 		1584 of 10000 with 67.11% 	 Time used:  0.00 sec
2023-03-30 17:07:29,555 		1608 of 10000 with 66.92% 	 Time used:  0.00 sec
2023-03-30 17:07:29,557 		1632 of 10000 with 67.10% 	 Time used:  0.00 sec
2023-03-30 17:07:29,560 		1656 of 10000 with 67.15% 	 Time used:  0.00 sec
2023-03-30 17:07:29,562 		1680 of 10000 with 67.38% 	 Time used:  0.00 sec
2023-03-30 17:07:29,564 		1704 of 10000 with 67.25% 	 Time used:  0.00 sec
2023-03-30 17:07:29,566 		1728 of 10000 with 67.36% 	 Time used:  0.00 sec
2023-03-30 17:07:29,569 		1752 of 10000 with 67.29% 	 Time used:  0.00 sec
2023-03-30 17:07:29,571 		1776 of 10000 with 67.45% 	 Time used:  0.00 sec
2023-03-30 17:07:29,573 		1800 of 10000 with 67.44% 	 Time used:  0.00 sec
2023-03-30 17:07:29,575 		1824 of 10000 with 67.49% 	 Time used:  0.00 sec
2023-03-30 17:07:29,578 		1848 of 10000 with 67.32% 	 Time used:  0.00 sec
2023-03-30 17:07:29,580 		1872 of 10000 with 67.36% 	 Time used:  0.00 sec
2023-03-30 17:07:29,582 		1896 of 10000 with 67.56% 	 Time used:  0.00 sec
2023-03-30 17:07:29,584 		1920 of 10000 with 67.60% 	 Time used:  0.00 sec
2023-03-30 17:07:29,586 		1944 of 10000 with 67.34% 	 Time used:  0.00 sec
2023-03-30 17:07:29,589 		1968 of 10000 with 67.43% 	 Time used:  0.00 sec
2023-03-30 17:07:29,591 		1992 of 10000 with 67.42% 	 Time used:  0.00 sec
2023-03-30 17:07:29,593 		2016 of 10000 with 67.36% 	 Time used:  0.00 sec
2023-03-30 17:07:29,595 		2040 of 10000 with 67.30% 	 Time used:  0.00 sec
2023-03-30 17:07:29,597 		2064 of 10000 with 67.25% 	 Time used:  0.00 sec
2023-03-30 17:07:29,600 		2088 of 10000 with 67.15% 	 Time used:  0.00 sec
2023-03-30 17:07:29,602 		2112 of 10000 with 67.14% 	 Time used:  0.00 sec
2023-03-30 17:07:29,604 		2136 of 10000 with 67.13% 	 Time used:  0.00 sec
2023-03-30 17:07:29,606 		2160 of 10000 with 67.27% 	 Time used:  0.00 sec
2023-03-30 17:07:29,609 		2184 of 10000 with 67.22% 	 Time used:  0.00 sec
2023-03-30 17:07:29,611 		2208 of 10000 with 67.26% 	 Time used:  0.00 sec
2023-03-30 17:07:29,613 		2232 of 10000 with 67.38% 	 Time used:  0.00 sec
2023-03-30 17:07:29,615 		2256 of 10000 with 67.29% 	 Time used:  0.00 sec
2023-03-30 17:07:29,618 		2280 of 10000 with 67.32% 	 Time used:  0.00 sec
2023-03-30 17:07:29,620 		2304 of 10000 with 67.32% 	 Time used:  0.00 sec
2023-03-30 17:07:29,622 		2328 of 10000 with 67.35% 	 Time used:  0.00 sec
2023-03-30 17:07:29,624 		2352 of 10000 with 67.56% 	 Time used:  0.00 sec
2023-03-30 17:07:29,626 		2376 of 10000 with 67.51% 	 Time used:  0.00 sec
2023-03-30 17:07:29,629 		2400 of 10000 with 67.46% 	 Time used:  0.00 sec
2023-03-30 17:07:29,631 		2424 of 10000 with 67.37% 	 Time used:  0.00 sec
2023-03-30 17:07:29,633 		2448 of 10000 with 67.44% 	 Time used:  0.00 sec
2023-03-30 17:07:29,636 		2472 of 10000 with 67.60% 	 Time used:  0.00 sec
2023-03-30 17:07:29,638 		2496 of 10000 with 67.51% 	 Time used:  0.00 sec
2023-03-30 17:07:29,640 		2520 of 10000 with 67.50% 	 Time used:  0.00 sec
2023-03-30 17:07:29,642 		2544 of 10000 with 67.33% 	 Time used:  0.00 sec
2023-03-30 17:07:29,645 		2568 of 10000 with 67.52% 	 Time used:  0.00 sec
2023-03-30 17:07:29,647 		2592 of 10000 with 67.44% 	 Time used:  0.00 sec
2023-03-30 17:07:29,649 		2616 of 10000 with 67.39% 	 Time used:  0.00 sec
2023-03-30 17:07:29,651 		2640 of 10000 with 67.31% 	 Time used:  0.00 sec
2023-03-30 17:07:29,653 		2664 of 10000 with 67.27% 	 Time used:  0.00 sec
2023-03-30 17:07:29,656 		2688 of 10000 with 67.34% 	 Time used:  0.00 sec
2023-03-30 17:07:29,658 		2712 of 10000 with 67.33% 	 Time used:  0.00 sec
2023-03-30 17:07:29,660 		2736 of 10000 with 67.21% 	 Time used:  0.00 sec
2023-03-30 17:07:29,662 		2760 of 10000 with 67.21% 	 Time used:  0.00 sec
2023-03-30 17:07:29,665 		2784 of 10000 with 67.17% 	 Time used:  0.00 sec
2023-03-30 17:07:29,667 		2808 of 10000 with 67.17% 	 Time used:  0.00 sec
2023-03-30 17:07:29,669 		2832 of 10000 with 67.13% 	 Time used:  0.00 sec
2023-03-30 17:07:29,671 		2856 of 10000 with 67.09% 	 Time used:  0.00 sec
2023-03-30 17:07:29,674 		2880 of 10000 with 67.08% 	 Time used:  0.00 sec
2023-03-30 17:07:29,676 		2904 of 10000 with 67.11% 	 Time used:  0.00 sec
2023-03-30 17:07:29,678 		2928 of 10000 with 67.14% 	 Time used:  0.00 sec
2023-03-30 17:07:29,680 		2952 of 10000 with 67.24% 	 Time used:  0.00 sec
2023-03-30 17:07:29,682 		2976 of 10000 with 67.17% 	 Time used:  0.00 sec
2023-03-30 17:07:29,685 		3000 of 10000 with 67.13% 	 Time used:  0.00 sec
2023-03-30 17:07:29,687 		3024 of 10000 with 67.20% 	 Time used:  0.00 sec
2023-03-30 17:07:29,689 		3048 of 10000 with 67.19% 	 Time used:  0.00 sec
2023-03-30 17:07:29,691 		3072 of 10000 with 67.19% 	 Time used:  0.00 sec
2023-03-30 17:07:29,693 		3096 of 10000 with 67.18% 	 Time used:  0.00 sec
2023-03-30 17:07:29,696 		3120 of 10000 with 67.12% 	 Time used:  0.00 sec
2023-03-30 17:07:29,698 		3144 of 10000 with 67.11% 	 Time used:  0.00 sec
2023-03-30 17:07:29,700 		3168 of 10000 with 67.05% 	 Time used:  0.00 sec
2023-03-30 17:07:29,702 		3192 of 10000 with 67.01% 	 Time used:  0.00 sec
2023-03-30 17:07:29,704 		3216 of 10000 with 66.88% 	 Time used:  0.00 sec
2023-03-30 17:07:29,707 		3240 of 10000 with 66.85% 	 Time used:  0.00 sec
2023-03-30 17:07:29,709 		3264 of 10000 with 66.82% 	 Time used:  0.00 sec
2023-03-30 17:07:29,711 		3288 of 10000 with 66.76% 	 Time used:  0.00 sec
2023-03-30 17:07:29,713 		3312 of 10000 with 66.79% 	 Time used:  0.00 sec
2023-03-30 17:07:29,716 		3336 of 10000 with 66.67% 	 Time used:  0.00 sec
2023-03-30 17:07:29,718 		3360 of 10000 with 66.61% 	 Time used:  0.00 sec
2023-03-30 17:07:29,720 		3384 of 10000 with 66.52% 	 Time used:  0.00 sec
2023-03-30 17:07:29,722 		3408 of 10000 with 66.61% 	 Time used:  0.00 sec
2023-03-30 17:07:29,725 		3432 of 10000 with 66.52% 	 Time used:  0.00 sec
2023-03-30 17:07:29,727 		3456 of 10000 with 66.55% 	 Time used:  0.00 sec
2023-03-30 17:07:29,729 		3480 of 10000 with 66.64% 	 Time used:  0.00 sec
2023-03-30 17:07:29,731 		3504 of 10000 with 66.55% 	 Time used:  0.00 sec
2023-03-30 17:07:29,733 		3528 of 10000 with 66.50% 	 Time used:  0.00 sec
2023-03-30 17:07:29,736 		3552 of 10000 with 66.61% 	 Time used:  0.00 sec
2023-03-30 17:07:29,738 		3576 of 10000 with 66.64% 	 Time used:  0.00 sec
2023-03-30 17:07:29,740 		3600 of 10000 with 66.69% 	 Time used:  0.00 sec
2023-03-30 17:07:29,742 		3624 of 10000 with 66.56% 	 Time used:  0.00 sec
2023-03-30 17:07:29,745 		3648 of 10000 with 66.56% 	 Time used:  0.00 sec
2023-03-30 17:07:29,747 		3672 of 10000 with 66.67% 	 Time used:  0.00 sec
2023-03-30 17:07:29,749 		3696 of 10000 with 66.67% 	 Time used:  0.00 sec
2023-03-30 17:07:29,751 		3720 of 10000 with 66.59% 	 Time used:  0.00 sec
2023-03-30 17:07:29,753 		3744 of 10000 with 66.67% 	 Time used:  0.00 sec
2023-03-30 17:07:29,756 		3768 of 10000 with 66.64% 	 Time used:  0.00 sec
2023-03-30 17:07:29,758 		3792 of 10000 with 66.67% 	 Time used:  0.00 sec
2023-03-30 17:07:29,760 		3816 of 10000 with 66.61% 	 Time used:  0.00 sec
2023-03-30 17:07:29,762 		3840 of 10000 with 66.67% 	 Time used:  0.00 sec
2023-03-30 17:07:29,764 		3864 of 10000 with 66.69% 	 Time used:  0.00 sec
2023-03-30 17:07:29,767 		3888 of 10000 with 66.72% 	 Time used:  0.00 sec
2023-03-30 17:07:29,769 		3912 of 10000 with 66.62% 	 Time used:  0.00 sec
2023-03-30 17:07:29,771 		3936 of 10000 with 66.59% 	 Time used:  0.00 sec
2023-03-30 17:07:29,773 		3960 of 10000 with 66.62% 	 Time used:  0.00 sec
2023-03-30 17:07:29,776 		3984 of 10000 with 66.62% 	 Time used:  0.00 sec
2023-03-30 17:07:29,778 		4008 of 10000 with 66.64% 	 Time used:  0.00 sec
2023-03-30 17:07:29,780 		4032 of 10000 with 66.77% 	 Time used:  0.00 sec
2023-03-30 17:07:29,782 		4056 of 10000 with 66.69% 	 Time used:  0.00 sec
2023-03-30 17:07:29,784 		4080 of 10000 with 66.81% 	 Time used:  0.00 sec
2023-03-30 17:07:29,787 		4104 of 10000 with 66.79% 	 Time used:  0.00 sec
2023-03-30 17:07:29,789 		4128 of 10000 with 66.76% 	 Time used:  0.00 sec
2023-03-30 17:07:29,791 		4152 of 10000 with 66.81% 	 Time used:  0.00 sec
2023-03-30 17:07:29,793 		4176 of 10000 with 66.88% 	 Time used:  0.00 sec
2023-03-30 17:07:29,796 		4200 of 10000 with 67.02% 	 Time used:  0.00 sec
2023-03-30 17:07:29,798 		4224 of 10000 with 67.05% 	 Time used:  0.00 sec
2023-03-30 17:07:29,800 		4248 of 10000 with 67.11% 	 Time used:  0.00 sec
2023-03-30 17:07:29,802 		4272 of 10000 with 67.21% 	 Time used:  0.00 sec
2023-03-30 17:07:29,804 		4296 of 10000 with 67.20% 	 Time used:  0.00 sec
2023-03-30 17:07:29,807 		4320 of 10000 with 67.15% 	 Time used:  0.00 sec
2023-03-30 17:07:29,809 		4344 of 10000 with 67.15% 	 Time used:  0.00 sec
2023-03-30 17:07:29,811 		4368 of 10000 with 67.24% 	 Time used:  0.00 sec
2023-03-30 17:07:29,813 		4392 of 10000 with 67.30% 	 Time used:  0.00 sec
2023-03-30 17:07:29,816 		4416 of 10000 with 67.35% 	 Time used:  0.00 sec
2023-03-30 17:07:29,818 		4440 of 10000 with 67.41% 	 Time used:  0.00 sec
2023-03-30 17:07:29,820 		4464 of 10000 with 67.41% 	 Time used:  0.00 sec
2023-03-30 17:07:29,822 		4488 of 10000 with 67.38% 	 Time used:  0.00 sec
2023-03-30 17:07:29,824 		4512 of 10000 with 67.38% 	 Time used:  0.00 sec
2023-03-30 17:07:29,827 		4536 of 10000 with 67.33% 	 Time used:  0.00 sec
2023-03-30 17:07:29,829 		4560 of 10000 with 67.21% 	 Time used:  0.00 sec
2023-03-30 17:07:29,831 		4584 of 10000 with 67.17% 	 Time used:  0.00 sec
2023-03-30 17:07:29,833 		4608 of 10000 with 67.14% 	 Time used:  0.00 sec
2023-03-30 17:07:29,835 		4632 of 10000 with 67.12% 	 Time used:  0.00 sec
2023-03-30 17:07:29,838 		4656 of 10000 with 67.14% 	 Time used:  0.00 sec
2023-03-30 17:07:29,840 		4680 of 10000 with 67.18% 	 Time used:  0.00 sec
2023-03-30 17:07:29,842 		4704 of 10000 with 67.20% 	 Time used:  0.00 sec
2023-03-30 17:07:29,844 		4728 of 10000 with 67.20% 	 Time used:  0.00 sec
2023-03-30 17:07:29,846 		4752 of 10000 with 67.23% 	 Time used:  0.00 sec
2023-03-30 17:07:29,849 		4776 of 10000 with 67.29% 	 Time used:  0.00 sec
2023-03-30 17:07:29,851 		4800 of 10000 with 67.27% 	 Time used:  0.00 sec
2023-03-30 17:07:29,853 		4824 of 10000 with 67.31% 	 Time used:  0.00 sec
2023-03-30 17:07:29,855 		4848 of 10000 with 67.31% 	 Time used:  0.00 sec
2023-03-30 17:07:29,857 		4872 of 10000 with 67.41% 	 Time used:  0.00 sec
2023-03-30 17:07:29,860 		4896 of 10000 with 67.42% 	 Time used:  0.00 sec
2023-03-30 17:07:29,862 		4920 of 10000 with 67.44% 	 Time used:  0.00 sec
2023-03-30 17:07:29,864 		4944 of 10000 with 67.44% 	 Time used:  0.00 sec
2023-03-30 17:07:29,866 		4968 of 10000 with 67.41% 	 Time used:  0.00 sec
2023-03-30 17:07:29,868 		4992 of 10000 with 67.39% 	 Time used:  0.00 sec
2023-03-30 17:07:29,871 		5016 of 10000 with 67.38% 	 Time used:  0.00 sec
2023-03-30 17:07:29,873 		5040 of 10000 with 67.40% 	 Time used:  0.00 sec
2023-03-30 17:07:29,875 		5064 of 10000 with 67.38% 	 Time used:  0.00 sec
2023-03-30 17:07:29,877 		5088 of 10000 with 67.45% 	 Time used:  0.00 sec
2023-03-30 17:07:29,879 		5112 of 10000 with 67.43% 	 Time used:  0.00 sec
2023-03-30 17:07:29,882 		5136 of 10000 with 67.41% 	 Time used:  0.00 sec
2023-03-30 17:07:29,884 		5160 of 10000 with 67.44% 	 Time used:  0.00 sec
2023-03-30 17:07:29,886 		5184 of 10000 with 67.46% 	 Time used:  0.00 sec
2023-03-30 17:07:29,888 		5208 of 10000 with 67.36% 	 Time used:  0.00 sec
2023-03-30 17:07:29,890 		5232 of 10000 with 67.34% 	 Time used:  0.00 sec
2023-03-30 17:07:29,893 		5256 of 10000 with 67.37% 	 Time used:  0.00 sec
2023-03-30 17:07:29,895 		5280 of 10000 with 67.42% 	 Time used:  0.00 sec
2023-03-30 17:07:29,897 		5304 of 10000 with 67.44% 	 Time used:  0.00 sec
2023-03-30 17:07:29,899 		5328 of 10000 with 67.44% 	 Time used:  0.00 sec
2023-03-30 17:07:29,902 		5352 of 10000 with 67.41% 	 Time used:  0.00 sec
2023-03-30 17:07:29,904 		5376 of 10000 with 67.34% 	 Time used:  0.00 sec
2023-03-30 17:07:29,906 		5400 of 10000 with 67.28% 	 Time used:  0.00 sec
2023-03-30 17:07:29,908 		5424 of 10000 with 67.28% 	 Time used:  0.00 sec
2023-03-30 17:07:29,910 		5448 of 10000 with 67.25% 	 Time used:  0.00 sec
2023-03-30 17:07:29,913 		5472 of 10000 with 67.23% 	 Time used:  0.00 sec
2023-03-30 17:07:29,915 		5496 of 10000 with 67.19% 	 Time used:  0.00 sec
2023-03-30 17:07:29,917 		5520 of 10000 with 67.23% 	 Time used:  0.00 sec
2023-03-30 17:07:29,919 		5544 of 10000 with 67.24% 	 Time used:  0.00 sec
2023-03-30 17:07:29,921 		5568 of 10000 with 67.24% 	 Time used:  0.00 sec
2023-03-30 17:07:29,924 		5592 of 10000 with 67.24% 	 Time used:  0.00 sec
2023-03-30 17:07:29,926 		5616 of 10000 with 67.24% 	 Time used:  0.00 sec
2023-03-30 17:07:29,928 		5640 of 10000 with 67.22% 	 Time used:  0.00 sec
2023-03-30 17:07:29,930 		5664 of 10000 with 67.18% 	 Time used:  0.00 sec
2023-03-30 17:07:29,933 		5688 of 10000 with 67.18% 	 Time used:  0.00 sec
2023-03-30 17:07:29,935 		5712 of 10000 with 67.24% 	 Time used:  0.00 sec
2023-03-30 17:07:29,937 		5736 of 10000 with 67.29% 	 Time used:  0.00 sec
2023-03-30 17:07:29,939 		5760 of 10000 with 67.19% 	 Time used:  0.00 sec
2023-03-30 17:07:29,942 		5784 of 10000 with 67.22% 	 Time used:  0.00 sec
2023-03-30 17:07:29,944 		5808 of 10000 with 67.22% 	 Time used:  0.00 sec
```
