## Supplementary material for "Competitive performance and superior noise robustness of a non-negative deep convolutional spiking network": Source Code: log_2023_03_30_16_57_57_0.0.txt (part 2 of 7)

```
2023-03-30 17:07:29,946 		5832 of 10000 with 67.16% 	 Time used:  0.00 sec
2023-03-30 17:07:29,948 		5856 of 10000 with 67.13% 	 Time used:  0.00 sec
2023-03-30 17:07:29,950 		5880 of 10000 with 67.14% 	 Time used:  0.00 sec
2023-03-30 17:07:29,953 		5904 of 10000 with 67.12% 	 Time used:  0.00 sec
2023-03-30 17:07:29,955 		5928 of 10000 with 67.05% 	 Time used:  0.00 sec
2023-03-30 17:07:29,957 		5952 of 10000 with 67.10% 	 Time used:  0.00 sec
2023-03-30 17:07:29,959 		5976 of 10000 with 67.10% 	 Time used:  0.00 sec
2023-03-30 17:07:29,961 		6000 of 10000 with 67.10% 	 Time used:  0.00 sec
2023-03-30 17:07:29,964 		6024 of 10000 with 67.07% 	 Time used:  0.00 sec
2023-03-30 17:07:29,966 		6048 of 10000 with 67.05% 	 Time used:  0.00 sec
2023-03-30 17:07:29,968 		6072 of 10000 with 67.00% 	 Time used:  0.00 sec
2023-03-30 17:07:29,970 		6096 of 10000 with 66.98% 	 Time used:  0.00 sec
2023-03-30 17:07:29,972 		6120 of 10000 with 67.06% 	 Time used:  0.00 sec
2023-03-30 17:07:29,975 		6144 of 10000 with 66.99% 	 Time used:  0.00 sec
2023-03-30 17:07:29,977 		6168 of 10000 with 66.93% 	 Time used:  0.00 sec
2023-03-30 17:07:29,979 		6192 of 10000 with 66.99% 	 Time used:  0.00 sec
2023-03-30 17:07:29,981 		6216 of 10000 with 66.94% 	 Time used:  0.00 sec
2023-03-30 17:07:29,984 		6240 of 10000 with 66.92% 	 Time used:  0.00 sec
2023-03-30 17:07:29,986 		6264 of 10000 with 66.95% 	 Time used:  0.00 sec
2023-03-30 17:07:29,988 		6288 of 10000 with 67.00% 	 Time used:  0.00 sec
2023-03-30 17:07:29,990 		6312 of 10000 with 67.03% 	 Time used:  0.00 sec
2023-03-30 17:07:29,993 		6336 of 10000 with 67.08% 	 Time used:  0.00 sec
2023-03-30 17:07:29,995 		6360 of 10000 with 67.14% 	 Time used:  0.00 sec
2023-03-30 17:07:29,997 		6384 of 10000 with 67.12% 	 Time used:  0.00 sec
2023-03-30 17:07:29,999 		6408 of 10000 with 67.12% 	 Time used:  0.00 sec
2023-03-30 17:07:30,001 		6432 of 10000 with 67.12% 	 Time used:  0.00 sec
2023-03-30 17:07:30,003 		6456 of 10000 with 67.13% 	 Time used:  0.00 sec
2023-03-30 17:07:30,006 		6480 of 10000 with 67.16% 	 Time used:  0.00 sec
2023-03-30 17:07:30,008 		6504 of 10000 with 67.14% 	 Time used:  0.00 sec
2023-03-30 17:07:30,010 		6528 of 10000 with 67.20% 	 Time used:  0.00 sec
2023-03-30 17:07:30,012 		6552 of 10000 with 67.19% 	 Time used:  0.00 sec
2023-03-30 17:07:30,014 		6576 of 10000 with 67.12% 	 Time used:  0.00 sec
2023-03-30 17:07:30,017 		6600 of 10000 with 67.12% 	 Time used:  0.00 sec
2023-03-30 17:07:30,019 		6624 of 10000 with 67.15% 	 Time used:  0.00 sec
2023-03-30 17:07:30,021 		6648 of 10000 with 67.15% 	 Time used:  0.00 sec
2023-03-30 17:07:30,023 		6672 of 10000 with 67.10% 	 Time used:  0.00 sec
2023-03-30 17:07:30,026 		6696 of 10000 with 67.05% 	 Time used:  0.00 sec
2023-03-30 17:07:30,028 		6720 of 10000 with 67.07% 	 Time used:  0.00 sec
2023-03-30 17:07:30,030 		6744 of 10000 with 67.08% 	 Time used:  0.00 sec
2023-03-30 17:07:30,032 		6768 of 10000 with 67.04% 	 Time used:  0.00 sec
2023-03-30 17:07:30,034 		6792 of 10000 with 67.06% 	 Time used:  0.00 sec
2023-03-30 17:07:30,037 		6816 of 10000 with 67.11% 	 Time used:  0.00 sec
2023-03-30 17:07:30,039 		6840 of 10000 with 67.11% 	 Time used:  0.00 sec
2023-03-30 17:07:30,041 		6864 of 10000 with 67.10% 	 Time used:  0.00 sec
2023-03-30 17:07:30,043 		6888 of 10000 with 67.04% 	 Time used:  0.00 sec
2023-03-30 17:07:30,046 		6912 of 10000 with 67.09% 	 Time used:  0.00 sec
2023-03-30 17:07:30,048 		6936 of 10000 with 67.03% 	 Time used:  0.00 sec
2023-03-30 17:07:30,050 		6960 of 10000 with 67.01% 	 Time used:  0.00 sec
2023-03-30 17:07:30,052 		6984 of 10000 with 67.00% 	 Time used:  0.00 sec
2023-03-30 17:07:30,055 		7008 of 10000 with 66.94% 	 Time used:  0.00 sec
2023-03-30 17:07:30,057 		7032 of 10000 with 66.98% 	 Time used:  0.00 sec
2023-03-30 17:07:30,059 		7056 of 10000 with 66.95% 	 Time used:  0.00 sec
2023-03-30 17:07:30,061 		7080 of 10000 with 66.95% 	 Time used:  0.00 sec
2023-03-30 17:07:30,063 		7104 of 10000 with 66.92% 	 Time used:  0.00 sec
2023-03-30 17:07:30,066 		7128 of 10000 with 66.88% 	 Time used:  0.00 sec
2023-03-30 17:07:30,068 		7152 of 10000 with 66.89% 	 Time used:  0.00 sec
2023-03-30 17:07:30,070 		7176 of 10000 with 66.90% 	 Time used:  0.00 sec
2023-03-30 17:07:30,072 		7200 of 10000 with 66.92% 	 Time used:  0.00 sec
2023-03-30 17:07:30,074 		7224 of 10000 with 66.90% 	 Time used:  0.00 sec
2023-03-30 17:07:30,077 		7248 of 10000 with 66.92% 	 Time used:  0.00 sec
2023-03-30 17:07:30,079 		7272 of 10000 with 66.93% 	 Time used:  0.00 sec
2023-03-30 17:07:30,081 		7296 of 10000 with 66.91% 	 Time used:  0.00 sec
2023-03-30 17:07:30,083 		7320 of 10000 with 66.95% 	 Time used:  0.00 sec
2023-03-30 17:07:30,086 		7344 of 10000 with 67.01% 	 Time used:  0.00 sec
2023-03-30 17:07:30,088 		7368 of 10000 with 67.01% 	 Time used:  0.00 sec
2023-03-30 17:07:30,090 		7392 of 10000 with 67.05% 	 Time used:  0.00 sec
2023-03-30 17:07:30,092 		7416 of 10000 with 67.00% 	 Time used:  0.00 sec
2023-03-30 17:07:30,094 		7440 of 10000 with 66.99% 	 Time used:  0.00 sec
2023-03-30 17:07:30,097 		7464 of 10000 with 66.96% 	 Time used:  0.00 sec
2023-03-30 17:07:30,099 		7488 of 10000 with 66.99% 	 Time used:  0.00 sec
2023-03-30 17:07:30,101 		7512 of 10000 with 67.03% 	 Time used:  0.00 sec
2023-03-30 17:07:30,103 		7536 of 10000 with 67.04% 	 Time used:  0.00 sec
2023-03-30 17:07:30,106 		7560 of 10000 with 67.01% 	 Time used:  0.00 sec
2023-03-30 17:07:30,108 		7584 of 10000 with 67.04% 	 Time used:  0.00 sec
2023-03-30 17:07:30,110 		7608 of 10000 with 67.02% 	 Time used:  0.00 sec
2023-03-30 17:07:30,112 		7632 of 10000 with 67.07% 	 Time used:  0.00 sec
2023-03-30 17:07:30,114 		7656 of 10000 with 67.10% 	 Time used:  0.00 sec
2023-03-30 17:07:30,117 		7680 of 10000 with 67.04% 	 Time used:  0.00 sec
2023-03-30 17:07:30,119 		7704 of 10000 with 67.06% 	 Time used:  0.00 sec
2023-03-30 17:07:30,121 		7728 of 10000 with 67.07% 	 Time used:  0.00 sec
2023-03-30 17:07:30,123 		7752 of 10000 with 67.07% 	 Time used:  0.00 sec
2023-03-30 17:07:30,125 		7776 of 10000 with 67.08% 	 Time used:  0.00 sec
2023-03-30 17:07:30,128 		7800 of 10000 with 67.00% 	 Time used:  0.00 sec
2023-03-30 17:07:30,130 		7824 of 10000 with 67.00% 	 Time used:  0.00 sec
2023-03-30 17:07:30,132 		7848 of 10000 with 67.00% 	 Time used:  0.00 sec
2023-03-30 17:07:30,134 		7872 of 10000 with 67.00% 	 Time used:  0.00 sec
2023-03-30 17:07:30,136 		7896 of 10000 with 67.02% 	 Time used:  0.00 sec
2023-03-30 17:07:30,139 		7920 of 10000 with 66.98% 	 Time used:  0.00 sec
2023-03-30 17:07:30,141 		7944 of 10000 with 67.01% 	 Time used:  0.00 sec
2023-03-30 17:07:30,143 		7968 of 10000 with 66.98% 	 Time used:  0.00 sec
2023-03-30 17:07:30,145 		7992 of 10000 with 66.93% 	 Time used:  0.00 sec
2023-03-30 17:07:30,147 		8016 of 10000 with 66.95% 	 Time used:  0.00 sec
2023-03-30 17:07:30,150 		8040 of 10000 with 66.98% 	 Time used:  0.00 sec
2023-03-30 17:07:30,152 		8064 of 10000 with 67.00% 	 Time used:  0.00 sec
2023-03-30 17:07:30,154 		8088 of 10000 with 66.99% 	 Time used:  0.00 sec
2023-03-30 17:07:30,156 		8112 of 10000 with 66.99% 	 Time used:  0.00 sec
2023-03-30 17:07:30,159 		8136 of 10000 with 66.94% 	 Time used:  0.00 sec
2023-03-30 17:07:30,161 		8160 of 10000 with 66.99% 	 Time used:  0.00 sec
2023-03-30 17:07:30,163 		8184 of 10000 with 66.97% 	 Time used:  0.00 sec
2023-03-30 17:07:30,165 		8208 of 10000 with 66.96% 	 Time used:  0.00 sec
2023-03-30 17:07:30,167 		8232 of 10000 with 67.01% 	 Time used:  0.00 sec
2023-03-30 17:07:30,170 		8256 of 10000 with 67.05% 	 Time used:  0.00 sec
2023-03-30 17:07:30,172 		8280 of 10000 with 67.05% 	 Time used:  0.00 sec
2023-03-30 17:07:30,174 		8304 of 10000 with 66.99% 	 Time used:  0.00 sec
2023-03-30 17:07:30,176 		8328 of 10000 with 66.95% 	 Time used:  0.00 sec
2023-03-30 17:07:30,178 		8352 of 10000 with 66.95% 	 Time used:  0.00 sec
2023-03-30 17:07:30,181 		8376 of 10000 with 66.97% 	 Time used:  0.00 sec
2023-03-30 17:07:30,183 		8400 of 10000 with 66.98% 	 Time used:  0.00 sec
2023-03-30 17:07:30,185 		8424 of 10000 with 66.95% 	 Time used:  0.00 sec
2023-03-30 17:07:30,187 		8448 of 10000 with 66.95% 	 Time used:  0.00 sec
2023-03-30 17:07:30,190 		8472 of 10000 with 66.94% 	 Time used:  0.00 sec
2023-03-30 17:07:30,192 		8496 of 10000 with 66.90% 	 Time used:  0.00 sec
2023-03-30 17:07:30,194 		8520 of 10000 with 66.95% 	 Time used:  0.00 sec
2023-03-30 17:07:30,196 		8544 of 10000 with 66.96% 	 Time used:  0.00 sec
2023-03-30 17:07:30,198 		8568 of 10000 with 66.96% 	 Time used:  0.00 sec
2023-03-30 17:07:30,201 		8592 of 10000 with 66.96% 	 Time used:  0.00 sec
2023-03-30 17:07:30,203 		8616 of 10000 with 66.98% 	 Time used:  0.00 sec
2023-03-30 17:07:30,205 		8640 of 10000 with 66.93% 	 Time used:  0.00 sec
2023-03-30 17:07:30,207 		8664 of 10000 with 66.93% 	 Time used:  0.00 sec
2023-03-30 17:07:30,210 		8688 of 10000 with 66.93% 	 Time used:  0.00 sec
2023-03-30 17:07:30,212 		8712 of 10000 with 66.94% 	 Time used:  0.00 sec
2023-03-30 17:07:30,214 		8736 of 10000 with 66.91% 	 Time used:  0.00 sec
2023-03-30 17:07:30,216 		8760 of 10000 with 66.87% 	 Time used:  0.00 sec
2023-03-30 17:07:30,219 		8784 of 10000 with 66.89% 	 Time used:  0.00 sec
2023-03-30 17:07:30,221 		8808 of 10000 with 66.89% 	 Time used:  0.00 sec
2023-03-30 17:07:30,223 		8832 of 10000 with 66.88% 	 Time used:  0.00 sec
2023-03-30 17:07:30,225 		8856 of 10000 with 66.87% 	 Time used:  0.00 sec
2023-03-30 17:07:30,227 		8880 of 10000 with 66.88% 	 Time used:  0.00 sec
2023-03-30 17:07:30,230 		8904 of 10000 with 66.91% 	 Time used:  0.00 sec
2023-03-30 17:07:30,232 		8928 of 10000 with 66.94% 	 Time used:  0.00 sec
2023-03-30 17:07:30,234 		8952 of 10000 with 66.90% 	 Time used:  0.00 sec
2023-03-30 17:07:30,236 		8976 of 10000 with 66.91% 	 Time used:  0.00 sec
2023-03-30 17:07:30,239 		9000 of 10000 with 66.92% 	 Time used:  0.00 sec
2023-03-30 17:07:30,241 		9024 of 10000 with 66.92% 	 Time used:  0.00 sec
2023-03-30 17:07:30,243 		9048 of 10000 with 66.89% 	 Time used:  0.00 sec
2023-03-30 17:07:30,245 		9072 of 10000 with 66.91% 	 Time used:  0.00 sec
2023-03-30 17:07:30,248 		9096 of 10000 with 66.93% 	 Time used:  0.00 sec
2023-03-30 17:07:30,250 		9120 of 10000 with 66.98% 	 Time used:  0.00 sec
2023-03-30 17:07:30,252 		9144 of 10000 with 66.97% 	 Time used:  0.00 sec
2023-03-30 17:07:30,254 		9168 of 10000 with 67.00% 	 Time used:  0.00 sec
2023-03-30 17:07:30,257 		9192 of 10000 with 67.03% 	 Time used:  0.00 sec
2023-03-30 17:07:30,259 		9216 of 10000 with 67.05% 	 Time used:  0.00 sec
2023-03-30 17:07:30,261 		9240 of 10000 with 67.06% 	 Time used:  0.00 sec
2023-03-30 17:07:30,263 		9264 of 10000 with 67.09% 	 Time used:  0.00 sec
2023-03-30 17:07:30,265 		9288 of 10000 with 67.10% 	 Time used:  0.00 sec
2023-03-30 17:07:30,268 		9312 of 10000 with 67.05% 	 Time used:  0.00 sec
2023-03-30 17:07:30,270 		9336 of 10000 with 67.07% 	 Time used:  0.00 sec
2023-03-30 17:07:30,272 		9360 of 10000 with 67.05% 	 Time used:  0.00 sec
2023-03-30 17:07:30,274 		9384 of 10000 with 67.02% 	 Time used:  0.00 sec
2023-03-30 17:07:30,277 		9408 of 10000 with 67.03% 	 Time used:  0.00 sec
2023-03-30 17:07:30,279 		9432 of 10000 with 67.02% 	 Time used:  0.00 sec
2023-03-30 17:07:30,281 		9456 of 10000 with 66.99% 	 Time used:  0.00 sec
2023-03-30 17:07:30,283 		9480 of 10000 with 67.00% 	 Time used:  0.00 sec
2023-03-30 17:07:30,285 		9504 of 10000 with 67.00% 	 Time used:  0.00 sec
2023-03-30 17:07:30,288 		9528 of 10000 with 66.97% 	 Time used:  0.00 sec
2023-03-30 17:07:30,290 		9552 of 10000 with 66.99% 	 Time used:  0.00 sec
2023-03-30 17:07:30,292 		9576 of 10000 with 66.96% 	 Time used:  0.00 sec
2023-03-30 17:07:30,294 		9600 of 10000 with 66.99% 	 Time used:  0.00 sec
2023-03-30 17:07:30,296 		9624 of 10000 with 66.99% 	 Time used:  0.00 sec
2023-03-30 17:07:30,299 		9648 of 10000 with 67.00% 	 Time used:  0.00 sec
2023-03-30 17:07:30,301 		9672 of 10000 with 67.02% 	 Time used:  0.00 sec
2023-03-30 17:07:30,303 		9696 of 10000 with 67.02% 	 Time used:  0.00 sec
2023-03-30 17:07:30,305 		9720 of 10000 with 67.01% 	 Time used:  0.00 sec
2023-03-30 17:07:30,307 		9744 of 10000 with 67.02% 	 Time used:  0.00 sec
2023-03-30 17:07:30,310 		9768 of 10000 with 67.00% 	 Time used:  0.00 sec
2023-03-30 17:07:30,312 		9792 of 10000 with 67.00% 	 Time used:  0.00 sec
2023-03-30 17:07:30,314 		9816 of 10000 with 67.02% 	 Time used:  0.00 sec
2023-03-30 17:07:30,316 		9840 of 10000 with 67.01% 	 Time used:  0.00 sec
2023-03-30 17:07:30,318 		9864 of 10000 with 66.97% 	 Time used:  0.00 sec
2023-03-30 17:07:30,321 		9888 of 10000 with 66.98% 	 Time used:  0.00 sec
2023-03-30 17:07:30,323 		9912 of 10000 with 66.99% 	 Time used:  0.00 sec
2023-03-30 17:07:30,325 		9936 of 10000 with 66.99% 	 Time used:  0.00 sec
2023-03-30 17:07:30,327 		9960 of 10000 with 67.01% 	 Time used:  0.00 sec
2023-03-30 17:07:30,330 		9984 of 10000 with 66.98% 	 Time used:  0.00 sec
2023-03-30 17:07:30,332 		10000 of 10000 with 66.99% 	 Time used:  0.00 sec
2023-03-30 17:07:30,332 
2023-03-30 17:07:30,333 			Learning rate: weights:   1.000e-03    
2023-03-30 17:07:30,333 			Last test performance: 66.99%
2023-03-30 17:07:30,333 ----------------
2023-03-30 17:07:30,488   15  =>  0    		Training 486 pattern with 66.88% 	Forward time: 	 0.14 sec
2023-03-30 17:07:30,488 			Loss:    4.030e-02    			Backward time: 	 0.01 sec 
2023-03-30 17:07:30,533 			Learning rate: weights:   1.000e-03    
2023-03-30 17:07:30,533 			Last test performance: 66.99%
2023-03-30 17:07:30,533 ----------------
2023-03-30 17:07:30,707   15  =>  1    		Training 486 pattern with 60.83% 	Forward time: 	 0.15 sec
2023-03-30 17:07:30,707 			Loss:    4.812e-02    			Backward time: 	 0.02 sec 
2023-03-30 17:07:30,844 			Learning rate: weights:   1.000e-03    
2023-03-30 17:07:30,844 			Last test performance: 66.99%
2023-03-30 17:07:30,844 ----------------
2023-03-30 17:07:31,050   15  =>  2    		Training 486 pattern with 63.75% 	Forward time: 	 0.19 sec
2023-03-30 17:07:31,050 			Loss:    4.437e-02    			Backward time: 	 0.01 sec 
2023-03-30 17:07:31,095 			Learning rate: weights:   1.000e-03    
2023-03-30 17:07:31,095 			Last test performance: 66.99%
2023-03-30 17:07:31,095 ----------------
2023-03-30 17:07:31,294   15  =>  3    		Training 486 pattern with 66.46% 	Forward time: 	 0.18 sec
2023-03-30 17:07:31,294 			Loss:    3.999e-02    			Backward time: 	 0.01 sec 
2023-03-30 17:07:31,335 			Learning rate: weights:   1.000e-03    
2023-03-30 17:07:31,335 			Last test performance: 66.99%
2023-03-30 17:07:31,336 ----------------
2023-03-30 17:07:31,549   15  =>  4    		Training 486 pattern with 64.79% 	Forward time: 	 0.20 sec
2023-03-30 17:07:31,549 			Loss:    4.027e-02    			Backward time: 	 0.01 sec 
2023-03-30 17:07:31,700 			Learning rate: weights:   1.000e-03    
2023-03-30 17:07:31,700 			Last test performance: 66.99%
2023-03-30 17:07:31,700 ----------------
2023-03-30 17:07:31,920   15  =>  5    		Training 486 pattern with 66.67% 	Forward time: 	 0.20 sec
2023-03-30 17:07:31,920 			Loss:    3.915e-02    			Backward time: 	 0.01 sec 
2023-03-30 17:07:32,073 			Learning rate: weights:   1.000e-03    
2023-03-30 17:07:32,073 			Last test performance: 66.99%
2023-03-30 17:07:32,073 ----------------
2023-03-30 17:07:32,315   15  =>  6    		Training 486 pattern with 63.96% 	Forward time: 	 0.23 sec
2023-03-30 17:07:32,315 			Loss:    4.471e-02    			Backward time: 	 0.01 sec 
2023-03-30 17:07:32,365 			Learning rate: weights:   1.000e-03    
2023-03-30 17:07:32,365 			Last test performance: 66.99%
2023-03-30 17:07:32,365 ----------------
2023-03-30 17:07:32,582   15  =>  7    		Training 486 pattern with 64.17% 	Forward time: 	 0.20 sec
2023-03-30 17:07:32,582 			Loss:    4.215e-02    			Backward time: 	 0.01 sec 
2023-03-30 17:07:32,637 			Learning rate: weights:   1.000e-03    
2023-03-30 17:07:32,637 			Last test performance: 66.99%
2023-03-30 17:07:32,637 ----------------
2023-03-30 17:07:32,911   15  =>  8    		Training 486 pattern with 69.38% 	Forward time: 	 0.26 sec
2023-03-30 17:07:32,911 			Loss:    3.807e-02    			Backward time: 	 0.01 sec 
2023-03-30 17:07:33,019 			Learning rate: weights:   1.000e-03    
2023-03-30 17:07:33,019 			Last test performance: 66.99%
2023-03-30 17:07:33,019 ----------------
2023-03-30 17:07:33,232   15  =>  9    		Training 486 pattern with 66.88% 	Forward time: 	 0.20 sec
2023-03-30 17:07:33,232 			Loss:    4.068e-02    			Backward time: 	 0.01 sec 
2023-03-30 17:07:33,371 			Learning rate: weights:   1.000e-03    
2023-03-30 17:07:33,371 			Last test performance: 66.99%
2023-03-30 17:07:33,371 ----------------
2023-03-30 17:07:33,582   15  =>  10   		Training 486 pattern with 59.17% 	Forward time: 	 0.19 sec
2023-03-30 17:07:33,583 			Loss:    4.645e-02    			Backward time: 	 0.01 sec 
2023-03-30 17:07:33,690 			Learning rate: weights:   1.000e-03    
2023-03-30 17:07:33,691 			Last test performance: 66.99%
2023-03-30 17:07:33,691 ----------------
2023-03-30 17:07:33,896   15  =>  11   		Training 486 pattern with 67.08% 	Forward time: 	 0.19 sec
2023-03-30 17:07:33,896 			Loss:    3.899e-02    			Backward time: 	 0.01 sec 
2023-03-30 17:07:34,016 			Learning rate: weights:   1.000e-03    
2023-03-30 17:07:34,016 			Last test performance: 66.99%
2023-03-30 17:07:34,016 ----------------
2023-03-30 17:07:34,294   15  =>  12   		Training 486 pattern with 66.04% 	Forward time: 	 0.26 sec
2023-03-30 17:07:34,294 			Loss:    4.210e-02    			Backward time: 	 0.01 sec 
2023-03-30 17:07:34,466 			Learning rate: weights:   1.000e-03    
2023-03-30 17:07:34,466 			Last test performance: 66.99%
2023-03-30 17:07:34,466 ----------------
2023-03-30 17:07:34,698   15  =>  13   		Training 486 pattern with 62.29% 	Forward time: 	 0.21 sec
2023-03-30 17:07:34,699 			Loss:    4.260e-02    			Backward time: 	 0.01 sec 
2023-03-30 17:07:34,745 			Learning rate: weights:   1.000e-03    
2023-03-30 17:07:34,745 			Last test performance: 66.99%
2023-03-30 17:07:34,745 ----------------
2023-03-30 17:07:34,946   15  =>  14   		Training 486 pattern with 65.00% 	Forward time: 	 0.18 sec
2023-03-30 17:07:34,946 			Loss:    4.025e-02    			Backward time: 	 0.01 sec 
2023-03-30 17:07:35,040 			Learning rate: weights:   1.000e-03    
2023-03-30 17:07:35,040 			Last test performance: 66.99%
2023-03-30 17:07:35,040 ----------------
2023-03-30 17:07:35,260   15  =>  15   		Training 486 pattern with 63.75% 	Forward time: 	 0.20 sec
2023-03-30 17:07:35,260 			Loss:    4.394e-02    			Backward time: 	 0.01 sec 
2023-03-30 17:07:35,317 			Learning rate: weights:   1.000e-03    
2023-03-30 17:07:35,317 			Last test performance: 66.99%
2023-03-30 17:07:35,317 ----------------
2023-03-30 17:07:35,610   15  =>  16   		Training 486 pattern with 63.12% 	Forward time: 	 0.27 sec
2023-03-30 17:07:35,610 			Loss:    4.176e-02    			Backward time: 	 0.01 sec 
2023-03-30 17:07:35,745 			Learning rate: weights:   1.000e-03    
2023-03-30 17:07:35,745 			Last test performance: 66.99%
2023-03-30 17:07:35,745 ----------------
2023-03-30 17:07:36,044   15  =>  17   		Training 486 pattern with 64.79% 	Forward time: 	 0.28 sec
2023-03-30 17:07:36,044 			Loss:    4.139e-02    			Backward time: 	 0.01 sec 
2023-03-30 17:07:36,135 			Learning rate: weights:   1.000e-03    
2023-03-30 17:07:36,135 			Last test performance: 66.99%
2023-03-30 17:07:36,135 ----------------
2023-03-30 17:07:36,351   15  =>  18   		Training 486 pattern with 63.12% 	Forward time: 	 0.20 sec
2023-03-30 17:07:36,352 			Loss:    4.226e-02    			Backward time: 	 0.01 sec 
2023-03-30 17:07:36,433 			Learning rate: weights:   1.000e-03    
2023-03-30 17:07:36,433 			Last test performance: 66.99%
2023-03-30 17:07:36,433 ----------------
2023-03-30 17:07:36,694   15  =>  19   		Training 486 pattern with 67.71% 	Forward time: 	 0.24 sec
2023-03-30 17:07:36,695 			Loss:    4.046e-02    			Backward time: 	 0.01 sec 
2023-03-30 17:07:36,831 			Learning rate: weights:   1.000e-03    
2023-03-30 17:07:36,831 			Last test performance: 66.99%
2023-03-30 17:07:36,831 ----------------
2023-03-30 17:07:37,076   15  =>  20   		Training 486 pattern with 64.58% 	Forward time: 	 0.23 sec
2023-03-30 17:07:37,077 			Loss:    4.185e-02    			Backward time: 	 0.01 sec 
2023-03-30 17:07:37,213 			Learning rate: weights:   1.000e-03    
2023-03-30 17:07:37,213 			Last test performance: 66.99%
2023-03-30 17:07:37,213 ----------------
2023-03-30 17:07:37,471   15  =>  21   		Training 486 pattern with 67.29% 	Forward time: 	 0.23 sec
2023-03-30 17:07:37,471 			Loss:    4.262e-02    			Backward time: 	 0.02 sec 
2023-03-30 17:07:37,587 			Learning rate: weights:   1.000e-03    
2023-03-30 17:07:37,587 			Last test performance: 66.99%
2023-03-30 17:07:37,587 ----------------
2023-03-30 17:07:37,811   15  =>  22   		Training 486 pattern with 65.42% 	Forward time: 	 0.21 sec
2023-03-30 17:07:37,811 			Loss:    4.128e-02    			Backward time: 	 0.01 sec 
2023-03-30 17:07:37,973 			Learning rate: weights:   1.000e-03    
2023-03-30 17:07:37,973 			Last test performance: 66.99%
2023-03-30 17:07:37,973 ----------------
2023-03-30 17:07:38,235   15  =>  23   		Training 486 pattern with 66.25% 	Forward time: 	 0.24 sec
2023-03-30 17:07:38,235 			Loss:    4.269e-02    			Backward time: 	 0.01 sec 
2023-03-30 17:07:38,342 			Learning rate: weights:   1.000e-03    
2023-03-30 17:07:38,342 			Last test performance: 66.99%
2023-03-30 17:07:38,342 ----------------
2023-03-30 17:07:38,615   15  =>  24   		Training 486 pattern with 64.79% 	Forward time: 	 0.25 sec
2023-03-30 17:07:38,615 			Loss:    4.216e-02    			Backward time: 	 0.01 sec 
2023-03-30 17:07:38,703 			Learning rate: weights:   1.000e-03    
2023-03-30 17:07:38,703 			Last test performance: 66.99%
2023-03-30 17:07:38,703 ----------------
2023-03-30 17:07:38,909   15  =>  25   		Training 486 pattern with 68.33% 	Forward time: 	 0.19 sec
2023-03-30 17:07:38,909 			Loss:    3.654e-02    			Backward time: 	 0.01 sec 
2023-03-30 17:07:39,009 			Learning rate: weights:   1.000e-03    
2023-03-30 17:07:39,010 			Last test performance: 66.99%
2023-03-30 17:07:39,010 ----------------
2023-03-30 17:07:39,204   15  =>  26   		Training 486 pattern with 69.79% 	Forward time: 	 0.18 sec
2023-03-30 17:07:39,204 			Loss:    3.965e-02    			Backward time: 	 0.01 sec 
2023-03-30 17:07:39,312 			Learning rate: weights:   1.000e-03    
2023-03-30 17:07:39,312 			Last test performance: 66.99%
2023-03-30 17:07:39,312 ----------------
2023-03-30 17:07:39,548   15  =>  27   		Training 486 pattern with 64.58% 	Forward time: 	 0.21 sec
2023-03-30 17:07:39,548 			Loss:    4.074e-02    			Backward time: 	 0.02 sec 
2023-03-30 17:07:39,684 			Learning rate: weights:   1.000e-03    
2023-03-30 17:07:39,684 			Last test performance: 66.99%
2023-03-30 17:07:39,684 ----------------
2023-03-30 17:07:39,888   15  =>  28   		Training 486 pattern with 69.38% 	Forward time: 	 0.19 sec
2023-03-30 17:07:39,888 			Loss:    3.860e-02    			Backward time: 	 0.01 sec 
2023-03-30 17:07:39,990 			Learning rate: weights:   1.000e-03    
2023-03-30 17:07:39,990 			Last test performance: 66.99%
2023-03-30 17:07:39,990 ----------------
2023-03-30 17:07:40,203   15  =>  29   		Training 486 pattern with 67.08% 	Forward time: 	 0.20 sec
2023-03-30 17:07:40,204 			Loss:    4.166e-02    			Backward time: 	 0.01 sec 
2023-03-30 17:07:40,309 			Learning rate: weights:   1.000e-03    
2023-03-30 17:07:40,309 			Last test performance: 66.99%
2023-03-30 17:07:40,309 ----------------
2023-03-30 17:07:40,540   15  =>  30   		Training 486 pattern with 63.75% 	Forward time: 	 0.21 sec
2023-03-30 17:07:40,540 			Loss:    4.225e-02    			Backward time: 	 0.01 sec 
2023-03-30 17:07:40,633 			Learning rate: weights:   1.000e-03    
2023-03-30 17:07:40,633 			Last test performance: 66.99%
2023-03-30 17:07:40,633 ----------------
2023-03-30 17:07:40,848   15  =>  31   		Training 486 pattern with 68.54% 	Forward time: 	 0.20 sec
2023-03-30 17:07:40,848 			Loss:    4.223e-02    			Backward time: 	 0.01 sec 
2023-03-30 17:07:40,961 			Learning rate: weights:   1.000e-03    
2023-03-30 17:07:40,961 			Last test performance: 66.99%
2023-03-30 17:07:40,961 ----------------
2023-03-30 17:07:41,223   15  =>  32   		Training 486 pattern with 64.38% 	Forward time: 	 0.23 sec
2023-03-30 17:07:41,223 			Loss:    4.085e-02    			Backward time: 	 0.02 sec 
2023-03-30 17:07:41,312 			Learning rate: weights:   1.000e-03    
2023-03-30 17:07:41,312 			Last test performance: 66.99%
2023-03-30 17:07:41,312 ----------------
2023-03-30 17:07:41,579   15  =>  33   		Training 486 pattern with 66.04% 	Forward time: 	 0.25 sec
2023-03-30 17:07:41,579 			Loss:    4.091e-02    			Backward time: 	 0.01 sec 
2023-03-30 17:07:41,693 			Learning rate: weights:   1.000e-03    
2023-03-30 17:07:41,693 			Last test performance: 66.99%
2023-03-30 17:07:41,693 ----------------
2023-03-30 17:07:41,935   15  =>  34   		Training 486 pattern with 66.46% 	Forward time: 	 0.21 sec
2023-03-30 17:07:41,935 			Loss:    4.092e-02    			Backward time: 	 0.02 sec 
2023-03-30 17:07:42,067 			Learning rate: weights:   1.000e-03    
2023-03-30 17:07:42,067 			Last test performance: 66.99%
2023-03-30 17:07:42,067 ----------------
2023-03-30 17:07:42,285   15  =>  35   		Training 486 pattern with 62.50% 	Forward time: 	 0.20 sec
2023-03-30 17:07:42,285 			Loss:    4.287e-02    			Backward time: 	 0.01 sec 
2023-03-30 17:07:42,331 			Learning rate: weights:   1.000e-03    
2023-03-30 17:07:42,331 			Last test performance: 66.99%
2023-03-30 17:07:42,331 ----------------
2023-03-30 17:07:42,607   15  =>  36   		Training 486 pattern with 66.25% 	Forward time: 	 0.26 sec
2023-03-30 17:07:42,607 			Loss:    4.131e-02    			Backward time: 	 0.01 sec 
2023-03-30 17:07:42,726 			Learning rate: weights:   1.000e-03    
2023-03-30 17:07:42,726 			Last test performance: 66.99%
2023-03-30 17:07:42,726 ----------------
2023-03-30 17:07:42,943   15  =>  37   		Training 486 pattern with 62.08% 	Forward time: 	 0.20 sec
2023-03-30 17:07:42,943 			Loss:    4.406e-02    			Backward time: 	 0.01 sec 
2023-03-30 17:07:43,153 			Learning rate: weights:   1.000e-03    
2023-03-30 17:07:43,153 			Last test performance: 66.99%
2023-03-30 17:07:43,153 ----------------
2023-03-30 17:07:43,384   15  =>  38   		Training 486 pattern with 67.29% 	Forward time: 	 0.20 sec
2023-03-30 17:07:43,384 			Loss:    4.104e-02    			Backward time: 	 0.02 sec 
2023-03-30 17:07:43,557 			Learning rate: weights:   1.000e-03    
2023-03-30 17:07:43,557 			Last test performance: 66.99%
2023-03-30 17:07:43,557 ----------------
2023-03-30 17:07:43,825   15  =>  39   		Training 486 pattern with 66.04% 	Forward time: 	 0.25 sec
2023-03-30 17:07:43,825 			Loss:    4.129e-02    			Backward time: 	 0.01 sec 
2023-03-30 17:07:43,984 			Learning rate: weights:   1.000e-03    
2023-03-30 17:07:43,984 			Last test performance: 66.99%
2023-03-30 17:07:43,984 ----------------
2023-03-30 17:07:44,247   15  =>  40   		Training 486 pattern with 67.71% 	Forward time: 	 0.24 sec
2023-03-30 17:07:44,247 			Loss:    3.794e-02    			Backward time: 	 0.01 sec 
2023-03-30 17:07:44,362 			Learning rate: weights:   1.000e-03    
2023-03-30 17:07:44,362 			Last test performance: 66.99%
2023-03-30 17:07:44,362 ----------------
2023-03-30 17:07:44,570   15  =>  41   		Training 486 pattern with 68.96% 	Forward time: 	 0.19 sec
2023-03-30 17:07:44,570 			Loss:    3.809e-02    			Backward time: 	 0.01 sec 
2023-03-30 17:07:44,695 			Learning rate: weights:   1.000e-03    
2023-03-30 17:07:44,695 			Last test performance: 66.99%
2023-03-30 17:07:44,695 ----------------
2023-03-30 17:07:44,910   15  =>  42   		Training 486 pattern with 65.21% 	Forward time: 	 0.20 sec
2023-03-30 17:07:44,910 			Loss:    4.273e-02    			Backward time: 	 0.01 sec 
2023-03-30 17:07:44,950 			Learning rate: weights:   1.000e-03    
2023-03-30 17:07:44,950 			Last test performance: 66.99%
2023-03-30 17:07:44,950 ----------------
2023-03-30 17:07:45,178   15  =>  43   		Training 486 pattern with 68.12% 	Forward time: 	 0.21 sec
2023-03-30 17:07:45,178 			Loss:    3.759e-02    			Backward time: 	 0.01 sec 
2023-03-30 17:07:45,228 			Learning rate: weights:   1.000e-03    
2023-03-30 17:07:45,228 			Last test performance: 66.99%
2023-03-30 17:07:45,228 ----------------
2023-03-30 17:07:45,498   15  =>  44   		Training 486 pattern with 63.75% 	Forward time: 	 0.25 sec
2023-03-30 17:07:45,498 			Loss:    4.171e-02    			Backward time: 	 0.01 sec 
2023-03-30 17:07:45,557 			Learning rate: weights:   1.000e-03    
2023-03-30 17:07:45,557 			Last test performance: 66.99%
2023-03-30 17:07:45,557 ----------------
2023-03-30 17:07:45,762   15  =>  45   		Training 486 pattern with 69.17% 	Forward time: 	 0.19 sec
2023-03-30 17:07:45,763 			Loss:    4.009e-02    			Backward time: 	 0.01 sec 
2023-03-30 17:07:45,915 			Learning rate: weights:   1.000e-03    
2023-03-30 17:07:45,915 			Last test performance: 66.99%
2023-03-30 17:07:45,915 ----------------
2023-03-30 17:07:46,123   15  =>  46   		Training 486 pattern with 63.33% 	Forward time: 	 0.19 sec
2023-03-30 17:07:46,123 			Loss:    4.199e-02    			Backward time: 	 0.01 sec 
2023-03-30 17:07:46,262 			Learning rate: weights:   1.000e-03    
2023-03-30 17:07:46,262 			Last test performance: 66.99%
2023-03-30 17:07:46,262 ----------------
2023-03-30 17:07:46,537   15  =>  47   		Training 486 pattern with 65.83% 	Forward time: 	 0.25 sec
2023-03-30 17:07:46,537 			Loss:    4.020e-02    			Backward time: 	 0.02 sec 
2023-03-30 17:07:46,670 			Learning rate: weights:   1.000e-03    
2023-03-30 17:07:46,671 			Last test performance: 66.99%
2023-03-30 17:07:46,671 ----------------
2023-03-30 17:07:46,887   15  =>  48   		Training 486 pattern with 65.00% 	Forward time: 	 0.20 sec
2023-03-30 17:07:46,887 			Loss:    4.134e-02    			Backward time: 	 0.01 sec 
2023-03-30 17:07:46,997 			Learning rate: weights:   1.000e-03    
2023-03-30 17:07:46,998 			Last test performance: 66.99%
2023-03-30 17:07:46,998 ----------------
2023-03-30 17:07:47,233   15  =>  49   		Training 486 pattern with 69.38% 	Forward time: 	 0.21 sec
2023-03-30 17:07:47,234 			Loss:    3.784e-02    			Backward time: 	 0.01 sec 
2023-03-30 17:07:47,275 			Learning rate: weights:   1.000e-03    
2023-03-30 17:07:47,275 			Last test performance: 66.99%
2023-03-30 17:07:47,275 ----------------
2023-03-30 17:07:47,557   15  =>  50   		Training 486 pattern with 66.88% 	Forward time: 	 0.26 sec
2023-03-30 17:07:47,557 			Loss:    3.902e-02    			Backward time: 	 0.01 sec 
2023-03-30 17:07:47,680 			Learning rate: weights:   1.000e-03    
2023-03-30 17:07:47,680 			Last test performance: 66.99%
2023-03-30 17:07:47,680 ----------------
2023-03-30 17:07:47,953   15  =>  51   		Training 486 pattern with 62.71% 	Forward time: 	 0.25 sec
2023-03-30 17:07:47,953 			Loss:    4.583e-02    			Backward time: 	 0.01 sec 
2023-03-30 17:07:48,123 			Learning rate: weights:   1.000e-03    
2023-03-30 17:07:48,123 			Last test performance: 66.99%
2023-03-30 17:07:48,123 ----------------
2023-03-30 17:07:48,354   15  =>  52   		Training 486 pattern with 70.21% 	Forward time: 	 0.21 sec
2023-03-30 17:07:48,354 			Loss:    3.841e-02    			Backward time: 	 0.01 sec 
2023-03-30 17:07:48,473 			Learning rate: weights:   1.000e-03    
2023-03-30 17:07:48,473 			Last test performance: 66.99%
2023-03-30 17:07:48,473 ----------------
2023-03-30 17:07:48,700   15  =>  53   		Training 486 pattern with 68.33% 	Forward time: 	 0.21 sec
2023-03-30 17:07:48,700 			Loss:    3.785e-02    			Backward time: 	 0.01 sec 
2023-03-30 17:07:48,754 			Learning rate: weights:   1.000e-03    
2023-03-30 17:07:48,754 			Last test performance: 66.99%
2023-03-30 17:07:48,754 ----------------
2023-03-30 17:07:48,973   15  =>  54   		Training 486 pattern with 64.38% 	Forward time: 	 0.19 sec
2023-03-30 17:07:48,974 			Loss:    4.244e-02    			Backward time: 	 0.02 sec 
2023-03-30 17:07:49,171 			Learning rate: weights:   1.000e-03    
2023-03-30 17:07:49,171 			Last test performance: 66.99%
2023-03-30 17:07:49,171 ----------------
2023-03-30 17:07:49,389   15  =>  55   		Training 486 pattern with 65.00% 	Forward time: 	 0.20 sec
2023-03-30 17:07:49,389 			Loss:    4.133e-02    			Backward time: 	 0.01 sec 
2023-03-30 17:07:49,489 			Learning rate: weights:   1.000e-03    
2023-03-30 17:07:49,489 			Last test performance: 66.99%
2023-03-30 17:07:49,489 ----------------
2023-03-30 17:07:49,779   15  =>  56   		Training 486 pattern with 66.04% 	Forward time: 	 0.27 sec
2023-03-30 17:07:49,779 			Loss:    4.277e-02    			Backward time: 	 0.01 sec 
2023-03-30 17:07:49,873 			Learning rate: weights:   1.000e-03    
2023-03-30 17:07:49,873 			Last test performance: 66.99%
2023-03-30 17:07:49,873 ----------------
2023-03-30 17:07:50,070   15  =>  57   		Training 486 pattern with 63.96% 	Forward time: 	 0.18 sec
2023-03-30 17:07:50,070 			Loss:    4.056e-02    			Backward time: 	 0.01 sec 
2023-03-30 17:07:50,188 			Learning rate: weights:   1.000e-03    
2023-03-30 17:07:50,188 			Last test performance: 66.99%
2023-03-30 17:07:50,188 ----------------
2023-03-30 17:07:50,398   15  =>  58   		Training 486 pattern with 63.33% 	Forward time: 	 0.19 sec
2023-03-30 17:07:50,398 			Loss:    4.478e-02    			Backward time: 	 0.01 sec 
2023-03-30 17:07:50,531 			Learning rate: weights:   1.000e-03    
2023-03-30 17:07:50,531 			Last test performance: 66.99%
2023-03-30 17:07:50,531 ----------------
2023-03-30 17:07:50,732   15  =>  59   		Training 486 pattern with 63.54% 	Forward time: 	 0.18 sec
2023-03-30 17:07:50,732 			Loss:    4.394e-02    			Backward time: 	 0.01 sec 
2023-03-30 17:07:50,844 			Learning rate: weights:   1.000e-03    
2023-03-30 17:07:50,844 			Last test performance: 66.99%
2023-03-30 17:07:50,844 ----------------
2023-03-30 17:07:51,060   15  =>  60   		Training 486 pattern with 64.38% 	Forward time: 	 0.19 sec
2023-03-30 17:07:51,060 			Loss:    4.067e-02    			Backward time: 	 0.02 sec 
2023-03-30 17:07:51,197 			Learning rate: weights:   1.000e-03    
2023-03-30 17:07:51,197 			Last test performance: 66.99%
2023-03-30 17:07:51,197 ----------------
2023-03-30 17:07:51,413   15  =>  61   		Training 486 pattern with 65.21% 	Forward time: 	 0.19 sec
2023-03-30 17:07:51,414 			Loss:    4.341e-02    			Backward time: 	 0.02 sec 
2023-03-30 17:07:51,522 			Learning rate: weights:   1.000e-03    
2023-03-30 17:07:51,522 			Last test performance: 66.99%
2023-03-30 17:07:51,522 ----------------
2023-03-30 17:07:51,711   15  =>  62   		Training 486 pattern with 66.67% 	Forward time: 	 0.17 sec
2023-03-30 17:07:51,711 			Loss:    4.096e-02    			Backward time: 	 0.02 sec 
2023-03-30 17:07:51,816 			Learning rate: weights:   1.000e-03    
2023-03-30 17:07:51,816 			Last test performance: 66.99%
2023-03-30 17:07:51,816 ----------------
2023-03-30 17:07:52,020   15  =>  63   		Training 486 pattern with 65.83% 	Forward time: 	 0.19 sec
2023-03-30 17:07:52,021 			Loss:    4.138e-02    			Backward time: 	 0.01 sec 
2023-03-30 17:07:52,136 			Learning rate: weights:   1.000e-03    
2023-03-30 17:07:52,136 			Last test performance: 66.99%
2023-03-30 17:07:52,136 ----------------
2023-03-30 17:07:52,379   15  =>  64   		Training 486 pattern with 62.29% 	Forward time: 	 0.22 sec
2023-03-30 17:07:52,379 			Loss:    4.348e-02    			Backward time: 	 0.02 sec 
2023-03-30 17:07:52,490 			Learning rate: weights:   1.000e-03    
2023-03-30 17:07:52,490 			Last test performance: 66.99%
2023-03-30 17:07:52,490 ----------------
2023-03-30 17:07:52,789   15  =>  65   		Training 486 pattern with 63.33% 	Forward time: 	 0.28 sec
2023-03-30 17:07:52,789 			Loss:    4.343e-02    			Backward time: 	 0.01 sec 
2023-03-30 17:07:52,922 			Learning rate: weights:   1.000e-03    
2023-03-30 17:07:52,922 			Last test performance: 66.99%
2023-03-30 17:07:52,922 ----------------
2023-03-30 17:07:53,141   15  =>  66   		Training 486 pattern with 66.67% 	Forward time: 	 0.20 sec
2023-03-30 17:07:53,141 			Loss:    4.089e-02    			Backward time: 	 0.01 sec 
2023-03-30 17:07:53,181 			Learning rate: weights:   1.000e-03    
2023-03-30 17:07:53,181 			Last test performance: 66.99%
2023-03-30 17:07:53,181 ----------------
2023-03-30 17:07:53,460   15  =>  67   		Training 486 pattern with 63.54% 	Forward time: 	 0.26 sec
2023-03-30 17:07:53,460 			Loss:    4.206e-02    			Backward time: 	 0.01 sec 
2023-03-30 17:07:53,609 			Learning rate: weights:   1.000e-03    
2023-03-30 17:07:53,609 			Last test performance: 66.99%
2023-03-30 17:07:53,609 ----------------
2023-03-30 17:07:53,840   15  =>  68   		Training 486 pattern with 61.88% 	Forward time: 	 0.21 sec
2023-03-30 17:07:53,840 			Loss:    4.401e-02    			Backward time: 	 0.01 sec 
2023-03-30 17:07:53,947 			Learning rate: weights:   1.000e-03    
2023-03-30 17:07:53,947 			Last test performance: 66.99%
2023-03-30 17:07:53,947 ----------------
2023-03-30 17:07:54,164   15  =>  69   		Training 486 pattern with 62.50% 	Forward time: 	 0.18 sec
2023-03-30 17:07:54,164 			Loss:    4.416e-02    			Backward time: 	 0.03 sec 
2023-03-30 17:07:54,331 			Learning rate: weights:   1.000e-03    
2023-03-30 17:07:54,331 			Last test performance: 66.99%
2023-03-30 17:07:54,331 ----------------
2023-03-30 17:07:54,549   15  =>  70   		Training 486 pattern with 67.29% 	Forward time: 	 0.20 sec
2023-03-30 17:07:54,549 			Loss:    4.132e-02    			Backward time: 	 0.01 sec 
2023-03-30 17:07:54,595 			Learning rate: weights:   1.000e-03    
2023-03-30 17:07:54,595 			Last test performance: 66.99%
2023-03-30 17:07:54,595 ----------------
2023-03-30 17:07:54,813   15  =>  71   		Training 486 pattern with 65.00% 	Forward time: 	 0.20 sec
2023-03-30 17:07:54,813 			Loss:    4.483e-02    			Backward time: 	 0.01 sec 
2023-03-30 17:07:54,858 			Learning rate: weights:   1.000e-03    
2023-03-30 17:07:54,858 			Last test performance: 66.99%
2023-03-30 17:07:54,858 ----------------
2023-03-30 17:07:55,104   15  =>  72   		Training 486 pattern with 63.12% 	Forward time: 	 0.22 sec
2023-03-30 17:07:55,104 			Loss:    4.368e-02    			Backward time: 	 0.02 sec 
2023-03-30 17:07:55,265 			Learning rate: weights:   1.000e-03    
2023-03-30 17:07:55,265 			Last test performance: 66.99%
2023-03-30 17:07:55,265 ----------------
2023-03-30 17:07:55,566   15  =>  73   		Training 486 pattern with 68.33% 	Forward time: 	 0.28 sec
2023-03-30 17:07:55,566 			Loss:    3.795e-02    			Backward time: 	 0.01 sec 
2023-03-30 17:07:55,674 			Learning rate: weights:   1.000e-03    
2023-03-30 17:07:55,675 			Last test performance: 66.99%
2023-03-30 17:07:55,675 ----------------
2023-03-30 17:07:55,935   15  =>  74   		Training 486 pattern with 68.54% 	Forward time: 	 0.24 sec
2023-03-30 17:07:55,936 			Loss:    4.272e-02    			Backward time: 	 0.01 sec 
2023-03-30 17:07:56,000 			Learning rate: weights:   1.000e-03    
2023-03-30 17:07:56,000 			Last test performance: 66.99%
2023-03-30 17:07:56,000 ----------------
2023-03-30 17:07:56,219   15  =>  75   		Training 486 pattern with 67.71% 	Forward time: 	 0.20 sec
2023-03-30 17:07:56,219 			Loss:    4.112e-02    			Backward time: 	 0.01 sec 
2023-03-30 17:07:56,353 			Learning rate: weights:   1.000e-03    
2023-03-30 17:07:56,353 			Last test performance: 66.99%
2023-03-30 17:07:56,353 ----------------
2023-03-30 17:07:56,560   15  =>  76   		Training 486 pattern with 67.08% 	Forward time: 	 0.18 sec
2023-03-30 17:07:56,560 			Loss:    4.043e-02    			Backward time: 	 0.02 sec 
2023-03-30 17:07:56,692 			Learning rate: weights:   1.000e-03    
2023-03-30 17:07:56,692 			Last test performance: 66.99%
2023-03-30 17:07:56,692 ----------------
2023-03-30 17:07:56,938   15  =>  77   		Training 486 pattern with 67.71% 	Forward time: 	 0.22 sec
2023-03-30 17:07:56,938 			Loss:    3.735e-02    			Backward time: 	 0.02 sec 
2023-03-30 17:07:57,060 			Learning rate: weights:   1.000e-03    
2023-03-30 17:07:57,060 			Last test performance: 66.99%
2023-03-30 17:07:57,060 ----------------
2023-03-30 17:07:57,255   15  =>  78   		Training 486 pattern with 59.17% 	Forward time: 	 0.18 sec
2023-03-30 17:07:57,255 			Loss:    4.939e-02    			Backward time: 	 0.01 sec 
2023-03-30 17:07:57,377 			Learning rate: weights:   1.000e-03    
2023-03-30 17:07:57,377 			Last test performance: 66.99%
2023-03-30 17:07:57,377 ----------------
2023-03-30 17:07:57,578   15  =>  79   		Training 486 pattern with 59.38% 	Forward time: 	 0.18 sec
2023-03-30 17:07:57,578 			Loss:    4.565e-02    			Backward time: 	 0.01 sec 
2023-03-30 17:07:57,619 			Learning rate: weights:   1.000e-03    
2023-03-30 17:07:57,619 			Last test performance: 66.99%
2023-03-30 17:07:57,619 ----------------
2023-03-30 17:07:57,859   15  =>  80   		Training 486 pattern with 68.12% 	Forward time: 	 0.21 sec
2023-03-30 17:07:57,859 			Loss:    4.098e-02    			Backward time: 	 0.02 sec 
2023-03-30 17:07:57,976 			Learning rate: weights:   1.000e-03    
2023-03-30 17:07:57,976 			Last test performance: 66.99%
2023-03-30 17:07:57,976 ----------------
2023-03-30 17:07:58,161   15  =>  81   		Training 486 pattern with 62.71% 	Forward time: 	 0.17 sec
2023-03-30 17:07:58,161 			Loss:    4.455e-02    			Backward time: 	 0.01 sec 
2023-03-30 17:07:58,207 			Learning rate: weights:   1.000e-03    
2023-03-30 17:07:58,207 			Last test performance: 66.99%
2023-03-30 17:07:58,207 ----------------
2023-03-30 17:07:58,424   15  =>  82   		Training 486 pattern with 61.04% 	Forward time: 	 0.20 sec
2023-03-30 17:07:58,424 			Loss:    4.558e-02    			Backward time: 	 0.01 sec 
2023-03-30 17:07:58,539 			Learning rate: weights:   1.000e-03    
2023-03-30 17:07:58,539 			Last test performance: 66.99%
2023-03-30 17:07:58,539 ----------------
2023-03-30 17:07:58,818   15  =>  83   		Training 486 pattern with 65.83% 	Forward time: 	 0.26 sec
2023-03-30 17:07:58,818 			Loss:    4.338e-02    			Backward time: 	 0.01 sec 
2023-03-30 17:07:58,925 			Learning rate: weights:   1.000e-03    
2023-03-30 17:07:58,925 			Last test performance: 66.99%
2023-03-30 17:07:58,925 ----------------
2023-03-30 17:07:59,208   15  =>  84   		Training 486 pattern with 61.88% 	Forward time: 	 0.26 sec
2023-03-30 17:07:59,208 			Loss:    4.656e-02    			Backward time: 	 0.01 sec 
2023-03-30 17:07:59,378 			Learning rate: weights:   1.000e-03    
2023-03-30 17:07:59,378 			Last test performance: 66.99%
2023-03-30 17:07:59,378 ----------------
2023-03-30 17:07:59,585   15  =>  85   		Training 486 pattern with 67.71% 	Forward time: 	 0.19 sec
2023-03-30 17:07:59,585 			Loss:    3.772e-02    			Backward time: 	 0.01 sec 
2023-03-30 17:07:59,725 			Learning rate: weights:   1.000e-03    
2023-03-30 17:07:59,725 			Last test performance: 66.99%
2023-03-30 17:07:59,726 ----------------
2023-03-30 17:07:59,996   15  =>  86   		Training 486 pattern with 65.00% 	Forward time: 	 0.25 sec
2023-03-30 17:07:59,996 			Loss:    4.210e-02    			Backward time: 	 0.01 sec 
2023-03-30 17:08:00,139 			Learning rate: weights:   1.000e-03    
2023-03-30 17:08:00,140 			Last test performance: 66.99%
2023-03-30 17:08:00,140 ----------------
2023-03-30 17:08:00,406   15  =>  87   		Training 486 pattern with 65.62% 	Forward time: 	 0.25 sec
2023-03-30 17:08:00,406 			Loss:    3.925e-02    			Backward time: 	 0.01 sec 
2023-03-30 17:08:00,545 			Learning rate: weights:   1.000e-03    
2023-03-30 17:08:00,545 			Last test performance: 66.99%
2023-03-30 17:08:00,545 ----------------
2023-03-30 17:08:00,798   15  =>  88   		Training 486 pattern with 63.75% 	Forward time: 	 0.23 sec
2023-03-30 17:08:00,798 			Loss:    4.141e-02    			Backward time: 	 0.01 sec 
2023-03-30 17:08:00,931 			Learning rate: weights:   1.000e-03    
2023-03-30 17:08:00,931 			Last test performance: 66.99%
2023-03-30 17:08:00,931 ----------------
2023-03-30 17:08:01,185   15  =>  89   		Training 486 pattern with 61.88% 	Forward time: 	 0.23 sec
2023-03-30 17:08:01,185 			Loss:    4.539e-02    			Backward time: 	 0.01 sec 
2023-03-30 17:08:01,305 			Learning rate: weights:   1.000e-03    
2023-03-30 17:08:01,305 			Last test performance: 66.99%
2023-03-30 17:08:01,305 ----------------
2023-03-30 17:08:01,515   15  =>  90   		Training 486 pattern with 66.67% 	Forward time: 	 0.19 sec
2023-03-30 17:08:01,516 			Loss:    3.824e-02    			Backward time: 	 0.01 sec 
2023-03-30 17:08:01,694 			Learning rate: weights:   1.000e-03    
2023-03-30 17:08:01,694 			Last test performance: 66.99%
2023-03-30 17:08:01,694 ----------------
2023-03-30 17:08:01,985   15  =>  91   		Training 486 pattern with 59.58% 	Forward time: 	 0.27 sec
2023-03-30 17:08:01,985 			Loss:    4.530e-02    			Backward time: 	 0.01 sec 
2023-03-30 17:08:02,248 			Learning rate: weights:   1.000e-03    
2023-03-30 17:08:02,248 			Last test performance: 66.99%
2023-03-30 17:08:02,248 ----------------
2023-03-30 17:08:02,529   15  =>  92   		Training 486 pattern with 69.17% 	Forward time: 	 0.26 sec
2023-03-30 17:08:02,529 			Loss:    3.854e-02    			Backward time: 	 0.01 sec 
2023-03-30 17:08:02,699 			Learning rate: weights:   1.000e-03    
2023-03-30 17:08:02,699 			Last test performance: 66.99%
2023-03-30 17:08:02,699 ----------------
2023-03-30 17:08:02,915   15  =>  93   		Training 486 pattern with 66.04% 	Forward time: 	 0.20 sec
2023-03-30 17:08:02,915 			Loss:    4.216e-02    			Backward time: 	 0.01 sec 
2023-03-30 17:08:03,327 			Learning rate: weights:   1.000e-03    
2023-03-30 17:08:03,327 			Last test performance: 66.99%
2023-03-30 17:08:03,327 ----------------
2023-03-30 17:08:03,526   15  =>  94   		Training 486 pattern with 62.29% 	Forward time: 	 0.18 sec
2023-03-30 17:08:03,527 			Loss:    4.328e-02    			Backward time: 	 0.01 sec 
2023-03-30 17:08:03,637 			Learning rate: weights:   1.000e-03    
2023-03-30 17:08:03,637 			Last test performance: 66.99%
2023-03-30 17:08:03,637 ----------------
2023-03-30 17:08:03,841   15  =>  95   		Training 486 pattern with 60.42% 	Forward time: 	 0.19 sec
2023-03-30 17:08:03,841 			Loss:    4.456e-02    			Backward time: 	 0.01 sec 
2023-03-30 17:08:04,058 			Learning rate: weights:   1.000e-03    
2023-03-30 17:08:04,058 			Last test performance: 66.99%
2023-03-30 17:08:04,058 ----------------
2023-03-30 17:08:04,279   15  =>  96   		Training 486 pattern with 63.75% 	Forward time: 	 0.20 sec
2023-03-30 17:08:04,279 			Loss:    4.234e-02    			Backward time: 	 0.01 sec 
2023-03-30 17:08:04,526 			Learning rate: weights:   1.000e-03    
2023-03-30 17:08:04,526 			Last test performance: 66.99%
2023-03-30 17:08:04,526 ----------------
2023-03-30 17:08:04,765   15  =>  97   		Training 486 pattern with 68.75% 	Forward time: 	 0.22 sec
2023-03-30 17:08:04,765 			Loss:    4.019e-02    			Backward time: 	 0.01 sec 
2023-03-30 17:08:04,988 			Learning rate: weights:   1.000e-03    
2023-03-30 17:08:04,988 			Last test performance: 66.99%
2023-03-30 17:08:04,988 ----------------
2023-03-30 17:08:05,222   15  =>  98   		Training 486 pattern with 60.42% 	Forward time: 	 0.22 sec
2023-03-30 17:08:05,222 			Loss:    4.431e-02    			Backward time: 	 0.01 sec 
2023-03-30 17:08:05,362 			Learning rate: weights:   1.000e-03    
2023-03-30 17:08:05,362 			Last test performance: 66.99%
2023-03-30 17:08:05,362 ----------------
2023-03-30 17:08:05,578   15  =>  99   		Training 486 pattern with 65.62% 	Forward time: 	 0.19 sec
2023-03-30 17:08:05,578 			Loss:    4.104e-02    			Backward time: 	 0.02 sec 
2023-03-30 17:08:05,689 			Learning rate: weights:   1.000e-03    
2023-03-30 17:08:05,689 			Last test performance: 66.99%
2023-03-30 17:08:05,689 ----------------
2023-03-30 17:08:05,964   15  => 100   		Training 486 pattern with 63.54% 	Forward time: 	 0.26 sec
2023-03-30 17:08:05,964 			Loss:    4.377e-02    			Backward time: 	 0.01 sec 
2023-03-30 17:08:06,075 			Learning rate: weights:   1.000e-03    
2023-03-30 17:08:06,076 			Last test performance: 66.99%
2023-03-30 17:08:06,076 ----------------
2023-03-30 17:08:06,266   15  => 101   		Training 486 pattern with 65.83% 	Forward time: 	 0.18 sec
2023-03-30 17:08:06,266 			Loss:    4.168e-02    			Backward time: 	 0.01 sec 
2023-03-30 17:08:06,309 			Learning rate: weights:   1.000e-03    
2023-03-30 17:08:06,309 			Last test performance: 66.99%
2023-03-30 17:08:06,309 ----------------
2023-03-30 17:08:06,541   15  => 102   		Training 486 pattern with 64.58% 	Forward time: 	 0.21 sec
2023-03-30 17:08:06,541 			Loss:    4.331e-02    			Backward time: 	 0.01 sec 
2023-03-30 17:08:06,660 			Learning rate: weights:   1.000e-03    
2023-03-30 17:08:06,660 			Last test performance: 66.99%
2023-03-30 17:08:06,660 ----------------
2023-03-30 17:08:06,884   15  => 103   		Training 486 pattern with 62.50% 	Forward time: 	 0.21 sec
2023-03-30 17:08:06,884 			Loss:    4.353e-02    			Backward time: 	 0.01 sec 
2023-03-30 17:08:06,973 			Learning rate: weights:   1.000e-03    
2023-03-30 17:08:06,973 			Last test performance: 66.99%
2023-03-30 17:08:06,973 ----------------
2023-03-30 17:08:07,075 
2023-03-30 17:08:07,075 Testing:
2023-03-30 17:08:07,077 		24 of 10000 with 75.00% 	 Time used:  0.00 sec
2023-03-30 17:08:07,079 		48 of 10000 with 72.92% 	 Time used:  0.00 sec
2023-03-30 17:08:07,082 		72 of 10000 with 66.67% 	 Time used:  0.00 sec
2023-03-30 17:08:07,084 		96 of 10000 with 69.79% 	 Time used:  0.00 sec
2023-03-30 17:08:07,086 		120 of 10000 with 69.17% 	 Time used:  0.00 sec
2023-03-30 17:08:07,088 		144 of 10000 with 68.06% 	 Time used:  0.00 sec
2023-03-30 17:08:07,090 		168 of 10000 with 70.24% 	 Time used:  0.00 sec
2023-03-30 17:08:07,093 		192 of 10000 with 70.31% 	 Time used:  0.00 sec
2023-03-30 17:08:07,095 		216 of 10000 with 69.91% 	 Time used:  0.00 sec
2023-03-30 17:08:07,097 		240 of 10000 with 68.75% 	 Time used:  0.00 sec
2023-03-30 17:08:07,099 		264 of 10000 with 68.18% 	 Time used:  0.00 sec
2023-03-30 17:08:07,101 		288 of 10000 with 67.36% 	 Time used:  0.00 sec
2023-03-30 17:08:07,104 		312 of 10000 with 67.63% 	 Time used:  0.00 sec
2023-03-30 17:08:07,106 		336 of 10000 with 68.15% 	 Time used:  0.00 sec
2023-03-30 17:08:07,108 		360 of 10000 with 67.50% 	 Time used:  0.00 sec
2023-03-30 17:08:07,110 		384 of 10000 with 67.71% 	 Time used:  0.00 sec
2023-03-30 17:08:07,112 		408 of 10000 with 67.65% 	 Time used:  0.00 sec
2023-03-30 17:08:07,115 		432 of 10000 with 67.13% 	 Time used:  0.00 sec
2023-03-30 17:08:07,117 		456 of 10000 with 66.45% 	 Time used:  0.00 sec
2023-03-30 17:08:07,119 		480 of 10000 with 66.46% 	 Time used:  0.00 sec
2023-03-30 17:08:07,121 		504 of 10000 with 67.26% 	 Time used:  0.00 sec
2023-03-30 17:08:07,123 		528 of 10000 with 67.80% 	 Time used:  0.00 sec
2023-03-30 17:08:07,126 		552 of 10000 with 67.93% 	 Time used:  0.00 sec
2023-03-30 17:08:07,128 		576 of 10000 with 68.23% 	 Time used:  0.00 sec
2023-03-30 17:08:07,130 		600 of 10000 with 68.83% 	 Time used:  0.00 sec
2023-03-30 17:08:07,132 		624 of 10000 with 69.23% 	 Time used:  0.00 sec
2023-03-30 17:08:07,134 		648 of 10000 with 68.83% 	 Time used:  0.00 sec
2023-03-30 17:08:07,137 		672 of 10000 with 69.05% 	 Time used:  0.00 sec
2023-03-30 17:08:07,139 		696 of 10000 with 68.82% 	 Time used:  0.00 sec
2023-03-30 17:08:07,141 		720 of 10000 with 69.17% 	 Time used:  0.00 sec
2023-03-30 17:08:07,143 		744 of 10000 with 68.82% 	 Time used:  0.00 sec
2023-03-30 17:08:07,146 		768 of 10000 with 68.75% 	 Time used:  0.00 sec
2023-03-30 17:08:07,148 		792 of 10000 with 68.69% 	 Time used:  0.00 sec
2023-03-30 17:08:07,150 		816 of 10000 with 68.75% 	 Time used:  0.00 sec
2023-03-30 17:08:07,152 		840 of 10000 with 69.17% 	 Time used:  0.00 sec
2023-03-30 17:08:07,154 		864 of 10000 with 68.87% 	 Time used:  0.00 sec
2023-03-30 17:08:07,157 		888 of 10000 with 69.03% 	 Time used:  0.00 sec
2023-03-30 17:08:07,159 		912 of 10000 with 69.19% 	 Time used:  0.00 sec
2023-03-30 17:08:07,161 		936 of 10000 with 68.70% 	 Time used:  0.00 sec
2023-03-30 17:08:07,163 		960 of 10000 with 68.65% 	 Time used:  0.00 sec
2023-03-30 17:08:07,165 		984 of 10000 with 68.70% 	 Time used:  0.00 sec
2023-03-30 17:08:07,168 		1008 of 10000 with 68.75% 	 Time used:  0.00 sec
2023-03-30 17:08:07,170 		1032 of 10000 with 69.09% 	 Time used:  0.00 sec
2023-03-30 17:08:07,172 		1056 of 10000 with 68.66% 	 Time used:  0.00 sec
2023-03-30 17:08:07,174 		1080 of 10000 with 68.80% 	 Time used:  0.00 sec
2023-03-30 17:08:07,177 		1104 of 10000 with 68.93% 	 Time used:  0.00 sec
2023-03-30 17:08:07,179 		1128 of 10000 with 68.88% 	 Time used:  0.00 sec
2023-03-30 17:08:07,181 		1152 of 10000 with 68.40% 	 Time used:  0.00 sec
2023-03-30 17:08:07,183 		1176 of 10000 with 68.88% 	 Time used:  0.00 sec
2023-03-30 17:08:07,186 		1200 of 10000 with 69.00% 	 Time used:  0.00 sec
2023-03-30 17:08:07,188 		1224 of 10000 with 69.12% 	 Time used:  0.00 sec
2023-03-30 17:08:07,190 		1248 of 10000 with 68.83% 	 Time used:  0.00 sec
2023-03-30 17:08:07,192 		1272 of 10000 with 68.55% 	 Time used:  0.00 sec
2023-03-30 17:08:07,194 		1296 of 10000 with 68.36% 	 Time used:  0.00 sec
2023-03-30 17:08:07,197 		1320 of 10000 with 68.33% 	 Time used:  0.00 sec
2023-03-30 17:08:07,199 		1344 of 10000 with 68.23% 	 Time used:  0.00 sec
2023-03-30 17:08:07,201 		1368 of 10000 with 68.42% 	 Time used:  0.00 sec
2023-03-30 17:08:07,203 		1392 of 10000 with 68.32% 	 Time used:  0.00 sec
2023-03-30 17:08:07,206 		1416 of 10000 with 68.43% 	 Time used:  0.00 sec
2023-03-30 17:08:07,208 		1440 of 10000 with 68.12% 	 Time used:  0.00 sec
2023-03-30 17:08:07,210 		1464 of 10000 with 68.31% 	 Time used:  0.00 sec
2023-03-30 17:08:07,212 		1488 of 10000 with 68.28% 	 Time used:  0.00 sec
2023-03-30 17:08:07,214 		1512 of 10000 with 68.06% 	 Time used:  0.00 sec
2023-03-30 17:08:07,217 		1536 of 10000 with 68.16% 	 Time used:  0.00 sec
2023-03-30 17:08:07,219 		1560 of 10000 with 68.27% 	 Time used:  0.00 sec
2023-03-30 17:08:07,221 		1584 of 10000 with 68.18% 	 Time used:  0.00 sec
2023-03-30 17:08:07,223 		1608 of 10000 with 67.97% 	 Time used:  0.00 sec
2023-03-30 17:08:07,226 		1632 of 10000 with 68.08% 	 Time used:  0.00 sec
2023-03-30 17:08:07,228 		1656 of 10000 with 68.00% 	 Time used:  0.00 sec
2023-03-30 17:08:07,230 		1680 of 10000 with 68.21% 	 Time used:  0.00 sec
2023-03-30 17:08:07,232 		1704 of 10000 with 68.13% 	 Time used:  0.00 sec
2023-03-30 17:08:07,235 		1728 of 10000 with 68.23% 	 Time used:  0.00 sec
2023-03-30 17:08:07,237 		1752 of 10000 with 68.21% 	 Time used:  0.00 sec
2023-03-30 17:08:07,239 		1776 of 10000 with 68.36% 	 Time used:  0.00 sec
2023-03-30 17:08:07,241 		1800 of 10000 with 68.17% 	 Time used:  0.00 sec
2023-03-30 17:08:07,243 		1824 of 10000 with 68.09% 	 Time used:  0.00 sec
2023-03-30 17:08:07,246 		1848 of 10000 with 68.02% 	 Time used:  0.00 sec
2023-03-30 17:08:07,248 		1872 of 10000 with 68.16% 	 Time used:  0.00 sec
2023-03-30 17:08:07,250 		1896 of 10000 with 68.30% 	 Time used:  0.00 sec
2023-03-30 17:08:07,252 		1920 of 10000 with 68.44% 	 Time used:  0.00 sec
2023-03-30 17:08:07,255 		1944 of 10000 with 68.16% 	 Time used:  0.00 sec
2023-03-30 17:08:07,257 		1968 of 10000 with 68.19% 	 Time used:  0.00 sec
2023-03-30 17:08:07,259 		1992 of 10000 with 68.12% 	 Time used:  0.00 sec
2023-03-30 17:08:07,261 		2016 of 10000 with 67.96% 	 Time used:  0.00 sec
2023-03-30 17:08:07,263 		2040 of 10000 with 67.89% 	 Time used:  0.00 sec
2023-03-30 17:08:07,266 		2064 of 10000 with 67.88% 	 Time used:  0.00 sec
2023-03-30 17:08:07,268 		2088 of 10000 with 67.67% 	 Time used:  0.00 sec
2023-03-30 17:08:07,270 		2112 of 10000 with 67.71% 	 Time used:  0.00 sec
2023-03-30 17:08:07,272 		2136 of 10000 with 67.70% 	 Time used:  0.00 sec
2023-03-30 17:08:07,275 		2160 of 10000 with 67.78% 	 Time used:  0.00 sec
2023-03-30 17:08:07,277 		2184 of 10000 with 67.81% 	 Time used:  0.00 sec
2023-03-30 17:08:07,279 		2208 of 10000 with 67.89% 	 Time used:  0.00 sec
2023-03-30 17:08:07,281 		2232 of 10000 with 67.97% 	 Time used:  0.00 sec
2023-03-30 17:08:07,283 		2256 of 10000 with 67.82% 	 Time used:  0.00 sec
2023-03-30 17:08:07,286 		2280 of 10000 with 67.94% 	 Time used:  0.00 sec
2023-03-30 17:08:07,288 		2304 of 10000 with 67.80% 	 Time used:  0.00 sec
2023-03-30 17:08:07,290 		2328 of 10000 with 67.83% 	 Time used:  0.00 sec
2023-03-30 17:08:07,292 		2352 of 10000 with 68.07% 	 Time used:  0.00 sec
2023-03-30 17:08:07,295 		2376 of 10000 with 68.10% 	 Time used:  0.00 sec
2023-03-30 17:08:07,297 		2400 of 10000 with 68.08% 	 Time used:  0.00 sec
2023-03-30 17:08:07,299 		2424 of 10000 with 68.03% 	 Time used:  0.00 sec
2023-03-30 17:08:07,301 		2448 of 10000 with 68.01% 	 Time used:  0.00 sec
2023-03-30 17:08:07,304 		2472 of 10000 with 68.08% 	 Time used:  0.00 sec
2023-03-30 17:08:07,306 		2496 of 10000 with 68.07% 	 Time used:  0.00 sec
2023-03-30 17:08:07,308 		2520 of 10000 with 67.98% 	 Time used:  0.00 sec
2023-03-30 17:08:07,310 		2544 of 10000 with 67.89% 	 Time used:  0.00 sec
2023-03-30 17:08:07,312 		2568 of 10000 with 67.99% 	 Time used:  0.00 sec
2023-03-30 17:08:07,315 		2592 of 10000 with 67.86% 	 Time used:  0.00 sec
2023-03-30 17:08:07,317 		2616 of 10000 with 67.78% 	 Time used:  0.00 sec
2023-03-30 17:08:07,319 		2640 of 10000 with 67.80% 	 Time used:  0.00 sec
2023-03-30 17:08:07,321 		2664 of 10000 with 67.72% 	 Time used:  0.00 sec
2023-03-30 17:08:07,324 		2688 of 10000 with 67.75% 	 Time used:  0.00 sec
2023-03-30 17:08:07,326 		2712 of 10000 with 67.63% 	 Time used:  0.00 sec
2023-03-30 17:08:07,328 		2736 of 10000 with 67.65% 	 Time used:  0.00 sec
2023-03-30 17:08:07,330 		2760 of 10000 with 67.72% 	 Time used:  0.00 sec
2023-03-30 17:08:07,332 		2784 of 10000 with 67.64% 	 Time used:  0.00 sec
2023-03-30 17:08:07,335 		2808 of 10000 with 67.77% 	 Time used:  0.00 sec
2023-03-30 17:08:07,337 		2832 of 10000 with 67.80% 	 Time used:  0.00 sec
2023-03-30 17:08:07,339 		2856 of 10000 with 67.79% 	 Time used:  0.00 sec
2023-03-30 17:08:07,341 		2880 of 10000 with 67.74% 	 Time used:  0.00 sec
2023-03-30 17:08:07,344 		2904 of 10000 with 67.80% 	 Time used:  0.00 sec
2023-03-30 17:08:07,346 		2928 of 10000 with 67.86% 	 Time used:  0.00 sec
2023-03-30 17:08:07,348 		2952 of 10000 with 67.95% 	 Time used:  0.00 sec
2023-03-30 17:08:07,350 		2976 of 10000 with 67.84% 	 Time used:  0.00 sec
2023-03-30 17:08:07,353 		3000 of 10000 with 67.80% 	 Time used:  0.00 sec
2023-03-30 17:08:07,355 		3024 of 10000 with 67.82% 	 Time used:  0.00 sec
2023-03-30 17:08:07,357 		3048 of 10000 with 67.88% 	 Time used:  0.00 sec
2023-03-30 17:08:07,359 		3072 of 10000 with 67.90% 	 Time used:  0.00 sec
2023-03-30 17:08:07,361 		3096 of 10000 with 67.89% 	 Time used:  0.00 sec
2023-03-30 17:08:07,364 		3120 of 10000 with 67.82% 	 Time used:  0.00 sec
2023-03-30 17:08:07,366 		3144 of 10000 with 67.88% 	 Time used:  0.00 sec
2023-03-30 17:08:07,368 		3168 of 10000 with 67.87% 	 Time used:  0.00 sec
2023-03-30 17:08:07,370 		3192 of 10000 with 67.76% 	 Time used:  0.00 sec
2023-03-30 17:08:07,373 		3216 of 10000 with 67.63% 	 Time used:  0.00 sec
2023-03-30 17:08:07,375 		3240 of 10000 with 67.59% 	 Time used:  0.00 sec
2023-03-30 17:08:07,377 		3264 of 10000 with 67.62% 	 Time used:  0.00 sec
2023-03-30 17:08:07,379 		3288 of 10000 with 67.61% 	 Time used:  0.00 sec
2023-03-30 17:08:07,381 		3312 of 10000 with 67.60% 	 Time used:  0.00 sec
2023-03-30 17:08:07,384 		3336 of 10000 with 67.57% 	 Time used:  0.00 sec
2023-03-30 17:08:07,386 		3360 of 10000 with 67.50% 	 Time used:  0.00 sec
2023-03-30 17:08:07,388 		3384 of 10000 with 67.46% 	 Time used:  0.00 sec
2023-03-30 17:08:07,390 		3408 of 10000 with 67.55% 	 Time used:  0.00 sec
2023-03-30 17:08:07,393 		3432 of 10000 with 67.48% 	 Time used:  0.00 sec
2023-03-30 17:08:07,395 		3456 of 10000 with 67.45% 	 Time used:  0.00 sec
2023-03-30 17:08:07,397 		3480 of 10000 with 67.59% 	 Time used:  0.00 sec
2023-03-30 17:08:07,399 		3504 of 10000 with 67.52% 	 Time used:  0.00 sec
2023-03-30 17:08:07,402 		3528 of 10000 with 67.46% 	 Time used:  0.00 sec
2023-03-30 17:08:07,404 		3552 of 10000 with 67.51% 	 Time used:  0.00 sec
2023-03-30 17:08:07,406 		3576 of 10000 with 67.51% 	 Time used:  0.00 sec
2023-03-30 17:08:07,408 		3600 of 10000 with 67.50% 	 Time used:  0.00 sec
2023-03-30 17:08:07,410 		3624 of 10000 with 67.38% 	 Time used:  0.00 sec
2023-03-30 17:08:07,413 		3648 of 10000 with 67.43% 	 Time used:  0.00 sec
2023-03-30 17:08:07,415 		3672 of 10000 with 67.54% 	 Time used:  0.00 sec
2023-03-30 17:08:07,417 		3696 of 10000 with 67.53% 	 Time used:  0.00 sec
2023-03-30 17:08:07,419 		3720 of 10000 with 67.58% 	 Time used:  0.00 sec
2023-03-30 17:08:07,422 		3744 of 10000 with 67.65% 	 Time used:  0.00 sec
2023-03-30 17:08:07,424 		3768 of 10000 with 67.68% 	 Time used:  0.00 sec
2023-03-30 17:08:07,426 		3792 of 10000 with 67.72% 	 Time used:  0.00 sec
2023-03-30 17:08:07,428 		3816 of 10000 with 67.74% 	 Time used:  0.00 sec
2023-03-30 17:08:07,430 		3840 of 10000 with 67.81% 	 Time used:  0.00 sec
2023-03-30 17:08:07,433 		3864 of 10000 with 67.91% 	 Time used:  0.00 sec
2023-03-30 17:08:07,435 		3888 of 10000 with 67.88% 	 Time used:  0.00 sec
2023-03-30 17:08:07,437 		3912 of 10000 with 67.79% 	 Time used:  0.00 sec
2023-03-30 17:08:07,439 		3936 of 10000 with 67.78% 	 Time used:  0.00 sec
2023-03-30 17:08:07,442 		3960 of 10000 with 67.88% 	 Time used:  0.00 sec
2023-03-30 17:08:07,444 		3984 of 10000 with 67.85% 	 Time used:  0.00 sec
2023-03-30 17:08:07,446 		4008 of 10000 with 67.89% 	 Time used:  0.00 sec
2023-03-30 17:08:07,448 		4032 of 10000 with 68.01% 	 Time used:  0.00 sec
2023-03-30 17:08:07,451 		4056 of 10000 with 67.95% 	 Time used:  0.00 sec
2023-03-30 17:08:07,453 		4080 of 10000 with 68.09% 	 Time used:  0.00 sec
2023-03-30 17:08:07,455 		4104 of 10000 with 68.03% 	 Time used:  0.00 sec
2023-03-30 17:08:07,457 		4128 of 10000 with 68.05% 	 Time used:  0.00 sec
2023-03-30 17:08:07,459 		4152 of 10000 with 68.06% 	 Time used:  0.00 sec
2023-03-30 17:08:07,462 		4176 of 10000 with 68.10% 	 Time used:  0.00 sec
2023-03-30 17:08:07,464 		4200 of 10000 with 68.21% 	 Time used:  0.00 sec
2023-03-30 17:08:07,466 		4224 of 10000 with 68.23% 	 Time used:  0.00 sec
2023-03-30 17:08:07,468 		4248 of 10000 with 68.29% 	 Time used:  0.00 sec
2023-03-30 17:08:07,471 		4272 of 10000 with 68.35% 	 Time used:  0.00 sec
2023-03-30 17:08:07,473 		4296 of 10000 with 68.25% 	 Time used:  0.00 sec
2023-03-30 17:08:07,475 		4320 of 10000 with 68.22% 	 Time used:  0.00 sec
2023-03-30 17:08:07,477 		4344 of 10000 with 68.23% 	 Time used:  0.00 sec
2023-03-30 17:08:07,480 		4368 of 10000 with 68.32% 	 Time used:  0.00 sec
2023-03-30 17:08:07,482 		4392 of 10000 with 68.35% 	 Time used:  0.00 sec
2023-03-30 17:08:07,484 		4416 of 10000 with 68.39% 	 Time used:  0.00 sec
2023-03-30 17:08:07,486 		4440 of 10000 with 68.45% 	 Time used:  0.00 sec
2023-03-30 17:08:07,489 		4464 of 10000 with 68.44% 	 Time used:  0.00 sec
2023-03-30 17:08:07,491 		4488 of 10000 with 68.43% 	 Time used:  0.00 sec
2023-03-30 17:08:07,493 		4512 of 10000 with 68.37% 	 Time used:  0.00 sec
2023-03-30 17:08:07,495 		4536 of 10000 with 68.36% 	 Time used:  0.00 sec
2023-03-30 17:08:07,497 		4560 of 10000 with 68.25% 	 Time used:  0.00 sec
2023-03-30 17:08:07,500 		4584 of 10000 with 68.24% 	 Time used:  0.00 sec
2023-03-30 17:08:07,502 		4608 of 10000 with 68.16% 	 Time used:  0.00 sec
2023-03-30 17:08:07,504 		4632 of 10000 with 68.16% 	 Time used:  0.00 sec
2023-03-30 17:08:07,506 		4656 of 10000 with 68.13% 	 Time used:  0.00 sec
2023-03-30 17:08:07,509 		4680 of 10000 with 68.14% 	 Time used:  0.00 sec
2023-03-30 17:08:07,511 		4704 of 10000 with 68.18% 	 Time used:  0.00 sec
2023-03-30 17:08:07,513 		4728 of 10000 with 68.21% 	 Time used:  0.00 sec
2023-03-30 17:08:07,515 		4752 of 10000 with 68.18% 	 Time used:  0.00 sec
2023-03-30 17:08:07,517 		4776 of 10000 with 68.24% 	 Time used:  0.00 sec
2023-03-30 17:08:07,520 		4800 of 10000 with 68.25% 	 Time used:  0.00 sec
2023-03-30 17:08:07,522 		4824 of 10000 with 68.22% 	 Time used:  0.00 sec
2023-03-30 17:08:07,524 		4848 of 10000 with 68.21% 	 Time used:  0.00 sec
2023-03-30 17:08:07,526 		4872 of 10000 with 68.29% 	 Time used:  0.00 sec
2023-03-30 17:08:07,529 		4896 of 10000 with 68.32% 	 Time used:  0.00 sec
2023-03-30 17:08:07,531 		4920 of 10000 with 68.33% 	 Time used:  0.00 sec
2023-03-30 17:08:07,533 		4944 of 10000 with 68.35% 	 Time used:  0.00 sec
2023-03-30 17:08:07,535 		4968 of 10000 with 68.36% 	 Time used:  0.00 sec
2023-03-30 17:08:07,538 		4992 of 10000 with 68.43% 	 Time used:  0.00 sec
2023-03-30 17:08:07,540 		5016 of 10000 with 68.40% 	 Time used:  0.00 sec
2023-03-30 17:08:07,542 		5040 of 10000 with 68.39% 	 Time used:  0.00 sec
2023-03-30 17:08:07,544 		5064 of 10000 with 68.36% 	 Time used:  0.00 sec
2023-03-30 17:08:07,546 		5088 of 10000 with 68.38% 	 Time used:  0.00 sec
2023-03-30 17:08:07,549 		5112 of 10000 with 68.37% 	 Time used:  0.00 sec
2023-03-30 17:08:07,551 		5136 of 10000 with 68.28% 	 Time used:  0.00 sec
2023-03-30 17:08:07,553 		5160 of 10000 with 68.29% 	 Time used:  0.00 sec
2023-03-30 17:08:07,555 		5184 of 10000 with 68.27% 	 Time used:  0.00 sec
2023-03-30 17:08:07,558 		5208 of 10000 with 68.20% 	 Time used:  0.00 sec
2023-03-30 17:08:07,560 		5232 of 10000 with 68.20% 	 Time used:  0.00 sec
2023-03-30 17:08:07,562 		5256 of 10000 with 68.21% 	 Time used:  0.00 sec
2023-03-30 17:08:07,564 		5280 of 10000 with 68.28% 	 Time used:  0.00 sec
2023-03-30 17:08:07,567 		5304 of 10000 with 68.29% 	 Time used:  0.00 sec
2023-03-30 17:08:07,569 		5328 of 10000 with 68.26% 	 Time used:  0.00 sec
2023-03-30 17:08:07,571 		5352 of 10000 with 68.25% 	 Time used:  0.00 sec
2023-03-30 17:08:07,573 		5376 of 10000 with 68.17% 	 Time used:  0.00 sec
2023-03-30 17:08:07,576 		5400 of 10000 with 68.13% 	 Time used:  0.00 sec
2023-03-30 17:08:07,578 		5424 of 10000 with 68.12% 	 Time used:  0.00 sec
2023-03-30 17:08:07,580 		5448 of 10000 with 68.12% 	 Time used:  0.00 sec
2023-03-30 17:08:07,582 		5472 of 10000 with 68.11% 	 Time used:  0.00 sec
2023-03-30 17:08:07,584 		5496 of 10000 with 68.10% 	 Time used:  0.00 sec
2023-03-30 17:08:07,587 		5520 of 10000 with 68.13% 	 Time used:  0.00 sec
2023-03-30 17:08:07,589 		5544 of 10000 with 68.15% 	 Time used:  0.00 sec
2023-03-30 17:08:07,591 		5568 of 10000 with 68.12% 	 Time used:  0.00 sec
2023-03-30 17:08:07,593 		5592 of 10000 with 68.15% 	 Time used:  0.00 sec
2023-03-30 17:08:07,596 		5616 of 10000 with 68.16% 	 Time used:  0.00 sec
2023-03-30 17:08:07,598 		5640 of 10000 with 68.16% 	 Time used:  0.00 sec
2023-03-30 17:08:07,600 		5664 of 10000 with 68.08% 	 Time used:  0.00 sec
2023-03-30 17:08:07,602 		5688 of 10000 with 68.14% 	 Time used:  0.00 sec
2023-03-30 17:08:07,605 		5712 of 10000 with 68.17% 	 Time used:  0.00 sec
2023-03-30 17:08:07,607 		5736 of 10000 with 68.22% 	 Time used:  0.00 sec
2023-03-30 17:08:07,609 		5760 of 10000 with 68.16% 	 Time used:  0.00 sec
2023-03-30 17:08:07,611 		5784 of 10000 with 68.19% 	 Time used:  0.00 sec
2023-03-30 17:08:07,614 		5808 of 10000 with 68.16% 	 Time used:  0.00 sec
2023-03-30 17:08:07,616 		5832 of 10000 with 68.12% 	 Time used:  0.00 sec
2023-03-30 17:08:07,618 		5856 of 10000 with 68.08% 	 Time used:  0.00 sec
2023-03-30 17:08:07,620 		5880 of 10000 with 68.10% 	 Time used:  0.00 sec
2023-03-30 17:08:07,622 		5904 of 10000 with 68.07% 	 Time used:  0.00 sec
2023-03-30 17:08:07,625 		5928 of 10000 with 68.00% 	 Time used:  0.00 sec
2023-03-30 17:08:07,627 		5952 of 10000 with 68.01% 	 Time used:  0.00 sec
2023-03-30 17:08:07,629 		5976 of 10000 with 68.01% 	 Time used:  0.00 sec
2023-03-30 17:08:07,631 		6000 of 10000 with 67.97% 	 Time used:  0.00 sec
2023-03-30 17:08:07,634 		6024 of 10000 with 67.93% 	 Time used:  0.00 sec
2023-03-30 17:08:07,636 		6048 of 10000 with 67.91% 	 Time used:  0.00 sec
2023-03-30 17:08:07,638 		6072 of 10000 with 67.87% 	 Time used:  0.00 sec
2023-03-30 17:08:07,640 		6096 of 10000 with 67.86% 	 Time used:  0.00 sec
2023-03-30 17:08:07,642 		6120 of 10000 with 67.96% 	 Time used:  0.00 sec
2023-03-30 17:08:07,645 		6144 of 10000 with 67.92% 	 Time used:  0.00 sec
2023-03-30 17:08:07,647 		6168 of 10000 with 67.87% 	 Time used:  0.00 sec
2023-03-30 17:08:07,649 		6192 of 10000 with 67.94% 	 Time used:  0.00 sec
2023-03-30 17:08:07,651 		6216 of 10000 with 67.89% 	 Time used:  0.00 sec
2023-03-30 17:08:07,653 		6240 of 10000 with 67.90% 	 Time used:  0.00 sec
2023-03-30 17:08:07,656 		6264 of 10000 with 67.93% 	 Time used:  0.00 sec
2023-03-30 17:08:07,658 		6288 of 10000 with 67.95% 	 Time used:  0.00 sec
2023-03-30 17:08:07,660 		6312 of 10000 with 68.00% 	 Time used:  0.00 sec
2023-03-30 17:08:07,663 		6336 of 10000 with 67.99% 	 Time used:  0.00 sec
2023-03-30 17:08:07,665 		6360 of 10000 with 68.08% 	 Time used:  0.00 sec
2023-03-30 17:08:07,667 		6384 of 10000 with 68.05% 	 Time used:  0.00 sec
2023-03-30 17:08:07,669 		6408 of 10000 with 68.02% 	 Time used:  0.00 sec
2023-03-30 17:08:07,672 		6432 of 10000 with 68.05% 	 Time used:  0.00 sec
2023-03-30 17:08:07,674 		6456 of 10000 with 68.03% 	 Time used:  0.00 sec
2023-03-30 17:08:07,676 		6480 of 10000 with 68.06% 	 Time used:  0.00 sec
2023-03-30 17:08:07,678 		6504 of 10000 with 68.05% 	 Time used:  0.00 sec
2023-03-30 17:08:07,680 		6528 of 10000 with 68.11% 	 Time used:  0.00 sec
2023-03-30 17:08:07,683 		6552 of 10000 with 68.10% 	 Time used:  0.00 sec
2023-03-30 17:08:07,685 		6576 of 10000 with 68.10% 	 Time used:  0.00 sec
2023-03-30 17:08:07,687 		6600 of 10000 with 68.06% 	 Time used:  0.00 sec
2023-03-30 17:08:07,689 		6624 of 10000 with 68.10% 	 Time used:  0.00 sec
2023-03-30 17:08:07,692 		6648 of 10000 with 68.10% 	 Time used:  0.00 sec
2023-03-30 17:08:07,694 		6672 of 10000 with 68.06% 	 Time used:  0.00 sec
2023-03-30 17:08:07,696 		6696 of 10000 with 68.06% 	 Time used:  0.00 sec
2023-03-30 17:08:07,698 		6720 of 10000 with 68.05% 	 Time used:  0.00 sec
2023-03-30 17:08:07,701 		6744 of 10000 with 68.05% 	 Time used:  0.00 sec
2023-03-30 17:08:07,703 		6768 of 10000 with 68.01% 	 Time used:  0.00 sec
2023-03-30 17:08:07,705 		6792 of 10000 with 68.02% 	 Time used:  0.00 sec
2023-03-30 17:08:07,707 		6816 of 10000 with 68.05% 	 Time used:  0.00 sec
2023-03-30 17:08:07,709 		6840 of 10000 with 68.07% 	 Time used:  0.00 sec
2023-03-30 17:08:07,712 		6864 of 10000 with 68.05% 	 Time used:  0.00 sec
2023-03-30 17:08:07,714 		6888 of 10000 with 67.97% 	 Time used:  0.00 sec
2023-03-30 17:08:07,716 		6912 of 10000 with 68.00% 	 Time used:  0.00 sec
2023-03-30 17:08:07,718 		6936 of 10000 with 67.95% 	 Time used:  0.00 sec
2023-03-30 17:08:07,721 		6960 of 10000 with 67.93% 	 Time used:  0.00 sec
2023-03-30 17:08:07,723 		6984 of 10000 with 67.87% 	 Time used:  0.00 sec
2023-03-30 17:08:07,725 		7008 of 10000 with 67.81% 	 Time used:  0.00 sec
2023-03-30 17:08:07,727 		7032 of 10000 with 67.80% 	 Time used:  0.00 sec
2023-03-30 17:08:07,730 		7056 of 10000 with 67.80% 	 Time used:  0.00 sec
2023-03-30 17:08:07,732 		7080 of 10000 with 67.80% 	 Time used:  0.00 sec
2023-03-30 17:08:07,734 		7104 of 10000 with 67.78% 	 Time used:  0.00 sec
2023-03-30 17:08:07,736 		7128 of 10000 with 67.72% 	 Time used:  0.00 sec
2023-03-30 17:08:07,739 		7152 of 10000 with 67.73% 	 Time used:  0.00 sec
2023-03-30 17:08:07,741 		7176 of 10000 with 67.75% 	 Time used:  0.00 sec
2023-03-30 17:08:07,743 		7200 of 10000 with 67.76% 	 Time used:  0.00 sec
2023-03-30 17:08:07,745 		7224 of 10000 with 67.73% 	 Time used:  0.00 sec
2023-03-30 17:08:07,747 		7248 of 10000 with 67.74% 	 Time used:  0.00 sec
2023-03-30 17:08:07,750 		7272 of 10000 with 67.77% 	 Time used:  0.00 sec
2023-03-30 17:08:07,752 		7296 of 10000 with 67.74% 	 Time used:  0.00 sec
2023-03-30 17:08:07,754 		7320 of 10000 with 67.76% 	 Time used:  0.00 sec
2023-03-30 17:08:07,756 		7344 of 10000 with 67.80% 	 Time used:  0.00 sec
2023-03-30 17:08:07,759 		7368 of 10000 with 67.82% 	 Time used:  0.00 sec
2023-03-30 17:08:07,761 		7392 of 10000 with 67.83% 	 Time used:  0.00 sec
2023-03-30 17:08:07,763 		7416 of 10000 with 67.80% 	 Time used:  0.00 sec
2023-03-30 17:08:07,765 		7440 of 10000 with 67.78% 	 Time used:  0.00 sec
2023-03-30 17:08:07,767 		7464 of 10000 with 67.77% 	 Time used:  0.00 sec
2023-03-30 17:08:07,770 		7488 of 10000 with 67.80% 	 Time used:  0.00 sec
2023-03-30 17:08:07,772 		7512 of 10000 with 67.84% 	 Time used:  0.00 sec
2023-03-30 17:08:07,774 		7536 of 10000 with 67.85% 	 Time used:  0.00 sec
2023-03-30 17:08:07,776 		7560 of 10000 with 67.83% 	 Time used:  0.00 sec
2023-03-30 17:08:07,778 		7584 of 10000 with 67.85% 	 Time used:  0.00 sec
2023-03-30 17:08:07,781 		7608 of 10000 with 67.85% 	 Time used:  0.00 sec
2023-03-30 17:08:07,783 		7632 of 10000 with 67.90% 	 Time used:  0.00 sec
2023-03-30 17:08:07,785 		7656 of 10000 with 67.96% 	 Time used:  0.00 sec
2023-03-30 17:08:07,787 		7680 of 10000 with 67.92% 	 Time used:  0.00 sec
2023-03-30 17:08:07,790 		7704 of 10000 with 67.91% 	 Time used:  0.00 sec
2023-03-30 17:08:07,792 		7728 of 10000 with 67.91% 	 Time used:  0.00 sec
2023-03-30 17:08:07,794 		7752 of 10000 with 67.91% 	 Time used:  0.00 sec
2023-03-30 17:08:07,796 		7776 of 10000 with 67.97% 	 Time used:  0.00 sec
2023-03-30 17:08:07,798 		7800 of 10000 with 67.94% 	 Time used:  0.00 sec
2023-03-30 17:08:07,801 		7824 of 10000 with 67.94% 	 Time used:  0.00 sec
2023-03-30 17:08:07,803 		7848 of 10000 with 67.95% 	 Time used:  0.00 sec
2023-03-30 17:08:07,805 		7872 of 10000 with 67.95% 	 Time used:  0.00 sec
2023-03-30 17:08:07,807 		7896 of 10000 with 67.96% 	 Time used:  0.00 sec
2023-03-30 17:08:07,810 		7920 of 10000 with 67.90% 	 Time used:  0.00 sec
2023-03-30 17:08:07,812 		7944 of 10000 with 67.94% 	 Time used:  0.00 sec
2023-03-30 17:08:07,814 		7968 of 10000 with 67.93% 	 Time used:  0.00 sec
2023-03-30 17:08:07,816 		7992 of 10000 with 67.92% 	 Time used:  0.00 sec
2023-03-30 17:08:07,818 		8016 of 10000 with 67.96% 	 Time used:  0.00 sec
2023-03-30 17:08:07,821 		8040 of 10000 with 67.96% 	 Time used:  0.00 sec
2023-03-30 17:08:07,823 		8064 of 10000 with 67.99% 	 Time used:  0.00 sec
2023-03-30 17:08:07,825 		8088 of 10000 with 67.99% 	 Time used:  0.00 sec
2023-03-30 17:08:07,827 		8112 of 10000 with 68.00% 	 Time used:  0.00 sec
2023-03-30 17:08:07,830 		8136 of 10000 with 67.92% 	 Time used:  0.00 sec
2023-03-30 17:08:07,832 		8160 of 10000 with 67.95% 	 Time used:  0.00 sec
2023-03-30 17:08:07,834 		8184 of 10000 with 67.95% 	 Time used:  0.00 sec
2023-03-30 17:08:07,836 		8208 of 10000 with 67.92% 	 Time used:  0.00 sec
2023-03-30 17:08:07,838 		8232 of 10000 with 67.93% 	 Time used:  0.00 sec
2023-03-30 17:08:07,841 		8256 of 10000 with 67.94% 	 Time used:  0.00 sec
2023-03-30 17:08:07,843 		8280 of 10000 with 67.92% 	 Time used:  0.00 sec
2023-03-30 17:08:07,845 		8304 of 10000 with 67.86% 	 Time used:  0.00 sec
2023-03-30 17:08:07,847 		8328 of 10000 with 67.81% 	 Time used:  0.00 sec
2023-03-30 17:08:07,849 		8352 of 10000 with 67.82% 	 Time used:  0.00 sec
2023-03-30 17:08:07,852 		8376 of 10000 with 67.85% 	 Time used:  0.00 sec
2023-03-30 17:08:07,854 		8400 of 10000 with 67.88% 	 Time used:  0.00 sec
2023-03-30 17:08:07,856 		8424 of 10000 with 67.84% 	 Time used:  0.00 sec
2023-03-30 17:08:07,858 		8448 of 10000 with 67.85% 	 Time used:  0.00 sec
2023-03-30 17:08:07,861 		8472 of 10000 with 67.84% 	 Time used:  0.00 sec
2023-03-30 17:08:07,863 		8496 of 10000 with 67.83% 	 Time used:  0.00 sec
2023-03-30 17:08:07,865 		8520 of 10000 with 67.88% 	 Time used:  0.00 sec
2023-03-30 17:08:07,867 		8544 of 10000 with 67.86% 	 Time used:  0.00 sec
2023-03-30 17:08:07,869 		8568 of 10000 with 67.87% 	 Time used:  0.00 sec
2023-03-30 17:08:07,872 		8592 of 10000 with 67.84% 	 Time used:  0.00 sec
2023-03-30 17:08:07,874 		8616 of 10000 with 67.86% 	 Time used:  0.00 sec
2023-03-30 17:08:07,876 		8640 of 10000 with 67.80% 	 Time used:  0.00 sec
2023-03-30 17:08:07,878 		8664 of 10000 with 67.79% 	 Time used:  0.00 sec
2023-03-30 17:08:07,880 		8688 of 10000 with 67.81% 	 Time used:  0.00 sec
2023-03-30 17:08:07,883 		8712 of 10000 with 67.83% 	 Time used:  0.00 sec
2023-03-30 17:08:07,885 		8736 of 10000 with 67.80% 	 Time used:  0.00 sec
2023-03-30 17:08:07,887 		8760 of 10000 with 67.77% 	 Time used:  0.00 sec
2023-03-30 17:08:07,889 		8784 of 10000 with 67.79% 	 Time used:  0.00 sec
2023-03-30 17:08:07,892 		8808 of 10000 with 67.80% 	 Time used:  0.00 sec
2023-03-30 17:08:07,894 		8832 of 10000 with 67.81% 	 Time used:  0.00 sec
2023-03-30 17:08:07,896 		8856 of 10000 with 67.83% 	 Time used:  0.00 sec
2023-03-30 17:08:07,898 		8880 of 10000 with 67.84% 	 Time used:  0.00 sec
2023-03-30 17:08:07,900 		8904 of 10000 with 67.86% 	 Time used:  0.00 sec
2023-03-30 17:08:07,903 		8928 of 10000 with 67.90% 	 Time used:  0.00 sec
2023-03-30 17:08:07,905 		8952 of 10000 with 67.85% 	 Time used:  0.00 sec
2023-03-30 17:08:07,907 		8976 of 10000 with 67.85% 	 Time used:  0.00 sec
2023-03-30 17:08:07,909 		9000 of 10000 with 67.84% 	 Time used:  0.00 sec
2023-03-30 17:08:07,911 		9024 of 10000 with 67.84% 	 Time used:  0.00 sec
2023-03-30 17:08:07,914 		9048 of 10000 with 67.79% 	 Time used:  0.00 sec
2023-03-30 17:08:07,916 		9072 of 10000 with 67.80% 	 Time used:  0.00 sec
2023-03-30 17:08:07,918 		9096 of 10000 with 67.80% 	 Time used:  0.00 sec
2023-03-30 17:08:07,920 		9120 of 10000 with 67.83% 	 Time used:  0.00 sec
2023-03-30 17:08:07,922 		9144 of 10000 with 67.83% 	 Time used:  0.00 sec
2023-03-30 17:08:07,925 		9168 of 10000 with 67.88% 	 Time used:  0.00 sec
2023-03-30 17:08:07,927 		9192 of 10000 with 67.91% 	 Time used:  0.00 sec
2023-03-30 17:08:07,929 		9216 of 10000 with 67.94% 	 Time used:  0.00 sec
2023-03-30 17:08:07,931 		9240 of 10000 with 67.94% 	 Time used:  0.00 sec
2023-03-30 17:08:07,933 		9264 of 10000 with 67.96% 	 Time used:  0.00 sec
2023-03-30 17:08:07,936 		9288 of 10000 with 67.96% 	 Time used:  0.00 sec
2023-03-30 17:08:07,938 		9312 of 10000 with 67.91% 	 Time used:  0.00 sec
2023-03-30 17:08:07,940 		9336 of 10000 with 67.95% 	 Time used:  0.00 sec
2023-03-30 17:08:07,942 		9360 of 10000 with 67.92% 	 Time used:  0.00 sec
2023-03-30 17:08:07,945 		9384 of 10000 with 67.90% 	 Time used:  0.00 sec
2023-03-30 17:08:07,947 		9408 of 10000 with 67.92% 	 Time used:  0.00 sec
2023-03-30 17:08:07,949 		9432 of 10000 with 67.91% 	 Time used:  0.00 sec
2023-03-30 17:08:07,951 		9456 of 10000 with 67.88% 	 Time used:  0.00 sec
2023-03-30 17:08:07,953 		9480 of 10000 with 67.88% 	 Time used:  0.00 sec
2023-03-30 17:08:07,956 		9504 of 10000 with 67.86% 	 Time used:  0.00 sec
2023-03-30 17:08:07,958 		9528 of 10000 with 67.85% 	 Time used:  0.00 sec
2023-03-30 17:08:07,960 		9552 of 10000 with 67.89% 	 Time used:  0.00 sec
2023-03-30 17:08:07,962 		9576 of 10000 with 67.89% 	 Time used:  0.00 sec
2023-03-30 17:08:07,965 		9600 of 10000 with 67.91% 	 Time used:  0.00 sec
2023-03-30 17:08:07,967 		9624 of 10000 with 67.90% 	 Time used:  0.00 sec
2023-03-30 17:08:07,969 		9648 of 10000 with 67.89% 	 Time used:  0.00 sec
2023-03-30 17:08:07,971 		9672 of 10000 with 67.92% 	 Time used:  0.00 sec
2023-03-30 17:08:07,973 		9696 of 10000 with 67.90% 	 Time used:  0.00 sec
2023-03-30 17:08:07,976 		9720 of 10000 with 67.91% 	 Time used:  0.00 sec
2023-03-30 17:08:07,978 		9744 of 10000 with 67.92% 	 Time used:  0.00 sec
2023-03-30 17:08:07,980 		9768 of 10000 with 67.90% 	 Time used:  0.00 sec
2023-03-30 17:08:07,982 		9792 of 10000 with 67.89% 	 Time used:  0.00 sec
2023-03-30 17:08:07,985 		9816 of 10000 with 67.90% 	 Time used:  0.00 sec
2023-03-30 17:08:07,987 		9840 of 10000 with 67.88% 	 Time used:  0.00 sec
2023-03-30 17:08:07,989 		9864 of 10000 with 67.84% 	 Time used:  0.00 sec
2023-03-30 17:08:07,991 		9888 of 10000 with 67.85% 	 Time used:  0.00 sec
2023-03-30 17:08:07,993 		9912 of 10000 with 67.84% 	 Time used:  0.00 sec
2023-03-30 17:08:07,996 		9936 of 10000 with 67.86% 	 Time used:  0.00 sec
2023-03-30 17:08:07,998 		9960 of 10000 with 67.89% 	 Time used:  0.00 sec
2023-03-30 17:08:08,000 		9984 of 10000 with 67.86% 	 Time used:  0.00 sec
2023-03-30 17:08:08,002 		10000 of 10000 with 67.85% 	 Time used:  0.00 sec
2023-03-30 17:08:08,002 
2023-03-30 17:08:08,003 			Learning rate: weights:   1.000e-03    
2023-03-30 17:08:08,003 			Last test performance: 67.85%
2023-03-30 17:08:08,003 ----------------
2023-03-30 17:08:08,142   16  =>  0    		Training 486 pattern with 61.67% 	Forward time: 	 0.12 sec
2023-03-30 17:08:08,142 			Loss:    4.396e-02    			Backward time: 	 0.01 sec 
2023-03-30 17:08:08,179 			Learning rate: weights:   1.000e-03    
2023-03-30 17:08:08,180 			Last test performance: 67.85%
2023-03-30 17:08:08,180 ----------------
2023-03-30 17:08:08,424   16  =>  1    		Training 486 pattern with 63.96% 	Forward time: 	 0.22 sec
2023-03-30 17:08:08,425 			Loss:    4.462e-02    			Backward time: 	 0.02 sec 
2023-03-30 17:08:08,512 			Learning rate: weights:   1.000e-03    
2023-03-30 17:08:08,512 			Last test performance: 67.85%
2023-03-30 17:08:08,512 ----------------
2023-03-30 17:08:08,704   16  =>  2    		Training 486 pattern with 66.25% 	Forward time: 	 0.17 sec
2023-03-30 17:08:08,704 			Loss:    4.051e-02    			Backward time: 	 0.01 sec 
2023-03-30 17:08:08,767 			Learning rate: weights:   1.000e-03    
2023-03-30 17:08:08,767 			Last test performance: 67.85%
2023-03-30 17:08:08,767 ----------------
2023-03-30 17:08:08,970   16  =>  3    		Training 486 pattern with 65.42% 	Forward time: 	 0.19 sec
2023-03-30 17:08:08,970 			Loss:    4.117e-02    			Backward time: 	 0.01 sec 
2023-03-30 17:08:09,111 			Learning rate: weights:   1.000e-03    
2023-03-30 17:08:09,111 			Last test performance: 67.85%
2023-03-30 17:08:09,111 ----------------
2023-03-30 17:08:09,305   16  =>  4    		Training 486 pattern with 66.04% 	Forward time: 	 0.18 sec
2023-03-30 17:08:09,305 			Loss:    4.161e-02    			Backward time: 	 0.01 sec 
2023-03-30 17:08:09,418 			Learning rate: weights:   1.000e-03    
2023-03-30 17:08:09,418 			Last test performance: 67.85%
2023-03-30 17:08:09,418 ----------------
2023-03-30 17:08:09,579   16  =>  5    		Training 486 pattern with 67.92% 	Forward time: 	 0.15 sec
2023-03-30 17:08:09,579 			Loss:    3.984e-02    			Backward time: 	 0.01 sec 
2023-03-30 17:08:09,624 			Learning rate: weights:   1.000e-03    
2023-03-30 17:08:09,624 			Last test performance: 67.85%
2023-03-30 17:08:09,624 ----------------
2023-03-30 17:08:09,890   16  =>  6    		Training 486 pattern with 66.25% 	Forward time: 	 0.25 sec
2023-03-30 17:08:09,890 			Loss:    4.087e-02    			Backward time: 	 0.01 sec 
2023-03-30 17:08:10,058 			Learning rate: weights:   1.000e-03    
2023-03-30 17:08:10,058 			Last test performance: 67.85%
2023-03-30 17:08:10,058 ----------------
2023-03-30 17:08:10,261   16  =>  7    		Training 486 pattern with 65.42% 	Forward time: 	 0.17 sec
2023-03-30 17:08:10,261 			Loss:    4.026e-02    			Backward time: 	 0.03 sec 
2023-03-30 17:08:10,301 			Learning rate: weights:   1.000e-03    
2023-03-30 17:08:10,301 			Last test performance: 67.85%
2023-03-30 17:08:10,301 ----------------
2023-03-30 17:08:10,545   16  =>  8    		Training 486 pattern with 66.25% 	Forward time: 	 0.22 sec
2023-03-30 17:08:10,545 			Loss:    3.920e-02    			Backward time: 	 0.02 sec 
2023-03-30 17:08:10,591 			Learning rate: weights:   1.000e-03    
2023-03-30 17:08:10,591 			Last test performance: 67.85%
2023-03-30 17:08:10,591 ----------------
2023-03-30 17:08:10,806   16  =>  9    		Training 486 pattern with 65.42% 	Forward time: 	 0.18 sec
2023-03-30 17:08:10,806 			Loss:    4.161e-02    			Backward time: 	 0.03 sec 
2023-03-30 17:08:10,906 			Learning rate: weights:   1.000e-03    
2023-03-30 17:08:10,906 			Last test performance: 67.85%
2023-03-30 17:08:10,906 ----------------
2023-03-30 17:08:11,141   16  =>  10   		Training 486 pattern with 63.33% 	Forward time: 	 0.21 sec
2023-03-30 17:08:11,141 			Loss:    4.178e-02    			Backward time: 	 0.02 sec 
2023-03-30 17:08:11,280 			Learning rate: weights:   1.000e-03    
2023-03-30 17:08:11,280 			Last test performance: 67.85%
2023-03-30 17:08:11,280 ----------------
2023-03-30 17:08:11,503   16  =>  11   		Training 486 pattern with 60.83% 	Forward time: 	 0.21 sec
2023-03-30 17:08:11,503 			Loss:    4.420e-02    			Backward time: 	 0.01 sec 
2023-03-30 17:08:11,553 			Learning rate: weights:   1.000e-03    
2023-03-30 17:08:11,553 			Last test performance: 67.85%
2023-03-30 17:08:11,553 ----------------
2023-03-30 17:08:11,822   16  =>  12   		Training 486 pattern with 65.83% 	Forward time: 	 0.25 sec
2023-03-30 17:08:11,823 			Loss:    4.280e-02    			Backward time: 	 0.01 sec 
2023-03-30 17:08:11,932 			Learning rate: weights:   1.000e-03    
2023-03-30 17:08:11,932 			Last test performance: 67.85%
2023-03-30 17:08:11,932 ----------------
2023-03-30 17:08:12,206   16  =>  13   		Training 486 pattern with 64.79% 	Forward time: 	 0.25 sec
2023-03-30 17:08:12,206 			Loss:    4.054e-02    			Backward time: 	 0.01 sec 
2023-03-30 17:08:12,319 			Learning rate: weights:   1.000e-03    
2023-03-30 17:08:12,319 			Last test performance: 67.85%
2023-03-30 17:08:12,319 ----------------
2023-03-30 17:08:12,604   16  =>  14   		Training 486 pattern with 68.33% 	Forward time: 	 0.27 sec
2023-03-30 17:08:12,604 			Loss:    3.833e-02    			Backward time: 	 0.01 sec 
2023-03-30 17:08:12,721 			Learning rate: weights:   1.000e-03    
2023-03-30 17:08:12,721 			Last test performance: 67.85%
2023-03-30 17:08:12,721 ----------------
2023-03-30 17:08:13,002   16  =>  15   		Training 486 pattern with 69.58% 	Forward time: 	 0.26 sec
2023-03-30 17:08:13,002 			Loss:    3.735e-02    			Backward time: 	 0.01 sec 
2023-03-30 17:08:13,132 			Learning rate: weights:   1.000e-03    
2023-03-30 17:08:13,132 			Last test performance: 67.85%
2023-03-30 17:08:13,132 ----------------
2023-03-30 17:08:13,407   16  =>  16   		Training 486 pattern with 65.00% 	Forward time: 	 0.26 sec
2023-03-30 17:08:13,407 			Loss:    4.197e-02    			Backward time: 	 0.01 sec 
2023-03-30 17:08:13,461 			Learning rate: weights:   1.000e-03    
2023-03-30 17:08:13,461 			Last test performance: 67.85%
2023-03-30 17:08:13,461 ----------------
2023-03-30 17:08:13,738   16  =>  17   		Training 486 pattern with 63.33% 	Forward time: 	 0.26 sec
2023-03-30 17:08:13,738 			Loss:    4.326e-02    			Backward time: 	 0.01 sec 
2023-03-30 17:08:13,842 			Learning rate: weights:   1.000e-03    
2023-03-30 17:08:13,842 			Last test performance: 67.85%
2023-03-30 17:08:13,842 ----------------
2023-03-30 17:08:14,028   16  =>  18   		Training 486 pattern with 66.04% 	Forward time: 	 0.17 sec
2023-03-30 17:08:14,028 			Loss:    4.139e-02    			Backward time: 	 0.01 sec 
2023-03-30 17:08:14,121 			Learning rate: weights:   1.000e-03    
2023-03-30 17:08:14,121 			Last test performance: 67.85%
2023-03-30 17:08:14,121 ----------------
2023-03-30 17:08:14,392   16  =>  19   		Training 486 pattern with 66.46% 	Forward time: 	 0.25 sec
2023-03-30 17:08:14,392 			Loss:    3.898e-02    			Backward time: 	 0.01 sec 
2023-03-30 17:08:14,505 			Learning rate: weights:   1.000e-03    
2023-03-30 17:08:14,505 			Last test performance: 67.85%
2023-03-30 17:08:14,505 ----------------
2023-03-30 17:08:14,714   16  =>  20   		Training 486 pattern with 65.83% 	Forward time: 	 0.19 sec
2023-03-30 17:08:14,714 			Loss:    4.157e-02    			Backward time: 	 0.01 sec 
2023-03-30 17:08:14,752 			Learning rate: weights:   1.000e-03    
2023-03-30 17:08:14,752 			Last test performance: 67.85%
2023-03-30 17:08:14,752 ----------------
2023-03-30 17:08:14,959   16  =>  21   		Training 486 pattern with 63.96% 	Forward time: 	 0.19 sec
2023-03-30 17:08:14,959 			Loss:    3.977e-02    			Backward time: 	 0.01 sec 
2023-03-30 17:08:15,109 			Learning rate: weights:   1.000e-03    
2023-03-30 17:08:15,109 			Last test performance: 67.85%
2023-03-30 17:08:15,109 ----------------
2023-03-30 17:08:15,368   16  =>  22   		Training 486 pattern with 58.75% 	Forward time: 	 0.24 sec
2023-03-30 17:08:15,368 			Loss:    4.809e-02    			Backward time: 	 0.01 sec 
2023-03-30 17:08:15,488 			Learning rate: weights:   1.000e-03    
2023-03-30 17:08:15,488 			Last test performance: 67.85%
2023-03-30 17:08:15,488 ----------------
2023-03-30 17:08:15,740   16  =>  23   		Training 486 pattern with 65.42% 	Forward time: 	 0.23 sec
2023-03-30 17:08:15,740 			Loss:    4.175e-02    			Backward time: 	 0.01 sec 
2023-03-30 17:08:15,970 			Learning rate: weights:   1.000e-03    
2023-03-30 17:08:15,971 			Last test performance: 67.85%
2023-03-30 17:08:15,971 ----------------
2023-03-30 17:08:16,238   16  =>  24   		Training 486 pattern with 64.38% 	Forward time: 	 0.25 sec
2023-03-30 17:08:16,238 			Loss:    4.153e-02    			Backward time: 	 0.01 sec 
2023-03-30 17:08:16,380 			Learning rate: weights:   1.000e-03    
2023-03-30 17:08:16,380 			Last test performance: 67.85%
2023-03-30 17:08:16,380 ----------------
2023-03-30 17:08:16,578   16  =>  25   		Training 486 pattern with 65.62% 	Forward time: 	 0.18 sec
2023-03-30 17:08:16,578 			Loss:    4.139e-02    			Backward time: 	 0.01 sec 
2023-03-30 17:08:16,701 			Learning rate: weights:   1.000e-03    
2023-03-30 17:08:16,701 			Last test performance: 67.85%
2023-03-30 17:08:16,701 ----------------
2023-03-30 17:08:16,920   16  =>  26   		Training 486 pattern with 62.29% 	Forward time: 	 0.20 sec
2023-03-30 17:08:16,921 			Loss:    4.368e-02    			Backward time: 	 0.01 sec 
2023-03-30 17:08:17,077 			Learning rate: weights:   1.000e-03    
2023-03-30 17:08:17,077 			Last test performance: 67.85%
2023-03-30 17:08:17,077 ----------------
2023-03-30 17:08:17,296   16  =>  27   		Training 486 pattern with 70.21% 	Forward time: 	 0.18 sec
2023-03-30 17:08:17,296 			Loss:    3.933e-02    			Backward time: 	 0.03 sec 
2023-03-30 17:08:17,348 			Learning rate: weights:   1.000e-03    
2023-03-30 17:08:17,348 			Last test performance: 67.85%
2023-03-30 17:08:17,348 ----------------
2023-03-30 17:08:17,564   16  =>  28   		Training 486 pattern with 63.75% 	Forward time: 	 0.20 sec
2023-03-30 17:08:17,564 			Loss:    4.166e-02    			Backward time: 	 0.01 sec 
2023-03-30 17:08:17,728 			Learning rate: weights:   1.000e-03    
2023-03-30 17:08:17,728 			Last test performance: 67.85%
2023-03-30 17:08:17,728 ----------------
2023-03-30 17:08:18,004   16  =>  29   		Training 486 pattern with 62.08% 	Forward time: 	 0.26 sec
2023-03-30 17:08:18,004 			Loss:    4.361e-02    			Backward time: 	 0.01 sec 
2023-03-30 17:08:18,132 			Learning rate: weights:   1.000e-03    
2023-03-30 17:08:18,132 			Last test performance: 67.85%
2023-03-30 17:08:18,132 ----------------
2023-03-30 17:08:18,375   16  =>  30   		Training 486 pattern with 65.62% 	Forward time: 	 0.22 sec
2023-03-30 17:08:18,375 			Loss:    4.181e-02    			Backward time: 	 0.02 sec 
2023-03-30 17:08:18,496 			Learning rate: weights:   1.000e-03    
2023-03-30 17:08:18,496 			Last test performance: 67.85%
2023-03-30 17:08:18,496 ----------------
2023-03-30 17:08:18,709   16  =>  31   		Training 486 pattern with 63.54% 	Forward time: 	 0.20 sec
2023-03-30 17:08:18,709 			Loss:    4.342e-02    			Backward time: 	 0.01 sec 
2023-03-30 17:08:18,829 			Learning rate: weights:   1.000e-03    
2023-03-30 17:08:18,829 			Last test performance: 67.85%
2023-03-30 17:08:18,829 ----------------
2023-03-30 17:08:19,075   16  =>  32   		Training 486 pattern with 67.29% 	Forward time: 	 0.22 sec
2023-03-30 17:08:19,075 			Loss:    4.169e-02    			Backward time: 	 0.01 sec 
2023-03-30 17:08:19,194 			Learning rate: weights:   1.000e-03    
2023-03-30 17:08:19,194 			Last test performance: 67.85%
2023-03-30 17:08:19,194 ----------------
2023-03-30 17:08:19,398   16  =>  33   		Training 486 pattern with 66.46% 	Forward time: 	 0.19 sec
2023-03-30 17:08:19,398 			Loss:    4.187e-02    			Backward time: 	 0.01 sec 
2023-03-30 17:08:19,550 			Learning rate: weights:   1.000e-03    
2023-03-30 17:08:19,550 			Last test performance: 67.85%
2023-03-30 17:08:19,550 ----------------
2023-03-30 17:08:19,807   16  =>  34   		Training 486 pattern with 65.62% 	Forward time: 	 0.24 sec
2023-03-30 17:08:19,807 			Loss:    4.093e-02    			Backward time: 	 0.01 sec 
2023-03-30 17:08:19,919 			Learning rate: weights:   1.000e-03    
2023-03-30 17:08:19,919 			Last test performance: 67.85%
2023-03-30 17:08:19,919 ----------------
2023-03-30 17:08:20,182   16  =>  35   		Training 486 pattern with 68.96% 	Forward time: 	 0.24 sec
2023-03-30 17:08:20,182 			Loss:    4.017e-02    			Backward time: 	 0.01 sec 
2023-03-30 17:08:20,291 			Learning rate: weights:   1.000e-03    
2023-03-30 17:08:20,291 			Last test performance: 67.85%
2023-03-30 17:08:20,291 ----------------
2023-03-30 17:08:20,500   16  =>  36   		Training 486 pattern with 65.83% 	Forward time: 	 0.19 sec
2023-03-30 17:08:20,501 			Loss:    4.168e-02    			Backward time: 	 0.01 sec 
2023-03-30 17:08:20,645 			Learning rate: weights:   1.000e-03    
2023-03-30 17:08:20,645 			Last test performance: 67.85%
2023-03-30 17:08:20,645 ----------------
2023-03-30 17:08:20,908   16  =>  37   		Training 486 pattern with 62.71% 	Forward time: 	 0.23 sec
2023-03-30 17:08:20,908 			Loss:    4.492e-02    			Backward time: 	 0.02 sec 
2023-03-30 17:08:20,947 			Learning rate: weights:   1.000e-03    
2023-03-30 17:08:20,947 			Last test performance: 67.85%
2023-03-30 17:08:20,947 ----------------
2023-03-30 17:08:21,140   16  =>  38   		Training 486 pattern with 64.79% 	Forward time: 	 0.17 sec
2023-03-30 17:08:21,141 			Loss:    4.259e-02    			Backward time: 	 0.02 sec 
2023-03-30 17:08:21,328 			Learning rate: weights:   1.000e-03    
2023-03-30 17:08:21,328 			Last test performance: 67.85%
2023-03-30 17:08:21,328 ----------------
2023-03-30 17:08:21,550   16  =>  39   		Training 486 pattern with 67.92% 	Forward time: 	 0.20 sec
2023-03-30 17:08:21,550 			Loss:    4.079e-02    			Backward time: 	 0.01 sec 
2023-03-30 17:08:21,597 			Learning rate: weights:   1.000e-03    
2023-03-30 17:08:21,597 			Last test performance: 67.85%
2023-03-30 17:08:21,597 ----------------
2023-03-30 17:08:21,837   16  =>  40   		Training 486 pattern with 62.71% 	Forward time: 	 0.21 sec
2023-03-30 17:08:21,837 			Loss:    4.099e-02    			Backward time: 	 0.02 sec 
2023-03-30 17:08:22,000 			Learning rate: weights:   1.000e-03    
2023-03-30 17:08:22,000 			Last test performance: 67.85%
2023-03-30 17:08:22,000 ----------------
2023-03-30 17:08:22,277   16  =>  41   		Training 486 pattern with 63.75% 	Forward time: 	 0.26 sec
2023-03-30 17:08:22,277 			Loss:    4.175e-02    			Backward time: 	 0.01 sec 
2023-03-30 17:08:22,387 			Learning rate: weights:   1.000e-03    
2023-03-30 17:08:22,387 			Last test performance: 67.85%
2023-03-30 17:08:22,387 ----------------
2023-03-30 17:08:22,619   16  =>  42   		Training 486 pattern with 68.33% 	Forward time: 	 0.21 sec
2023-03-30 17:08:22,619 			Loss:    3.764e-02    			Backward time: 	 0.02 sec 
2023-03-30 17:08:22,751 			Learning rate: weights:   1.000e-03    
2023-03-30 17:08:22,751 			Last test performance: 67.85%
2023-03-30 17:08:22,752 ----------------
2023-03-30 17:08:22,951   16  =>  43   		Training 486 pattern with 65.42% 	Forward time: 	 0.18 sec
2023-03-30 17:08:22,951 			Loss:    4.161e-02    			Backward time: 	 0.01 sec 
2023-03-30 17:08:23,002 			Learning rate: weights:   1.000e-03    
2023-03-30 17:08:23,002 			Last test performance: 67.85%
2023-03-30 17:08:23,002 ----------------
2023-03-30 17:08:23,267   16  =>  44   		Training 486 pattern with 66.88% 	Forward time: 	 0.25 sec
2023-03-30 17:08:23,267 			Loss:    4.234e-02    			Backward time: 	 0.01 sec 
2023-03-30 17:08:23,319 			Learning rate: weights:   1.000e-03    
2023-03-30 17:08:23,319 			Last test performance: 67.85%
2023-03-30 17:08:23,319 ----------------
2023-03-30 17:08:23,549   16  =>  45   		Training 486 pattern with 65.62% 	Forward time: 	 0.20 sec
2023-03-30 17:08:23,549 			Loss:    4.294e-02    			Backward time: 	 0.02 sec 
2023-03-30 17:08:23,687 			Learning rate: weights:   1.000e-03    
2023-03-30 17:08:23,687 			Last test performance: 67.85%
2023-03-30 17:08:23,687 ----------------
2023-03-30 17:08:23,948   16  =>  46   		Training 486 pattern with 62.92% 	Forward time: 	 0.24 sec
2023-03-30 17:08:23,949 			Loss:    4.072e-02    			Backward time: 	 0.01 sec 
2023-03-30 17:08:24,075 			Learning rate: weights:   1.000e-03    
2023-03-30 17:08:24,075 			Last test performance: 67.85%
2023-03-30 17:08:24,075 ----------------
2023-03-30 17:08:24,280   16  =>  47   		Training 486 pattern with 64.58% 	Forward time: 	 0.19 sec
2023-03-30 17:08:24,280 			Loss:    3.921e-02    			Backward time: 	 0.01 sec 
2023-03-30 17:08:24,391 			Learning rate: weights:   1.000e-03    
2023-03-30 17:08:24,391 			Last test performance: 67.85%
2023-03-30 17:08:24,391 ----------------
2023-03-30 17:08:24,596   16  =>  48   		Training 486 pattern with 65.21% 	Forward time: 	 0.19 sec
2023-03-30 17:08:24,596 			Loss:    4.188e-02    			Backward time: 	 0.01 sec 
2023-03-30 17:08:24,646 			Learning rate: weights:   1.000e-03    
2023-03-30 17:08:24,646 			Last test performance: 67.85%
2023-03-30 17:08:24,646 ----------------
2023-03-30 17:08:24,904   16  =>  49   		Training 486 pattern with 67.71% 	Forward time: 	 0.24 sec
2023-03-30 17:08:24,904 			Loss:    4.060e-02    			Backward time: 	 0.01 sec 
2023-03-30 17:08:25,048 			Learning rate: weights:   1.000e-03    
2023-03-30 17:08:25,048 			Last test performance: 67.85%
2023-03-30 17:08:25,048 ----------------
2023-03-30 17:08:25,247   16  =>  50   		Training 486 pattern with 63.96% 	Forward time: 	 0.18 sec
2023-03-30 17:08:25,247 			Loss:    4.261e-02    			Backward time: 	 0.01 sec 
2023-03-30 17:08:25,373 			Learning rate: weights:   1.000e-03    
2023-03-30 17:08:25,373 			Last test performance: 67.85%
2023-03-30 17:08:25,373 ----------------
2023-03-30 17:08:25,618   16  =>  51   		Training 486 pattern with 69.17% 	Forward time: 	 0.23 sec
2023-03-30 17:08:25,618 			Loss:    3.798e-02    			Backward time: 	 0.01 sec 
2023-03-30 17:08:25,719 			Learning rate: weights:   1.000e-03    
2023-03-30 17:08:25,720 			Last test performance: 67.85%
2023-03-30 17:08:25,720 ----------------
2023-03-30 17:08:25,895   16  =>  52   		Training 486 pattern with 64.79% 	Forward time: 	 0.15 sec
2023-03-30 17:08:25,895 			Loss:    4.174e-02    			Backward time: 	 0.02 sec 
2023-03-30 17:08:26,034 			Learning rate: weights:   1.000e-03    
2023-03-30 17:08:26,034 			Last test performance: 67.85%
2023-03-30 17:08:26,034 ----------------
2023-03-30 17:08:26,203   16  =>  53   		Training 486 pattern with 69.38% 	Forward time: 	 0.16 sec
2023-03-30 17:08:26,203 			Loss:    3.831e-02    			Backward time: 	 0.01 sec 
2023-03-30 17:08:26,329 			Learning rate: weights:   1.000e-03    
2023-03-30 17:08:26,329 			Last test performance: 67.85%
2023-03-30 17:08:26,329 ----------------
2023-03-30 17:08:26,531   16  =>  54   		Training 486 pattern with 65.62% 	Forward time: 	 0.18 sec
2023-03-30 17:08:26,531 			Loss:    4.236e-02    			Backward time: 	 0.01 sec 
2023-03-30 17:08:26,663 			Learning rate: weights:   1.000e-03    
2023-03-30 17:08:26,663 			Last test performance: 67.85%
2023-03-30 17:08:26,663 ----------------
2023-03-30 17:08:26,909   16  =>  55   		Training 486 pattern with 66.67% 	Forward time: 	 0.23 sec
2023-03-30 17:08:26,909 			Loss:    3.775e-02    			Backward time: 	 0.01 sec 
2023-03-30 17:08:27,098 			Learning rate: weights:   1.000e-03    
2023-03-30 17:08:27,098 			Last test performance: 67.85%
2023-03-30 17:08:27,098 ----------------
2023-03-30 17:08:27,289   16  =>  56   		Training 486 pattern with 69.38% 	Forward time: 	 0.17 sec
2023-03-30 17:08:27,289 			Loss:    3.691e-02    			Backward time: 	 0.01 sec 
2023-03-30 17:08:27,394 			Learning rate: weights:   1.000e-03    
2023-03-30 17:08:27,395 			Last test performance: 67.85%
2023-03-30 17:08:27,395 ----------------
2023-03-30 17:08:27,663   16  =>  57   		Training 486 pattern with 70.00% 	Forward time: 	 0.25 sec
2023-03-30 17:08:27,663 			Loss:    3.833e-02    			Backward time: 	 0.01 sec 
2023-03-30 17:08:27,775 			Learning rate: weights:   1.000e-03    
2023-03-30 17:08:27,775 			Last test performance: 67.85%
2023-03-30 17:08:27,775 ----------------
2023-03-30 17:08:28,057   16  =>  58   		Training 486 pattern with 64.79% 	Forward time: 	 0.26 sec
2023-03-30 17:08:28,057 			Loss:    4.224e-02    			Backward time: 	 0.01 sec 
2023-03-30 17:08:28,197 			Learning rate: weights:   1.000e-03    
2023-03-30 17:08:28,197 			Last test performance: 67.85%
2023-03-30 17:08:28,197 ----------------
2023-03-30 17:08:28,389   16  =>  59   		Training 486 pattern with 65.42% 	Forward time: 	 0.17 sec
2023-03-30 17:08:28,389 			Loss:    4.010e-02    			Backward time: 	 0.02 sec 
2023-03-30 17:08:28,427 			Learning rate: weights:   1.000e-03    
2023-03-30 17:08:28,427 			Last test performance: 67.85%
2023-03-30 17:08:28,427 ----------------
2023-03-30 17:08:28,618   16  =>  60   		Training 486 pattern with 64.79% 	Forward time: 	 0.17 sec
2023-03-30 17:08:28,618 			Loss:    4.174e-02    			Backward time: 	 0.02 sec 
2023-03-30 17:08:28,773 			Learning rate: weights:   1.000e-03    
2023-03-30 17:08:28,773 			Last test performance: 67.85%
2023-03-30 17:08:28,773 ----------------
2023-03-30 17:08:28,997   16  =>  61   		Training 486 pattern with 63.96% 	Forward time: 	 0.20 sec
2023-03-30 17:08:28,997 			Loss:    4.233e-02    			Backward time: 	 0.02 sec 
2023-03-30 17:08:29,101 			Learning rate: weights:   1.000e-03    
2023-03-30 17:08:29,101 			Last test performance: 67.85%
2023-03-30 17:08:29,101 ----------------
2023-03-30 17:08:29,329   16  =>  62   		Training 486 pattern with 65.62% 	Forward time: 	 0.21 sec
2023-03-30 17:08:29,329 			Loss:    4.262e-02    			Backward time: 	 0.01 sec 
2023-03-30 17:08:29,390 			Learning rate: weights:   1.000e-03    
2023-03-30 17:08:29,390 			Last test performance: 67.85%
2023-03-30 17:08:29,390 ----------------
2023-03-30 17:08:29,587   16  =>  63   		Training 486 pattern with 64.58% 	Forward time: 	 0.18 sec
2023-03-30 17:08:29,587 			Loss:    4.160e-02    			Backward time: 	 0.01 sec 
2023-03-30 17:08:29,725 			Learning rate: weights:   1.000e-03    
2023-03-30 17:08:29,725 			Last test performance: 67.85%
2023-03-30 17:08:29,725 ----------------
2023-03-30 17:08:29,985   16  =>  64   		Training 486 pattern with 65.62% 	Forward time: 	 0.24 sec
2023-03-30 17:08:29,985 			Loss:    4.040e-02    			Backward time: 	 0.01 sec 
2023-03-30 17:08:30,122 			Learning rate: weights:   1.000e-03    
2023-03-30 17:08:30,122 			Last test performance: 67.85%
2023-03-30 17:08:30,122 ----------------
2023-03-30 17:08:30,324   16  =>  65   		Training 486 pattern with 64.79% 	Forward time: 	 0.18 sec
2023-03-30 17:08:30,324 			Loss:    4.464e-02    			Backward time: 	 0.01 sec 
2023-03-30 17:08:30,444 			Learning rate: weights:   1.000e-03    
2023-03-30 17:08:30,444 			Last test performance: 67.85%
2023-03-30 17:08:30,444 ----------------
2023-03-30 17:08:30,724   16  =>  66   		Training 486 pattern with 66.67% 	Forward time: 	 0.26 sec
2023-03-30 17:08:30,725 			Loss:    4.180e-02    			Backward time: 	 0.01 sec 
2023-03-30 17:08:30,827 			Learning rate: weights:   1.000e-03    
2023-03-30 17:08:30,827 			Last test performance: 67.85%
2023-03-30 17:08:30,827 ----------------
2023-03-30 17:08:31,084   16  =>  67   		Training 486 pattern with 66.46% 	Forward time: 	 0.24 sec
2023-03-30 17:08:31,084 			Loss:    3.993e-02    			Backward time: 	 0.01 sec 
2023-03-30 17:08:31,250 			Learning rate: weights:   1.000e-03    
2023-03-30 17:08:31,250 			Last test performance: 67.85%
2023-03-30 17:08:31,250 ----------------
2023-03-30 17:08:31,539   16  =>  68   		Training 486 pattern with 66.88% 	Forward time: 	 0.27 sec
2023-03-30 17:08:31,539 			Loss:    4.079e-02    			Backward time: 	 0.01 sec 
2023-03-30 17:08:31,673 			Learning rate: weights:   1.000e-03    
2023-03-30 17:08:31,673 			Last test performance: 67.85%
2023-03-30 17:08:31,673 ----------------
2023-03-30 17:08:31,882   16  =>  69   		Training 486 pattern with 62.92% 	Forward time: 	 0.19 sec
2023-03-30 17:08:31,882 			Loss:    4.508e-02    			Backward time: 	 0.01 sec 
2023-03-30 17:08:31,983 			Learning rate: weights:   1.000e-03    
2023-03-30 17:08:31,983 			Last test performance: 67.85%
2023-03-30 17:08:31,983 ----------------
2023-03-30 17:08:32,193   16  =>  70   		Training 486 pattern with 65.21% 	Forward time: 	 0.19 sec
2023-03-30 17:08:32,193 			Loss:    4.229e-02    			Backward time: 	 0.01 sec 
2023-03-30 17:08:32,391 			Learning rate: weights:   1.000e-03    
2023-03-30 17:08:32,392 			Last test performance: 67.85%
2023-03-30 17:08:32,392 ----------------
2023-03-30 17:08:32,599   16  =>  71   		Training 486 pattern with 65.42% 	Forward time: 	 0.19 sec
2023-03-30 17:08:32,599 			Loss:    4.016e-02    			Backward time: 	 0.01 sec 
2023-03-30 17:08:32,714 			Learning rate: weights:   1.000e-03    
2023-03-30 17:08:32,714 			Last test performance: 67.85%
2023-03-30 17:08:32,714 ----------------
2023-03-30 17:08:32,910   16  =>  72   		Training 486 pattern with 65.42% 	Forward time: 	 0.18 sec
2023-03-30 17:08:32,910 			Loss:    3.974e-02    			Backward time: 	 0.01 sec 
2023-03-30 17:08:33,037 			Learning rate: weights:   1.000e-03    
2023-03-30 17:08:33,037 			Last test performance: 67.85%
2023-03-30 17:08:33,037 ----------------
2023-03-30 17:08:33,288   16  =>  73   		Training 486 pattern with 62.29% 	Forward time: 	 0.23 sec
2023-03-30 17:08:33,289 			Loss:    4.412e-02    			Backward time: 	 0.01 sec 
2023-03-30 17:08:33,329 			Learning rate: weights:   1.000e-03    
2023-03-30 17:08:33,329 			Last test performance: 67.85%
2023-03-30 17:08:33,330 ----------------
2023-03-30 17:08:33,622   16  =>  74   		Training 486 pattern with 67.92% 	Forward time: 	 0.27 sec
2023-03-30 17:08:33,622 			Loss:    3.916e-02    			Backward time: 	 0.01 sec 
2023-03-30 17:08:33,768 			Learning rate: weights:   1.000e-03    
2023-03-30 17:08:33,768 			Last test performance: 67.85%
2023-03-30 17:08:33,768 ----------------
2023-03-30 17:08:33,965   16  =>  75   		Training 486 pattern with 65.62% 	Forward time: 	 0.18 sec
2023-03-30 17:08:33,965 			Loss:    4.000e-02    			Backward time: 	 0.01 sec 
2023-03-30 17:08:34,071 			Learning rate: weights:   1.000e-03    
2023-03-30 17:08:34,071 			Last test performance: 67.85%
2023-03-30 17:08:34,071 ----------------
2023-03-30 17:08:34,317   16  =>  76   		Training 486 pattern with 65.00% 	Forward time: 	 0.22 sec
2023-03-30 17:08:34,317 			Loss:    4.448e-02    			Backward time: 	 0.02 sec 
2023-03-30 17:08:34,439 			Learning rate: weights:   1.000e-03    
2023-03-30 17:08:34,439 			Last test performance: 67.85%
2023-03-30 17:08:34,439 ----------------
2023-03-30 17:08:34,689   16  =>  77   		Training 486 pattern with 65.21% 	Forward time: 	 0.23 sec
2023-03-30 17:08:34,689 			Loss:    4.195e-02    			Backward time: 	 0.01 sec 
2023-03-30 17:08:34,794 			Learning rate: weights:   1.000e-03    
2023-03-30 17:08:34,794 			Last test performance: 67.85%
2023-03-30 17:08:34,795 ----------------
2023-03-30 17:08:35,067   16  =>  78   		Training 486 pattern with 64.17% 	Forward time: 	 0.25 sec
2023-03-30 17:08:35,068 			Loss:    4.143e-02    			Backward time: 	 0.01 sec 
2023-03-30 17:08:35,194 			Learning rate: weights:   1.000e-03    
2023-03-30 17:08:35,194 			Last test performance: 67.85%
2023-03-30 17:08:35,194 ----------------
2023-03-30 17:08:35,486   16  =>  79   		Training 486 pattern with 66.25% 	Forward time: 	 0.27 sec
2023-03-30 17:08:35,486 			Loss:    3.962e-02    			Backward time: 	 0.01 sec 
2023-03-30 17:08:35,612 			Learning rate: weights:   1.000e-03    
2023-03-30 17:08:35,612 			Last test performance: 67.85%
2023-03-30 17:08:35,612 ----------------
2023-03-30 17:08:35,893   16  =>  80   		Training 486 pattern with 63.96% 	Forward time: 	 0.26 sec
2023-03-30 17:08:35,893 			Loss:    4.083e-02    			Backward time: 	 0.01 sec 
2023-03-30 17:08:35,943 			Learning rate: weights:   1.000e-03    
2023-03-30 17:08:35,943 			Last test performance: 67.85%
2023-03-30 17:08:35,943 ----------------
2023-03-30 17:08:36,163   16  =>  81   		Training 486 pattern with 65.42% 	Forward time: 	 0.20 sec
2023-03-30 17:08:36,163 			Loss:    4.154e-02    			Backward time: 	 0.01 sec 
2023-03-30 17:08:36,285 			Learning rate: weights:   1.000e-03    
2023-03-30 17:08:36,285 			Last test performance: 67.85%
2023-03-30 17:08:36,285 ----------------
2023-03-30 17:08:36,456   16  =>  82   		Training 486 pattern with 68.33% 	Forward time: 	 0.15 sec
2023-03-30 17:08:36,457 			Loss:    4.015e-02    			Backward time: 	 0.02 sec 
2023-03-30 17:08:36,590 			Learning rate: weights:   1.000e-03    
2023-03-30 17:08:36,590 			Last test performance: 67.85%
2023-03-30 17:08:36,590 ----------------
2023-03-30 17:08:36,783   16  =>  83   		Training 486 pattern with 66.88% 	Forward time: 	 0.18 sec
2023-03-30 17:08:36,783 			Loss:    3.809e-02    			Backward time: 	 0.01 sec 
2023-03-30 17:08:36,835 			Learning rate: weights:   1.000e-03    
2023-03-30 17:08:36,835 			Last test performance: 67.85%
2023-03-30 17:08:36,835 ----------------
2023-03-30 17:08:37,085   16  =>  84   		Training 486 pattern with 64.58% 	Forward time: 	 0.22 sec
2023-03-30 17:08:37,085 			Loss:    3.958e-02    			Backward time: 	 0.02 sec 
2023-03-30 17:08:37,175 			Learning rate: weights:   1.000e-03    
2023-03-30 17:08:37,175 			Last test performance: 67.85%
2023-03-30 17:08:37,175 ----------------
2023-03-30 17:08:37,438   16  =>  85   		Training 486 pattern with 62.71% 	Forward time: 	 0.25 sec
2023-03-30 17:08:37,438 			Loss:    4.265e-02    			Backward time: 	 0.01 sec 
2023-03-30 17:08:37,501 			Learning rate: weights:   1.000e-03    
2023-03-30 17:08:37,501 			Last test performance: 67.85%
2023-03-30 17:08:37,501 ----------------
2023-03-30 17:08:37,774   16  =>  86   		Training 486 pattern with 66.46% 	Forward time: 	 0.25 sec
2023-03-30 17:08:37,774 			Loss:    3.963e-02    			Backward time: 	 0.01 sec 
2023-03-30 17:08:37,879 			Learning rate: weights:   1.000e-03    
2023-03-30 17:08:37,879 			Last test performance: 67.85%
2023-03-30 17:08:37,879 ----------------
2023-03-30 17:08:38,095   16  =>  87   		Training 486 pattern with 67.92% 	Forward time: 	 0.20 sec
2023-03-30 17:08:38,096 			Loss:    3.941e-02    			Backward time: 	 0.01 sec 
2023-03-30 17:08:38,208 			Learning rate: weights:   1.000e-03    
2023-03-30 17:08:38,208 			Last test performance: 67.85%
2023-03-30 17:08:38,209 ----------------
2023-03-30 17:08:38,424   16  =>  88   		Training 486 pattern with 68.54% 	Forward time: 	 0.20 sec
2023-03-30 17:08:38,424 			Loss:    4.020e-02    			Backward time: 	 0.01 sec 
2023-03-30 17:08:38,477 			Learning rate: weights:   1.000e-03    
2023-03-30 17:08:38,477 			Last test performance: 67.85%
2023-03-30 17:08:38,477 ----------------
2023-03-30 17:08:38,636   16  =>  89   		Training 486 pattern with 69.17% 	Forward time: 	 0.15 sec
2023-03-30 17:08:38,636 			Loss:    4.062e-02    			Backward time: 	 0.01 sec 
2023-03-30 17:08:38,678 			Learning rate: weights:   1.000e-03    
2023-03-30 17:08:38,678 			Last test performance: 67.85%
2023-03-30 17:08:38,678 ----------------
2023-03-30 17:08:38,946   16  =>  90   		Training 486 pattern with 67.50% 	Forward time: 	 0.25 sec
2023-03-30 17:08:38,946 			Loss:    3.670e-02    			Backward time: 	 0.01 sec 
2023-03-30 17:08:39,056 			Learning rate: weights:   1.000e-03    
2023-03-30 17:08:39,057 			Last test performance: 67.85%
2023-03-30 17:08:39,057 ----------------
2023-03-30 17:08:39,304   16  =>  91   		Training 486 pattern with 64.38% 	Forward time: 	 0.22 sec
2023-03-30 17:08:39,304 			Loss:    4.317e-02    			Backward time: 	 0.02 sec 
2023-03-30 17:08:39,423 			Learning rate: weights:   1.000e-03    
2023-03-30 17:08:39,423 			Last test performance: 67.85%
2023-03-30 17:08:39,423 ----------------
2023-03-30 17:08:39,643   16  =>  92   		Training 486 pattern with 67.29% 	Forward time: 	 0.20 sec
2023-03-30 17:08:39,644 			Loss:    3.779e-02    			Backward time: 	 0.01 sec 
2023-03-30 17:08:39,791 			Learning rate: weights:   1.000e-03    
2023-03-30 17:08:39,791 			Last test performance: 67.85%
2023-03-30 17:08:39,791 ----------------
2023-03-30 17:08:40,070   16  =>  93   		Training 486 pattern with 66.25% 	Forward time: 	 0.26 sec
2023-03-30 17:08:40,070 			Loss:    4.197e-02    			Backward time: 	 0.01 sec 
2023-03-30 17:08:40,171 			Learning rate: weights:   1.000e-03    
2023-03-30 17:08:40,171 			Last test performance: 67.85%
2023-03-30 17:08:40,171 ----------------
2023-03-30 17:08:40,450   16  =>  94   		Training 486 pattern with 64.79% 	Forward time: 	 0.26 sec
2023-03-30 17:08:40,450 			Loss:    4.238e-02    			Backward time: 	 0.01 sec 
2023-03-30 17:08:40,595 			Learning rate: weights:   1.000e-03    
2023-03-30 17:08:40,595 			Last test performance: 67.85%
2023-03-30 17:08:40,595 ----------------
2023-03-30 17:08:40,854   16  =>  95   		Training 486 pattern with 65.42% 	Forward time: 	 0.24 sec
2023-03-30 17:08:40,854 			Loss:    4.106e-02    			Backward time: 	 0.01 sec 
2023-03-30 17:08:41,019 			Learning rate: weights:   1.000e-03    
2023-03-30 17:08:41,019 			Last test performance: 67.85%
2023-03-30 17:08:41,019 ----------------
2023-03-30 17:08:41,280   16  =>  96   		Training 486 pattern with 63.96% 	Forward time: 	 0.24 sec
2023-03-30 17:08:41,280 			Loss:    4.249e-02    			Backward time: 	 0.01 sec 
2023-03-30 17:08:41,390 			Learning rate: weights:   1.000e-03    
2023-03-30 17:08:41,390 			Last test performance: 67.85%
2023-03-30 17:08:41,390 ----------------
2023-03-30 17:08:41,670   16  =>  97   		Training 486 pattern with 63.54% 	Forward time: 	 0.26 sec
2023-03-30 17:08:41,671 			Loss:    4.399e-02    			Backward time: 	 0.01 sec 
2023-03-30 17:08:41,749 			Learning rate: weights:   1.000e-03    
2023-03-30 17:08:41,749 			Last test performance: 67.85%
2023-03-30 17:08:41,749 ----------------
2023-03-30 17:08:41,980   16  =>  98   		Training 486 pattern with 63.33% 	Forward time: 	 0.20 sec
2023-03-30 17:08:41,980 			Loss:    4.107e-02    			Backward time: 	 0.02 sec 
2023-03-30 17:08:42,018 			Learning rate: weights:   1.000e-03    
2023-03-30 17:08:42,018 			Last test performance: 67.85%
2023-03-30 17:08:42,018 ----------------
2023-03-30 17:08:42,250   16  =>  99   		Training 486 pattern with 70.00% 	Forward time: 	 0.20 sec
2023-03-30 17:08:42,250 			Loss:    3.711e-02    			Backward time: 	 0.02 sec 
2023-03-30 17:08:42,309 			Learning rate: weights:   1.000e-03    
2023-03-30 17:08:42,309 			Last test performance: 67.85%
2023-03-30 17:08:42,309 ----------------
2023-03-30 17:08:42,539   16  => 100   		Training 486 pattern with 59.38% 	Forward time: 	 0.21 sec
2023-03-30 17:08:42,539 			Loss:    4.494e-02    			Backward time: 	 0.01 sec 
2023-03-30 17:08:42,662 			Learning rate: weights:   1.000e-03    
2023-03-30 17:08:42,663 			Last test performance: 67.85%
2023-03-30 17:08:42,663 ----------------
2023-03-30 17:08:42,911   16  => 101   		Training 486 pattern with 63.75% 	Forward time: 	 0.23 sec
2023-03-30 17:08:42,911 			Loss:    4.408e-02    			Backward time: 	 0.01 sec 
2023-03-30 17:08:43,073 			Learning rate: weights:   1.000e-03    
2023-03-30 17:08:43,073 			Last test performance: 67.85%
2023-03-30 17:08:43,073 ----------------
2023-03-30 17:08:43,293   16  => 102   		Training 486 pattern with 65.42% 	Forward time: 	 0.20 sec
2023-03-30 17:08:43,293 			Loss:    4.082e-02    			Backward time: 	 0.01 sec 
2023-03-30 17:08:43,429 			Learning rate: weights:   1.000e-03    
2023-03-30 17:08:43,429 			Last test performance: 67.85%
2023-03-30 17:08:43,429 ----------------
2023-03-30 17:08:43,693   16  => 103   		Training 486 pattern with 65.00% 	Forward time: 	 0.24 sec
2023-03-30 17:08:43,693 			Loss:    4.029e-02    			Backward time: 	 0.01 sec 
2023-03-30 17:08:43,832 			Learning rate: weights:   1.000e-03    
2023-03-30 17:08:43,832 			Last test performance: 67.85%
2023-03-30 17:08:43,832 ----------------
2023-03-30 17:08:43,891 
2023-03-30 17:08:43,891 Testing:
2023-03-30 17:08:43,894 		24 of 10000 with 70.83% 	 Time used:  0.00 sec
2023-03-30 17:08:43,896 		48 of 10000 with 66.67% 	 Time used:  0.00 sec
2023-03-30 17:08:43,899 		72 of 10000 with 62.50% 	 Time used:  0.00 sec
2023-03-30 17:08:43,902 		96 of 10000 with 65.62% 	 Time used:  0.00 sec
2023-03-30 17:08:43,905 		120 of 10000 with 66.67% 	 Time used:  0.00 sec
2023-03-30 17:08:43,909 		144 of 10000 with 65.28% 	 Time used:  0.00 sec
2023-03-30 17:08:43,911 		168 of 10000 with 66.67% 	 Time used:  0.00 sec
2023-03-30 17:08:43,913 		192 of 10000 with 66.15% 	 Time used:  0.00 sec
2023-03-30 17:08:43,915 		216 of 10000 with 67.13% 	 Time used:  0.00 sec
2023-03-30 17:08:43,918 		240 of 10000 with 66.67% 	 Time used:  0.00 sec
2023-03-30 17:08:43,920 		264 of 10000 with 65.53% 	 Time used:  0.00 sec
2023-03-30 17:08:43,922 		288 of 10000 with 64.93% 	 Time used:  0.00 sec
2023-03-30 17:08:43,924 		312 of 10000 with 65.71% 	 Time used:  0.00 sec
2023-03-30 17:08:43,927 		336 of 10000 with 66.07% 	 Time used:  0.00 sec
2023-03-30 17:08:43,929 		360 of 10000 with 65.83% 	 Time used:  0.00 sec
2023-03-30 17:08:43,931 		384 of 10000 with 66.15% 	 Time used:  0.00 sec
2023-03-30 17:08:43,933 		408 of 10000 with 65.69% 	 Time used:  0.00 sec
2023-03-30 17:08:43,935 		432 of 10000 with 65.28% 	 Time used:  0.00 sec
2023-03-30 17:08:43,938 		456 of 10000 with 64.69% 	 Time used:  0.00 sec
2023-03-30 17:08:43,940 		480 of 10000 with 65.42% 	 Time used:  0.00 sec
2023-03-30 17:08:43,942 		504 of 10000 with 66.07% 	 Time used:  0.00 sec
2023-03-30 17:08:43,944 		528 of 10000 with 66.67% 	 Time used:  0.00 sec
2023-03-30 17:08:43,946 		552 of 10000 with 66.85% 	 Time used:  0.00 sec
2023-03-30 17:08:43,948 		576 of 10000 with 66.84% 	 Time used:  0.00 sec
2023-03-30 17:08:43,951 		600 of 10000 with 67.50% 	 Time used:  0.00 sec
2023-03-30 17:08:43,953 		624 of 10000 with 67.95% 	 Time used:  0.00 sec
2023-03-30 17:08:43,955 		648 of 10000 with 67.59% 	 Time used:  0.00 sec
2023-03-30 17:08:43,957 		672 of 10000 with 67.11% 	 Time used:  0.00 sec
2023-03-30 17:08:43,959 		696 of 10000 with 66.81% 	 Time used:  0.00 sec
2023-03-30 17:08:43,962 		720 of 10000 with 66.81% 	 Time used:  0.00 sec
2023-03-30 17:08:43,964 		744 of 10000 with 66.40% 	 Time used:  0.00 sec
2023-03-30 17:08:43,966 		768 of 10000 with 66.41% 	 Time used:  0.00 sec
2023-03-30 17:08:43,968 		792 of 10000 with 66.41% 	 Time used:  0.00 sec
2023-03-30 17:08:43,971 		816 of 10000 with 66.54% 	 Time used:  0.00 sec
2023-03-30 17:08:43,973 		840 of 10000 with 67.02% 	 Time used:  0.00 sec
2023-03-30 17:08:43,975 		864 of 10000 with 66.90% 	 Time used:  0.00 sec
2023-03-30 17:08:43,977 		888 of 10000 with 67.12% 	 Time used:  0.00 sec
2023-03-30 17:08:43,980 		912 of 10000 with 67.21% 	 Time used:  0.00 sec
2023-03-30 17:08:43,982 		936 of 10000 with 66.77% 	 Time used:  0.00 sec
2023-03-30 17:08:43,984 		960 of 10000 with 66.88% 	 Time used:  0.00 sec
2023-03-30 17:08:43,986 		984 of 10000 with 66.97% 	 Time used:  0.00 sec
2023-03-30 17:08:43,989 		1008 of 10000 with 66.96% 	 Time used:  0.00 sec
2023-03-30 17:08:43,991 		1032 of 10000 with 67.25% 	 Time used:  0.00 sec
2023-03-30 17:08:43,993 		1056 of 10000 with 66.95% 	 Time used:  0.00 sec
2023-03-30 17:08:43,995 		1080 of 10000 with 67.13% 	 Time used:  0.00 sec
2023-03-30 17:08:43,997 		1104 of 10000 with 67.30% 	 Time used:  0.00 sec
2023-03-30 17:08:44,000 		1128 of 10000 with 67.46% 	 Time used:  0.00 sec
2023-03-30 17:08:44,002 		1152 of 10000 with 67.27% 	 Time used:  0.00 sec
2023-03-30 17:08:44,004 		1176 of 10000 with 67.60% 	 Time used:  0.00 sec
2023-03-30 17:08:44,006 		1200 of 10000 with 67.83% 	 Time used:  0.00 sec
2023-03-30 17:08:44,009 		1224 of 10000 with 67.89% 	 Time used:  0.00 sec
2023-03-30 17:08:44,011 		1248 of 10000 with 67.95% 	 Time used:  0.00 sec
2023-03-30 17:08:44,013 		1272 of 10000 with 67.69% 	 Time used:  0.00 sec
2023-03-30 17:08:44,015 		1296 of 10000 with 67.67% 	 Time used:  0.00 sec
2023-03-30 17:08:44,018 		1320 of 10000 with 67.80% 	 Time used:  0.00 sec
2023-03-30 17:08:44,020 		1344 of 10000 with 67.63% 	 Time used:  0.00 sec
2023-03-30 17:08:44,022 		1368 of 10000 with 67.84% 	 Time used:  0.00 sec
2023-03-30 17:08:44,024 		1392 of 10000 with 67.89% 	 Time used:  0.00 sec
2023-03-30 17:08:44,027 		1416 of 10000 with 68.22% 	 Time used:  0.00 sec
2023-03-30 17:08:44,029 		1440 of 10000 with 67.99% 	 Time used:  0.00 sec
2023-03-30 17:08:44,031 		1464 of 10000 with 67.90% 	 Time used:  0.00 sec
2023-03-30 17:08:44,033 		1488 of 10000 with 67.88% 	 Time used:  0.00 sec
2023-03-30 17:08:44,035 		1512 of 10000 with 67.72% 	 Time used:  0.00 sec
2023-03-30 17:08:44,038 		1536 of 10000 with 67.84% 	 Time used:  0.00 sec
2023-03-30 17:08:44,040 		1560 of 10000 with 67.95% 	 Time used:  0.00 sec
2023-03-30 17:08:44,042 		1584 of 10000 with 67.80% 	 Time used:  0.00 sec
2023-03-30 17:08:44,044 		1608 of 10000 with 67.60% 	 Time used:  0.00 sec
2023-03-30 17:08:44,047 		1632 of 10000 with 67.77% 	 Time used:  0.00 sec
2023-03-30 17:08:44,049 		1656 of 10000 with 67.87% 	 Time used:  0.00 sec
2023-03-30 17:08:44,051 		1680 of 10000 with 68.04% 	 Time used:  0.00 sec
2023-03-30 17:08:44,053 		1704 of 10000 with 68.02% 	 Time used:  0.00 sec
2023-03-30 17:08:44,055 		1728 of 10000 with 68.06% 	 Time used:  0.00 sec
2023-03-30 17:08:44,058 		1752 of 10000 with 67.98% 	 Time used:  0.00 sec
2023-03-30 17:08:44,060 		1776 of 10000 with 67.85% 	 Time used:  0.00 sec
2023-03-30 17:08:44,062 		1800 of 10000 with 67.67% 	 Time used:  0.00 sec
2023-03-30 17:08:44,064 		1824 of 10000 with 67.71% 	 Time used:  0.00 sec
2023-03-30 17:08:44,067 		1848 of 10000 with 67.64% 	 Time used:  0.00 sec
2023-03-30 17:08:44,069 		1872 of 10000 with 67.68% 	 Time used:  0.00 sec
2023-03-30 17:08:44,071 		1896 of 10000 with 67.88% 	 Time used:  0.00 sec
2023-03-30 17:08:44,073 		1920 of 10000 with 67.86% 	 Time used:  0.00 sec
2023-03-30 17:08:44,076 		1944 of 10000 with 67.64% 	 Time used:  0.00 sec
2023-03-30 17:08:44,078 		1968 of 10000 with 67.73% 	 Time used:  0.00 sec
2023-03-30 17:08:44,080 		1992 of 10000 with 67.77% 	 Time used:  0.00 sec
2023-03-30 17:08:44,082 		2016 of 10000 with 67.71% 	 Time used:  0.00 sec
2023-03-30 17:08:44,085 		2040 of 10000 with 67.60% 	 Time used:  0.00 sec
2023-03-30 17:08:44,087 		2064 of 10000 with 67.68% 	 Time used:  0.00 sec
2023-03-30 17:08:44,089 		2088 of 10000 with 67.43% 	 Time used:  0.00 sec
2023-03-30 17:08:44,091 		2112 of 10000 with 67.42% 	 Time used:  0.00 sec
2023-03-30 17:08:44,093 		2136 of 10000 with 67.60% 	 Time used:  0.00 sec
2023-03-30 17:08:44,096 		2160 of 10000 with 67.69% 	 Time used:  0.00 sec
2023-03-30 17:08:44,098 		2184 of 10000 with 67.67% 	 Time used:  0.00 sec
2023-03-30 17:08:44,100 		2208 of 10000 with 67.80% 	 Time used:  0.00 sec
2023-03-30 17:08:44,102 		2232 of 10000 with 67.92% 	 Time used:  0.00 sec
2023-03-30 17:08:44,104 		2256 of 10000 with 67.86% 	 Time used:  0.00 sec
2023-03-30 17:08:44,107 		2280 of 10000 with 67.98% 	 Time used:  0.00 sec
2023-03-30 17:08:44,109 		2304 of 10000 with 67.88% 	 Time used:  0.00 sec
2023-03-30 17:08:44,111 		2328 of 10000 with 67.87% 	 Time used:  0.00 sec
2023-03-30 17:08:44,113 		2352 of 10000 with 68.07% 	 Time used:  0.00 sec
2023-03-30 17:08:44,116 		2376 of 10000 with 68.14% 	 Time used:  0.00 sec
2023-03-30 17:08:44,118 		2400 of 10000 with 68.17% 	 Time used:  0.00 sec
2023-03-30 17:08:44,120 		2424 of 10000 with 68.07% 	 Time used:  0.00 sec
2023-03-30 17:08:44,122 		2448 of 10000 with 68.14% 	 Time used:  0.00 sec
2023-03-30 17:08:44,124 		2472 of 10000 with 68.33% 	 Time used:  0.00 sec
2023-03-30 17:08:44,127 		2496 of 10000 with 68.31% 	 Time used:  0.00 sec
2023-03-30 17:08:44,129 		2520 of 10000 with 68.29% 	 Time used:  0.00 sec
2023-03-30 17:08:44,131 		2544 of 10000 with 68.08% 	 Time used:  0.00 sec
2023-03-30 17:08:44,133 		2568 of 10000 with 68.26% 	 Time used:  0.00 sec
2023-03-30 17:08:44,136 		2592 of 10000 with 68.17% 	 Time used:  0.00 sec
2023-03-30 17:08:44,138 		2616 of 10000 with 68.16% 	 Time used:  0.00 sec
2023-03-30 17:08:44,140 		2640 of 10000 with 68.14% 	 Time used:  0.00 sec
2023-03-30 17:08:44,142 		2664 of 10000 with 68.17% 	 Time used:  0.00 sec
2023-03-30 17:08:44,145 		2688 of 10000 with 68.04% 	 Time used:  0.00 sec
2023-03-30 17:08:44,147 		2712 of 10000 with 67.96% 	 Time used:  0.00 sec
2023-03-30 17:08:44,149 		2736 of 10000 with 67.95% 	 Time used:  0.00 sec
2023-03-30 17:08:44,151 		2760 of 10000 with 67.93% 	 Time used:  0.00 sec
2023-03-30 17:08:44,154 		2784 of 10000 with 67.85% 	 Time used:  0.00 sec
2023-03-30 17:08:44,156 		2808 of 10000 with 67.88% 	 Time used:  0.00 sec
2023-03-30 17:08:44,158 		2832 of 10000 with 67.83% 	 Time used:  0.00 sec
2023-03-30 17:08:44,160 		2856 of 10000 with 67.82% 	 Time used:  0.00 sec
2023-03-30 17:08:44,162 		2880 of 10000 with 67.92% 	 Time used:  0.00 sec
2023-03-30 17:08:44,165 		2904 of 10000 with 67.94% 	 Time used:  0.00 sec
2023-03-30 17:08:44,167 		2928 of 10000 with 67.93% 	 Time used:  0.00 sec
2023-03-30 17:08:44,169 		2952 of 10000 with 67.99% 	 Time used:  0.00 sec
2023-03-30 17:08:44,171 		2976 of 10000 with 68.04% 	 Time used:  0.00 sec
2023-03-30 17:08:44,174 		3000 of 10000 with 68.00% 	 Time used:  0.00 sec
2023-03-30 17:08:44,176 		3024 of 10000 with 68.06% 	 Time used:  0.00 sec
2023-03-30 17:08:44,178 		3048 of 10000 with 68.08% 	 Time used:  0.00 sec
2023-03-30 17:08:44,180 		3072 of 10000 with 68.07% 	 Time used:  0.00 sec
2023-03-30 17:08:44,182 		3096 of 10000 with 68.06% 	 Time used:  0.00 sec
2023-03-30 17:08:44,185 		3120 of 10000 with 67.98% 	 Time used:  0.00 sec
2023-03-30 17:08:44,187 		3144 of 10000 with 68.00% 	 Time used:  0.00 sec
2023-03-30 17:08:44,189 		3168 of 10000 with 67.96% 	 Time used:  0.00 sec
2023-03-30 17:08:44,191 		3192 of 10000 with 67.86% 	 Time used:  0.00 sec
2023-03-30 17:08:44,194 		3216 of 10000 with 67.69% 	 Time used:  0.00 sec
2023-03-30 17:08:44,196 		3240 of 10000 with 67.62% 	 Time used:  0.00 sec
2023-03-30 17:08:44,198 		3264 of 10000 with 67.65% 	 Time used:  0.00 sec
2023-03-30 17:08:44,200 		3288 of 10000 with 67.61% 	 Time used:  0.00 sec
2023-03-30 17:08:44,203 		3312 of 10000 with 67.63% 	 Time used:  0.00 sec
2023-03-30 17:08:44,205 		3336 of 10000 with 67.54% 	 Time used:  0.00 sec
2023-03-30 17:08:44,207 		3360 of 10000 with 67.44% 	 Time used:  0.00 sec
2023-03-30 17:08:44,209 		3384 of 10000 with 67.43% 	 Time used:  0.00 sec
2023-03-30 17:08:44,211 		3408 of 10000 with 67.52% 	 Time used:  0.00 sec
2023-03-30 17:08:44,214 		3432 of 10000 with 67.42% 	 Time used:  0.00 sec
2023-03-30 17:08:44,216 		3456 of 10000 with 67.36% 	 Time used:  0.00 sec
2023-03-30 17:08:44,218 		3480 of 10000 with 67.50% 	 Time used:  0.00 sec
2023-03-30 17:08:44,220 		3504 of 10000 with 67.35% 	 Time used:  0.00 sec
2023-03-30 17:08:44,223 		3528 of 10000 with 67.26% 	 Time used:  0.00 sec
2023-03-30 17:08:44,225 		3552 of 10000 with 67.29% 	 Time used:  0.00 sec
2023-03-30 17:08:44,227 		3576 of 10000 with 67.28% 	 Time used:  0.00 sec
2023-03-30 17:08:44,229 		3600 of 10000 with 67.33% 	 Time used:  0.00 sec
2023-03-30 17:08:44,231 		3624 of 10000 with 67.22% 	 Time used:  0.00 sec
2023-03-30 17:08:44,234 		3648 of 10000 with 67.19% 	 Time used:  0.00 sec
2023-03-30 17:08:44,236 		3672 of 10000 with 67.24% 	 Time used:  0.00 sec
2023-03-30 17:08:44,238 		3696 of 10000 with 67.21% 	 Time used:  0.00 sec
2023-03-30 17:08:44,240 		3720 of 10000 with 67.15% 	 Time used:  0.00 sec
2023-03-30 17:08:44,243 		3744 of 10000 with 67.12% 	 Time used:  0.00 sec
2023-03-30 17:08:44,245 		3768 of 10000 with 67.09% 	 Time used:  0.00 sec
2023-03-30 17:08:44,247 		3792 of 10000 with 67.09% 	 Time used:  0.00 sec
2023-03-30 17:08:44,249 		3816 of 10000 with 67.06% 	 Time used:  0.00 sec
2023-03-30 17:08:44,251 		3840 of 10000 with 67.16% 	 Time used:  0.00 sec
2023-03-30 17:08:44,254 		3864 of 10000 with 67.21% 	 Time used:  0.00 sec
2023-03-30 17:08:44,256 		3888 of 10000 with 67.26% 	 Time used:  0.00 sec
2023-03-30 17:08:44,258 		3912 of 10000 with 67.23% 	 Time used:  0.00 sec
2023-03-30 17:08:44,260 		3936 of 10000 with 67.25% 	 Time used:  0.00 sec
2023-03-30 17:08:44,263 		3960 of 10000 with 67.32% 	 Time used:  0.00 sec
2023-03-30 17:08:44,265 		3984 of 10000 with 67.29% 	 Time used:  0.00 sec
2023-03-30 17:08:44,267 		4008 of 10000 with 67.32% 	 Time used:  0.00 sec
2023-03-30 17:08:44,269 		4032 of 10000 with 67.41% 	 Time used:  0.00 sec
2023-03-30 17:08:44,271 		4056 of 10000 with 67.36% 	 Time used:  0.00 sec
2023-03-30 17:08:44,274 		4080 of 10000 with 67.48% 	 Time used:  0.00 sec
2023-03-30 17:08:44,276 		4104 of 10000 with 67.50% 	 Time used:  0.00 sec
2023-03-30 17:08:44,278 		4128 of 10000 with 67.49% 	 Time used:  0.00 sec
2023-03-30 17:08:44,280 		4152 of 10000 with 67.51% 	 Time used:  0.00 sec
2023-03-30 17:08:44,282 		4176 of 10000 with 67.53% 	 Time used:  0.00 sec
2023-03-30 17:08:44,285 		4200 of 10000 with 67.64% 	 Time used:  0.00 sec
2023-03-30 17:08:44,287 		4224 of 10000 with 67.64% 	 Time used:  0.00 sec
2023-03-30 17:08:44,289 		4248 of 10000 with 67.73% 	 Time used:  0.00 sec
2023-03-30 17:08:44,291 		4272 of 10000 with 67.77% 	 Time used:  0.00 sec
2023-03-30 17:08:44,294 		4296 of 10000 with 67.71% 	 Time used:  0.00 sec
2023-03-30 17:08:44,296 		4320 of 10000 with 67.64% 	 Time used:  0.00 sec
2023-03-30 17:08:44,298 		4344 of 10000 with 67.66% 	 Time used:  0.00 sec
2023-03-30 17:08:44,300 		4368 of 10000 with 67.74% 	 Time used:  0.00 sec
2023-03-30 17:08:44,303 		4392 of 10000 with 67.78% 	 Time used:  0.00 sec
2023-03-30 17:08:44,305 		4416 of 10000 with 67.80% 	 Time used:  0.00 sec
2023-03-30 17:08:44,307 		4440 of 10000 with 67.86% 	 Time used:  0.00 sec
2023-03-30 17:08:44,309 		4464 of 10000 with 67.85% 	 Time used:  0.00 sec
2023-03-30 17:08:44,311 		4488 of 10000 with 67.89% 	 Time used:  0.00 sec
2023-03-30 17:08:44,314 		4512 of 10000 with 67.93% 	 Time used:  0.00 sec
2023-03-30 17:08:44,316 		4536 of 10000 with 67.90% 	 Time used:  0.00 sec
2023-03-30 17:08:44,318 		4560 of 10000 with 67.79% 	 Time used:  0.00 sec
2023-03-30 17:08:44,320 		4584 of 10000 with 67.78% 	 Time used:  0.00 sec
2023-03-30 17:08:44,323 		4608 of 10000 with 67.80% 	 Time used:  0.00 sec
2023-03-30 17:08:44,325 		4632 of 10000 with 67.75% 	 Time used:  0.00 sec
2023-03-30 17:08:44,327 		4656 of 10000 with 67.68% 	 Time used:  0.00 sec
2023-03-30 17:08:44,329 		4680 of 10000 with 67.80% 	 Time used:  0.00 sec
2023-03-30 17:08:44,331 		4704 of 10000 with 67.81% 	 Time used:  0.00 sec
2023-03-30 17:08:44,334 		4728 of 10000 with 67.83% 	 Time used:  0.00 sec
2023-03-30 17:08:44,336 		4752 of 10000 with 67.76% 	 Time used:  0.00 sec
2023-03-30 17:08:44,338 		4776 of 10000 with 67.78% 	 Time used:  0.00 sec
2023-03-30 17:08:44,340 		4800 of 10000 with 67.79% 	 Time used:  0.00 sec
2023-03-30 17:08:44,342 		4824 of 10000 with 67.79% 	 Time used:  0.00 sec
2023-03-30 17:08:44,345 		4848 of 10000 with 67.80% 	 Time used:  0.00 sec
2023-03-30 17:08:44,347 		4872 of 10000 with 67.86% 	 Time used:  0.00 sec
2023-03-30 17:08:44,349 		4896 of 10000 with 67.89% 	 Time used:  0.00 sec
2023-03-30 17:08:44,351 		4920 of 10000 with 67.95% 	 Time used:  0.00 sec
2023-03-30 17:08:44,354 		4944 of 10000 with 67.94% 	 Time used:  0.00 sec
2023-03-30 17:08:44,356 		4968 of 10000 with 67.93% 	 Time used:  0.00 sec
2023-03-30 17:08:44,358 		4992 of 10000 with 67.99% 	 Time used:  0.00 sec
2023-03-30 17:08:44,360 		5016 of 10000 with 68.02% 	 Time used:  0.00 sec
2023-03-30 17:08:44,362 		5040 of 10000 with 68.08% 	 Time used:  0.00 sec
2023-03-30 17:08:44,365 		5064 of 10000 with 68.07% 	 Time used:  0.00 sec
2023-03-30 17:08:44,367 		5088 of 10000 with 68.08% 	 Time used:  0.00 sec
2023-03-30 17:08:44,369 		5112 of 10000 with 68.09% 	 Time used:  0.00 sec
2023-03-30 17:08:44,371 		5136 of 10000 with 68.07% 	 Time used:  0.00 sec
2023-03-30 17:08:44,374 		5160 of 10000 with 68.10% 	 Time used:  0.00 sec
2023-03-30 17:08:44,376 		5184 of 10000 with 68.04% 	 Time used:  0.00 sec
2023-03-30 17:08:44,378 		5208 of 10000 with 67.99% 	 Time used:  0.00 sec
2023-03-30 17:08:44,380 		5232 of 10000 with 67.99% 	 Time used:  0.00 sec
2023-03-30 17:08:44,382 		5256 of 10000 with 68.02% 	 Time used:  0.00 sec
2023-03-30 17:08:44,385 		5280 of 10000 with 68.01% 	 Time used:  0.00 sec
2023-03-30 17:08:44,387 		5304 of 10000 with 68.01% 	 Time used:  0.00 sec
2023-03-30 17:08:44,389 		5328 of 10000 with 67.98% 	 Time used:  0.00 sec
2023-03-30 17:08:44,391 		5352 of 10000 with 67.92% 	 Time used:  0.00 sec
2023-03-30 17:08:44,394 		5376 of 10000 with 67.84% 	 Time used:  0.00 sec
2023-03-30 17:08:44,396 		5400 of 10000 with 67.83% 	 Time used:  0.00 sec
2023-03-30 17:08:44,398 		5424 of 10000 with 67.81% 	 Time used:  0.00 sec
2023-03-30 17:08:44,400 		5448 of 10000 with 67.79% 	 Time used:  0.00 sec
2023-03-30 17:08:44,402 		5472 of 10000 with 67.78% 	 Time used:  0.00 sec
2023-03-30 17:08:44,405 		5496 of 10000 with 67.76% 	 Time used:  0.00 sec
2023-03-30 17:08:44,407 		5520 of 10000 with 67.79% 	 Time used:  0.00 sec
2023-03-30 17:08:44,409 		5544 of 10000 with 67.82% 	 Time used:  0.00 sec
2023-03-30 17:08:44,411 		5568 of 10000 with 67.74% 	 Time used:  0.00 sec
2023-03-30 17:08:44,413 		5592 of 10000 with 67.79% 	 Time used:  0.00 sec
2023-03-30 17:08:44,416 		5616 of 10000 with 67.79% 	 Time used:  0.00 sec
2023-03-30 17:08:44,418 		5640 of 10000 with 67.78% 	 Time used:  0.00 sec
2023-03-30 17:08:44,420 		5664 of 10000 with 67.73% 	 Time used:  0.00 sec
2023-03-30 17:08:44,422 		5688 of 10000 with 67.76% 	 Time used:  0.00 sec
2023-03-30 17:08:44,425 		5712 of 10000 with 67.79% 	 Time used:  0.00 sec
2023-03-30 17:08:44,427 		5736 of 10000 with 67.83% 	 Time used:  0.00 sec
2023-03-30 17:08:44,429 		5760 of 10000 with 67.80% 	 Time used:  0.00 sec
2023-03-30 17:08:44,431 		5784 of 10000 with 67.86% 	 Time used:  0.00 sec
2023-03-30 17:08:44,433 		5808 of 10000 with 67.79% 	 Time used:  0.00 sec
2023-03-30 17:08:44,436 		5832 of 10000 with 67.80% 	 Time used:  0.00 sec
2023-03-30 17:08:44,438 		5856 of 10000 with 67.74% 	 Time used:  0.00 sec
2023-03-30 17:08:44,440 		5880 of 10000 with 67.72% 	 Time used:  0.00 sec
2023-03-30 17:08:44,442 		5904 of 10000 with 67.68% 	 Time used:  0.00 sec
2023-03-30 17:08:44,445 		5928 of 10000 with 67.65% 	 Time used:  0.00 sec
2023-03-30 17:08:44,447 		5952 of 10000 with 67.66% 	 Time used:  0.00 sec
2023-03-30 17:08:44,449 		5976 of 10000 with 67.69% 	 Time used:  0.00 sec
2023-03-30 17:08:44,451 		6000 of 10000 with 67.70% 	 Time used:  0.00 sec
2023-03-30 17:08:44,453 		6024 of 10000 with 67.66% 	 Time used:  0.00 sec
2023-03-30 17:08:44,456 		6048 of 10000 with 67.63% 	 Time used:  0.00 sec
2023-03-30 17:08:44,458 		6072 of 10000 with 67.54% 	 Time used:  0.00 sec
2023-03-30 17:08:44,460 		6096 of 10000 with 67.50% 	 Time used:  0.00 sec
2023-03-30 17:08:44,462 		6120 of 10000 with 67.58% 	 Time used:  0.00 sec
2023-03-30 17:08:44,465 		6144 of 10000 with 67.53% 	 Time used:  0.00 sec
2023-03-30 17:08:44,467 		6168 of 10000 with 67.51% 	 Time used:  0.00 sec
2023-03-30 17:08:44,469 		6192 of 10000 with 67.54% 	 Time used:  0.00 sec
2023-03-30 17:08:44,471 		6216 of 10000 with 67.52% 	 Time used:  0.00 sec
2023-03-30 17:08:44,474 		6240 of 10000 with 67.52% 	 Time used:  0.00 sec
2023-03-30 17:08:44,476 		6264 of 10000 with 67.53% 	 Time used:  0.00 sec
2023-03-30 17:08:44,478 		6288 of 10000 with 67.56% 	 Time used:  0.00 sec
2023-03-30 17:08:44,480 		6312 of 10000 with 67.57% 	 Time used:  0.00 sec
2023-03-30 17:08:44,482 		6336 of 10000 with 67.58% 	 Time used:  0.00 sec
2023-03-30 17:08:44,485 		6360 of 10000 with 67.63% 	 Time used:  0.00 sec
2023-03-30 17:08:44,487 		6384 of 10000 with 67.62% 	 Time used:  0.00 sec
2023-03-30 17:08:44,489 		6408 of 10000 with 67.63% 	 Time used:  0.00 sec
2023-03-30 17:08:44,492 		6432 of 10000 with 67.63% 	 Time used:  0.00 sec
2023-03-30 17:08:44,494 		6456 of 10000 with 67.61% 	 Time used:  0.00 sec
2023-03-30 17:08:44,496 		6480 of 10000 with 67.64% 	 Time used:  0.00 sec
2023-03-30 17:08:44,498 		6504 of 10000 with 67.60% 	 Time used:  0.00 sec
2023-03-30 17:08:44,500 		6528 of 10000 with 67.65% 	 Time used:  0.00 sec
2023-03-30 17:08:44,503 		6552 of 10000 with 67.66% 	 Time used:  0.00 sec
2023-03-30 17:08:44,505 		6576 of 10000 with 67.62% 	 Time used:  0.00 sec
2023-03-30 17:08:44,507 		6600 of 10000 with 67.58% 	 Time used:  0.00 sec
2023-03-30 17:08:44,509 		6624 of 10000 with 67.59% 	 Time used:  0.00 sec
2023-03-30 17:08:44,511 		6648 of 10000 with 67.60% 	 Time used:  0.00 sec
2023-03-30 17:08:44,514 		6672 of 10000 with 67.55% 	 Time used:  0.00 sec
2023-03-30 17:08:44,516 		6696 of 10000 with 67.53% 	 Time used:  0.00 sec
2023-03-30 17:08:44,518 		6720 of 10000 with 67.54% 	 Time used:  0.00 sec
2023-03-30 17:08:44,520 		6744 of 10000 with 67.56% 	 Time used:  0.00 sec
2023-03-30 17:08:44,523 		6768 of 10000 with 67.52% 	 Time used:  0.00 sec
2023-03-30 17:08:44,525 		6792 of 10000 with 67.52% 	 Time used:  0.00 sec
2023-03-30 17:08:44,527 		6816 of 10000 with 67.55% 	 Time used:  0.00 sec
2023-03-30 17:08:44,529 		6840 of 10000 with 67.60% 	 Time used:  0.00 sec
2023-03-30 17:08:44,531 		6864 of 10000 with 67.57% 	 Time used:  0.00 sec
2023-03-30 17:08:44,534 		6888 of 10000 with 67.49% 	 Time used:  0.00 sec
2023-03-30 17:08:44,536 		6912 of 10000 with 67.56% 	 Time used:  0.00 sec
2023-03-30 17:08:44,538 		6936 of 10000 with 67.52% 	 Time used:  0.00 sec
2023-03-30 17:08:44,540 		6960 of 10000 with 67.49% 	 Time used:  0.00 sec
2023-03-30 17:08:44,543 		6984 of 10000 with 67.44% 	 Time used:  0.00 sec
2023-03-30 17:08:44,545 		7008 of 10000 with 67.42% 	 Time used:  0.00 sec
2023-03-30 17:08:44,547 		7032 of 10000 with 67.43% 	 Time used:  0.00 sec
2023-03-30 17:08:44,549 		7056 of 10000 with 67.43% 	 Time used:  0.00 sec
2023-03-30 17:08:44,551 		7080 of 10000 with 67.43% 	 Time used:  0.00 sec
2023-03-30 17:08:44,554 		7104 of 10000 with 67.40% 	 Time used:  0.00 sec
2023-03-30 17:08:44,556 		7128 of 10000 with 67.37% 	 Time used:  0.00 sec
2023-03-30 17:08:44,558 		7152 of 10000 with 67.35% 	 Time used:  0.00 sec
2023-03-30 17:08:44,560 		7176 of 10000 with 67.39% 	 Time used:  0.00 sec
2023-03-30 17:08:44,563 		7200 of 10000 with 67.43% 	 Time used:  0.00 sec
2023-03-30 17:08:44,565 		7224 of 10000 with 67.41% 	 Time used:  0.00 sec
2023-03-30 17:08:44,567 		7248 of 10000 with 67.44% 	 Time used:  0.00 sec
2023-03-30 17:08:44,569 		7272 of 10000 with 67.44% 	 Time used:  0.00 sec
2023-03-30 17:08:44,571 		7296 of 10000 with 67.42% 	 Time used:  0.00 sec
2023-03-30 17:08:44,574 		7320 of 10000 with 67.43% 	 Time used:  0.00 sec
2023-03-30 17:08:44,576 		7344 of 10000 with 67.50% 	 Time used:  0.00 sec
2023-03-30 17:08:44,578 		7368 of 10000 with 67.54% 	 Time used:  0.00 sec
2023-03-30 17:08:44,580 		7392 of 10000 with 67.56% 	 Time used:  0.00 sec
2023-03-30 17:08:44,583 		7416 of 10000 with 67.54% 	 Time used:  0.00 sec
2023-03-30 17:08:44,585 		7440 of 10000 with 67.54% 	 Time used:  0.00 sec
2023-03-30 17:08:44,587 		7464 of 10000 with 67.50% 	 Time used:  0.00 sec
2023-03-30 17:08:44,589 		7488 of 10000 with 67.53% 	 Time used:  0.00 sec
2023-03-30 17:08:44,591 		7512 of 10000 with 67.57% 	 Time used:  0.00 sec
2023-03-30 17:08:44,594 		7536 of 10000 with 67.60% 	 Time used:  0.00 sec
2023-03-30 17:08:44,596 		7560 of 10000 with 67.59% 	 Time used:  0.00 sec
2023-03-30 17:08:44,598 		7584 of 10000 with 67.62% 	 Time used:  0.00 sec
2023-03-30 17:08:44,600 		7608 of 10000 with 67.60% 	 Time used:  0.00 sec
2023-03-30 17:08:44,602 		7632 of 10000 with 67.65% 	 Time used:  0.00 sec
2023-03-30 17:08:44,605 		7656 of 10000 with 67.65% 	 Time used:  0.00 sec
2023-03-30 17:08:44,607 		7680 of 10000 with 67.62% 	 Time used:  0.00 sec
2023-03-30 17:08:44,609 		7704 of 10000 with 67.61% 	 Time used:  0.00 sec
2023-03-30 17:08:44,611 		7728 of 10000 with 67.62% 	 Time used:  0.00 sec
2023-03-30 17:08:44,613 		7752 of 10000 with 67.65% 	 Time used:  0.00 sec
2023-03-30 17:08:44,616 		7776 of 10000 with 67.63% 	 Time used:  0.00 sec
2023-03-30 17:08:44,618 		7800 of 10000 with 67.62% 	 Time used:  0.00 sec
2023-03-30 17:08:44,620 		7824 of 10000 with 67.59% 	 Time used:  0.00 sec
2023-03-30 17:08:44,622 		7848 of 10000 with 67.60% 	 Time used:  0.00 sec
2023-03-30 17:08:44,624 		7872 of 10000 with 67.57% 	 Time used:  0.00 sec
2023-03-30 17:08:44,627 		7896 of 10000 with 67.59% 	 Time used:  0.00 sec
2023-03-30 17:08:44,629 		7920 of 10000 with 67.55% 	 Time used:  0.00 sec
2023-03-30 17:08:44,631 		7944 of 10000 with 67.60% 	 Time used:  0.00 sec
2023-03-30 17:08:44,633 		7968 of 10000 with 67.57% 	 Time used:  0.00 sec
2023-03-30 17:08:44,636 		7992 of 10000 with 67.54% 	 Time used:  0.00 sec
2023-03-30 17:08:44,638 		8016 of 10000 with 67.58% 	 Time used:  0.00 sec
2023-03-30 17:08:44,640 		8040 of 10000 with 67.57% 	 Time used:  0.00 sec
2023-03-30 17:08:44,642 		8064 of 10000 with 67.62% 	 Time used:  0.00 sec
2023-03-30 17:08:44,644 		8088 of 10000 with 67.62% 	 Time used:  0.00 sec
2023-03-30 17:08:44,647 		8112 of 10000 with 67.62% 	 Time used:  0.00 sec
2023-03-30 17:08:44,649 		8136 of 10000 with 67.54% 	 Time used:  0.00 sec
2023-03-30 17:08:44,651 		8160 of 10000 with 67.57% 	 Time used:  0.00 sec
2023-03-30 17:08:44,653 		8184 of 10000 with 67.58% 	 Time used:  0.00 sec
2023-03-30 17:08:44,656 		8208 of 10000 with 67.56% 	 Time used:  0.00 sec
2023-03-30 17:08:44,658 		8232 of 10000 with 67.58% 	 Time used:  0.00 sec
2023-03-30 17:08:44,660 		8256 of 10000 with 67.59% 	 Time used:  0.00 sec
2023-03-30 17:08:44,662 		8280 of 10000 with 67.57% 	 Time used:  0.00 sec
2023-03-30 17:08:44,664 		8304 of 10000 with 67.53% 	 Time used:  0.00 sec
2023-03-30 17:08:44,667 		8328 of 10000 with 67.48% 	 Time used:  0.00 sec
2023-03-30 17:08:44,669 		8352 of 10000 with 67.47% 	 Time used:  0.00 sec
2023-03-30 17:08:44,671 		8376 of 10000 with 67.49% 	 Time used:  0.00 sec
2023-03-30 17:08:44,673 		8400 of 10000 with 67.54% 	 Time used:  0.00 sec
2023-03-30 17:08:44,676 		8424 of 10000 with 67.50% 	 Time used:  0.00 sec
2023-03-30 17:08:44,678 		8448 of 10000 with 67.52% 	 Time used:  0.00 sec
2023-03-30 17:08:44,680 		8472 of 10000 with 67.50% 	 Time used:  0.00 sec
2023-03-30 17:08:44,682 		8496 of 10000 with 67.48% 	 Time used:  0.00 sec
2023-03-30 17:08:44,685 		8520 of 10000 with 67.54% 	 Time used:  0.00 sec
2023-03-30 17:08:44,687 		8544 of 10000 with 67.52% 	 Time used:  0.00 sec
2023-03-30 17:08:44,689 		8568 of 10000 with 67.52% 	 Time used:  0.00 sec
2023-03-30 17:08:44,691 		8592 of 10000 with 67.48% 	 Time used:  0.00 sec
2023-03-30 17:08:44,693 		8616 of 10000 with 67.53% 	 Time used:  0.00 sec
2023-03-30 17:08:44,696 		8640 of 10000 with 67.47% 	 Time used:  0.00 sec
2023-03-30 17:08:44,698 		8664 of 10000 with 67.44% 	 Time used:  0.00 sec
2023-03-30 17:08:44,700 		8688 of 10000 with 67.43% 	 Time used:  0.00 sec
2023-03-30 17:08:44,702 		8712 of 10000 with 67.41% 	 Time used:  0.00 sec
2023-03-30 17:08:44,705 		8736 of 10000 with 67.40% 	 Time used:  0.00 sec
2023-03-30 17:08:44,707 		8760 of 10000 with 67.37% 	 Time used:  0.00 sec
2023-03-30 17:08:44,709 		8784 of 10000 with 67.41% 	 Time used:  0.00 sec
2023-03-30 17:08:44,711 		8808 of 10000 with 67.42% 	 Time used:  0.00 sec
2023-03-30 17:08:44,714 		8832 of 10000 with 67.39% 	 Time used:  0.00 sec
2023-03-30 17:08:44,716 		8856 of 10000 with 67.41% 	 Time used:  0.00 sec
2023-03-30 17:08:44,718 		8880 of 10000 with 67.44% 	 Time used:  0.00 sec
2023-03-30 17:08:44,720 		8904 of 10000 with 67.44% 	 Time used:  0.00 sec
2023-03-30 17:08:44,722 		8928 of 10000 with 67.45% 	 Time used:  0.00 sec
2023-03-30 17:08:44,725 		8952 of 10000 with 67.45% 	 Time used:  0.00 sec
2023-03-30 17:08:44,727 		8976 of 10000 with 67.46% 	 Time used:  0.00 sec
2023-03-30 17:08:44,729 		9000 of 10000 with 67.44% 	 Time used:  0.00 sec
2023-03-30 17:08:44,731 		9024 of 10000 with 67.45% 	 Time used:  0.00 sec
2023-03-30 17:08:44,734 		9048 of 10000 with 67.43% 	 Time used:  0.00 sec
2023-03-30 17:08:44,736 		9072 of 10000 with 67.42% 	 Time used:  0.00 sec
2023-03-30 17:08:44,738 		9096 of 10000 with 67.41% 	 Time used:  0.00 sec
2023-03-30 17:08:44,740 		9120 of 10000 with 67.45% 	 Time used:  0.00 sec
2023-03-30 17:08:44,743 		9144 of 10000 with 67.45% 	 Time used:  0.00 sec
2023-03-30 17:08:44,745 		9168 of 10000 with 67.48% 	 Time used:  0.00 sec
2023-03-30 17:08:44,747 		9192 of 10000 with 67.53% 	 Time used:  0.00 sec
2023-03-30 17:08:44,749 		9216 of 10000 with 67.55% 	 Time used:  0.00 sec
2023-03-30 17:08:44,751 		9240 of 10000 with 67.56% 	 Time used:  0.00 sec
2023-03-30 17:08:44,754 		9264 of 10000 with 67.56% 	 Time used:  0.00 sec
2023-03-30 17:08:44,756 		9288 of 10000 with 67.57% 	 Time used:  0.00 sec
2023-03-30 17:08:44,758 		9312 of 10000 with 67.53% 	 Time used:  0.00 sec
2023-03-30 17:08:44,760 		9336 of 10000 with 67.56% 	 Time used:  0.00 sec
2023-03-30 17:08:44,763 		9360 of 10000 with 67.53% 	 Time used:  0.00 sec
2023-03-30 17:08:44,765 		9384 of 10000 with 67.51% 	 Time used:  0.00 sec
2023-03-30 17:08:44,767 		9408 of 10000 with 67.52% 	 Time used:  0.00 sec
2023-03-30 17:08:44,769 		9432 of 10000 with 67.50% 	 Time used:  0.00 sec
2023-03-30 17:08:44,771 		9456 of 10000 with 67.46% 	 Time used:  0.00 sec
2023-03-30 17:08:44,774 		9480 of 10000 with 67.49% 	 Time used:  0.00 sec
2023-03-30 17:08:44,776 		9504 of 10000 with 67.48% 	 Time used:  0.00 sec
2023-03-30 17:08:44,778 		9528 of 10000 with 67.47% 	 Time used:  0.00 sec
2023-03-30 17:08:44,780 		9552 of 10000 with 67.47% 	 Time used:  0.00 sec
2023-03-30 17:08:44,783 		9576 of 10000 with 67.46% 	 Time used:  0.00 sec
2023-03-30 17:08:44,785 		9600 of 10000 with 67.50% 	 Time used:  0.00 sec
2023-03-30 17:08:44,787 		9624 of 10000 with 67.51% 	 Time used:  0.00 sec
2023-03-30 17:08:44,789 		9648 of 10000 with 67.50% 	 Time used:  0.00 sec
2023-03-30 17:08:44,792 		9672 of 10000 with 67.54% 	 Time used:  0.00 sec
2023-03-30 17:08:44,794 		9696 of 10000 with 67.50% 	 Time used:  0.00 sec
2023-03-30 17:08:44,796 		9720 of 10000 with 67.52% 	 Time used:  0.00 sec
2023-03-30 17:08:44,798 		9744 of 10000 with 67.52% 	 Time used:  0.00 sec
2023-03-30 17:08:44,801 		9768 of 10000 with 67.51% 	 Time used:  0.00 sec
2023-03-30 17:08:44,803 		9792 of 10000 with 67.49% 	 Time used:  0.00 sec
2023-03-30 17:08:44,805 		9816 of 10000 with 67.50% 	 Time used:  0.00 sec
2023-03-30 17:08:44,807 		9840 of 10000 with 67.47% 	 Time used:  0.00 sec
2023-03-30 17:08:44,809 		9864 of 10000 with 67.41% 	 Time used:  0.00 sec
2023-03-30 17:08:44,812 		9888 of 10000 with 67.39% 	 Time used:  0.00 sec
2023-03-30 17:08:44,814 		9912 of 10000 with 67.38% 	 Time used:  0.00 sec
2023-03-30 17:08:44,816 		9936 of 10000 with 67.38% 	 Time used:  0.00 sec
2023-03-30 17:08:44,818 		9960 of 10000 with 67.42% 	 Time used:  0.00 sec
2023-03-30 17:08:44,821 		9984 of 10000 with 67.36% 	 Time used:  0.00 sec
2023-03-30 17:08:44,823 		10000 of 10000 with 67.35% 	 Time used:  0.00 sec
2023-03-30 17:08:44,823 
2023-03-30 17:08:44,824 			Learning rate: weights:   1.000e-03    
2023-03-30 17:08:44,824 			Last test performance: 67.35%
2023-03-30 17:08:44,824 ----------------
2023-03-30 17:08:45,023   17  =>  0    		Training 486 pattern with 65.21% 	Forward time: 	 0.18 sec
2023-03-30 17:08:45,023 			Loss:    4.080e-02    			Backward time: 	 0.01 sec 
2023-03-30 17:08:45,071 			Learning rate: weights:   1.000e-03    
2023-03-30 17:08:45,071 			Last test performance: 67.35%
2023-03-30 17:08:45,071 ----------------
2023-03-30 17:08:45,361   17  =>  1    		Training 486 pattern with 66.46% 	Forward time: 	 0.27 sec
2023-03-30 17:08:45,361 			Loss:    4.040e-02    			Backward time: 	 0.01 sec 
2023-03-30 17:08:45,470 			Learning rate: weights:   1.000e-03    
2023-03-30 17:08:45,470 			Last test performance: 67.35%
2023-03-30 17:08:45,470 ----------------
2023-03-30 17:08:45,683   17  =>  2    		Training 486 pattern with 67.92% 	Forward time: 	 0.20 sec
2023-03-30 17:08:45,683 			Loss:    4.013e-02    			Backward time: 	 0.01 sec 
2023-03-30 17:08:45,818 			Learning rate: weights:   1.000e-03    
2023-03-30 17:08:45,818 			Last test performance: 67.35%
2023-03-30 17:08:45,818 ----------------
2023-03-30 17:08:46,042   17  =>  3    		Training 486 pattern with 63.75% 	Forward time: 	 0.21 sec
2023-03-30 17:08:46,042 			Loss:    4.389e-02    			Backward time: 	 0.01 sec 
2023-03-30 17:08:46,150 			Learning rate: weights:   1.000e-03    
2023-03-30 17:08:46,150 			Last test performance: 67.35%
2023-03-30 17:08:46,150 ----------------
2023-03-30 17:08:46,359   17  =>  4    		Training 486 pattern with 68.75% 	Forward time: 	 0.19 sec
2023-03-30 17:08:46,359 			Loss:    3.792e-02    			Backward time: 	 0.01 sec 
2023-03-30 17:08:46,407 			Learning rate: weights:   1.000e-03    
2023-03-30 17:08:46,407 			Last test performance: 67.35%
2023-03-30 17:08:46,407 ----------------
2023-03-30 17:08:46,638   17  =>  5    		Training 486 pattern with 66.67% 	Forward time: 	 0.20 sec
2023-03-30 17:08:46,638 			Loss:    4.105e-02    			Backward time: 	 0.02 sec 
2023-03-30 17:08:46,755 			Learning rate: weights:   1.000e-03    
2023-03-30 17:08:46,755 			Last test performance: 67.35%
2023-03-30 17:08:46,755 ----------------
2023-03-30 17:08:47,026   17  =>  6    		Training 486 pattern with 67.71% 	Forward time: 	 0.24 sec
2023-03-30 17:08:47,026 			Loss:    3.855e-02    			Backward time: 	 0.02 sec 
2023-03-30 17:08:47,156 			Learning rate: weights:   1.000e-03    
2023-03-30 17:08:47,156 			Last test performance: 67.35%
2023-03-30 17:08:47,156 ----------------
2023-03-30 17:08:47,376   17  =>  7    		Training 486 pattern with 65.42% 	Forward time: 	 0.20 sec
2023-03-30 17:08:47,376 			Loss:    4.058e-02    			Backward time: 	 0.01 sec 
2023-03-30 17:08:47,495 			Learning rate: weights:   1.000e-03    
2023-03-30 17:08:47,495 			Last test performance: 67.35%
2023-03-30 17:08:47,495 ----------------
2023-03-30 17:08:47,721   17  =>  8    		Training 486 pattern with 67.08% 	Forward time: 	 0.20 sec
2023-03-30 17:08:47,721 			Loss:    3.877e-02    			Backward time: 	 0.01 sec 
2023-03-30 17:08:47,777 			Learning rate: weights:   1.000e-03    
2023-03-30 17:08:47,777 			Last test performance: 67.35%
2023-03-30 17:08:47,777 ----------------
2023-03-30 17:08:47,962   17  =>  9    		Training 486 pattern with 68.33% 	Forward time: 	 0.17 sec
2023-03-30 17:08:47,962 			Loss:    4.171e-02    			Backward time: 	 0.01 sec 
2023-03-30 17:08:48,110 			Learning rate: weights:   1.000e-03    
2023-03-30 17:08:48,110 			Last test performance: 67.35%
2023-03-30 17:08:48,110 ----------------
2023-03-30 17:08:48,402   17  =>  10   		Training 486 pattern with 64.38% 	Forward time: 	 0.27 sec
2023-03-30 17:08:48,402 			Loss:    4.029e-02    			Backward time: 	 0.01 sec 
2023-03-30 17:08:48,507 			Learning rate: weights:   1.000e-03    
2023-03-30 17:08:48,507 			Last test performance: 67.35%
2023-03-30 17:08:48,507 ----------------
2023-03-30 17:08:48,732   17  =>  11   		Training 486 pattern with 64.79% 	Forward time: 	 0.21 sec
2023-03-30 17:08:48,732 			Loss:    4.429e-02    			Backward time: 	 0.01 sec 
2023-03-30 17:08:48,830 			Learning rate: weights:   1.000e-03    
2023-03-30 17:08:48,830 			Last test performance: 67.35%
2023-03-30 17:08:48,830 ----------------
2023-03-30 17:08:49,100   17  =>  12   		Training 486 pattern with 65.00% 	Forward time: 	 0.25 sec
2023-03-30 17:08:49,101 			Loss:    4.204e-02    			Backward time: 	 0.01 sec 
2023-03-30 17:08:49,239 			Learning rate: weights:   1.000e-03    
2023-03-30 17:08:49,239 			Last test performance: 67.35%
2023-03-30 17:08:49,239 ----------------
2023-03-30 17:08:49,424   17  =>  13   		Training 486 pattern with 64.58% 	Forward time: 	 0.17 sec
2023-03-30 17:08:49,424 			Loss:    4.153e-02    			Backward time: 	 0.01 sec 
2023-03-30 17:08:49,558 			Learning rate: weights:   1.000e-03    
2023-03-30 17:08:49,558 			Last test performance: 67.35%
2023-03-30 17:08:49,558 ----------------
2023-03-30 17:08:49,774   17  =>  14   		Training 486 pattern with 65.00% 	Forward time: 	 0.20 sec
2023-03-30 17:08:49,774 			Loss:    4.042e-02    			Backward time: 	 0.01 sec 
2023-03-30 17:08:49,889 			Learning rate: weights:   1.000e-03    
2023-03-30 17:08:49,889 			Last test performance: 67.35%
2023-03-30 17:08:49,889 ----------------
2023-03-30 17:08:50,087   17  =>  15   		Training 486 pattern with 64.17% 	Forward time: 	 0.18 sec
2023-03-30 17:08:50,087 			Loss:    4.218e-02    			Backward time: 	 0.01 sec 
2023-03-30 17:08:50,232 			Learning rate: weights:   1.000e-03    
2023-03-30 17:08:50,232 			Last test performance: 67.35%
2023-03-30 17:08:50,232 ----------------
2023-03-30 17:08:50,490   17  =>  16   		Training 486 pattern with 64.58% 	Forward time: 	 0.24 sec
2023-03-30 17:08:50,490 			Loss:    4.018e-02    			Backward time: 	 0.01 sec 
2023-03-30 17:08:50,656 			Learning rate: weights:   1.000e-03    
2023-03-30 17:08:50,656 			Last test performance: 67.35%
2023-03-30 17:08:50,656 ----------------
2023-03-30 17:08:50,897   17  =>  17   		Training 486 pattern with 62.50% 	Forward time: 	 0.22 sec
2023-03-30 17:08:50,898 			Loss:    4.484e-02    			Backward time: 	 0.01 sec 
2023-03-30 17:08:51,036 			Learning rate: weights:   1.000e-03    
2023-03-30 17:08:51,036 			Last test performance: 67.35%
2023-03-30 17:08:51,036 ----------------
2023-03-30 17:08:51,305   17  =>  18   		Training 486 pattern with 68.75% 	Forward time: 	 0.25 sec
2023-03-30 17:08:51,305 			Loss:    4.007e-02    			Backward time: 	 0.01 sec 
2023-03-30 17:08:51,435 			Learning rate: weights:   1.000e-03    
2023-03-30 17:08:51,435 			Last test performance: 67.35%
2023-03-30 17:08:51,435 ----------------
2023-03-30 17:08:51,681   17  =>  19   		Training 486 pattern with 66.88% 	Forward time: 	 0.23 sec
2023-03-30 17:08:51,681 			Loss:    4.112e-02    			Backward time: 	 0.01 sec 
2023-03-30 17:08:51,819 			Learning rate: weights:   1.000e-03    
2023-03-30 17:08:51,819 			Last test performance: 67.35%
2023-03-30 17:08:51,819 ----------------
2023-03-30 17:08:52,075   17  =>  20   		Training 486 pattern with 65.42% 	Forward time: 	 0.24 sec
2023-03-30 17:08:52,075 			Loss:    4.309e-02    			Backward time: 	 0.01 sec 
2023-03-30 17:08:52,146 			Learning rate: weights:   1.000e-03    
2023-03-30 17:08:52,146 			Last test performance: 67.35%
2023-03-30 17:08:52,146 ----------------
2023-03-30 17:08:52,414   17  =>  21   		Training 486 pattern with 64.58% 	Forward time: 	 0.24 sec
2023-03-30 17:08:52,414 			Loss:    4.166e-02    			Backward time: 	 0.02 sec 
2023-03-30 17:08:52,528 			Learning rate: weights:   1.000e-03    
2023-03-30 17:08:52,529 			Last test performance: 67.35%
2023-03-30 17:08:52,529 ----------------
2023-03-30 17:08:52,761   17  =>  22   		Training 486 pattern with 65.21% 	Forward time: 	 0.21 sec
2023-03-30 17:08:52,761 			Loss:    3.995e-02    			Backward time: 	 0.01 sec 
2023-03-30 17:08:52,885 			Learning rate: weights:   1.000e-03    
2023-03-30 17:08:52,885 			Last test performance: 67.35%
2023-03-30 17:08:52,885 ----------------
2023-03-30 17:08:53,092   17  =>  23   		Training 486 pattern with 66.88% 	Forward time: 	 0.19 sec
2023-03-30 17:08:53,092 			Loss:    3.945e-02    			Backward time: 	 0.01 sec 
2023-03-30 17:08:53,211 			Learning rate: weights:   1.000e-03    
2023-03-30 17:08:53,211 			Last test performance: 67.35%
2023-03-30 17:08:53,211 ----------------
2023-03-30 17:08:53,435   17  =>  24   		Training 486 pattern with 63.75% 	Forward time: 	 0.21 sec
2023-03-30 17:08:53,435 			Loss:    4.230e-02    			Backward time: 	 0.01 sec 
2023-03-30 17:08:53,594 			Learning rate: weights:   1.000e-03    
2023-03-30 17:08:53,594 			Last test performance: 67.35%
2023-03-30 17:08:53,594 ----------------
2023-03-30 17:08:53,835   17  =>  25   		Training 486 pattern with 65.00% 	Forward time: 	 0.22 sec
2023-03-30 17:08:53,835 			Loss:    4.214e-02    			Backward time: 	 0.01 sec 
2023-03-30 17:08:53,943 			Learning rate: weights:   1.000e-03    
2023-03-30 17:08:53,943 			Last test performance: 67.35%
2023-03-30 17:08:53,943 ----------------
2023-03-30 17:08:54,160   17  =>  26   		Training 486 pattern with 68.75% 	Forward time: 	 0.20 sec
2023-03-30 17:08:54,160 			Loss:    3.822e-02    			Backward time: 	 0.01 sec 
2023-03-30 17:08:54,273 			Learning rate: weights:   1.000e-03    
2023-03-30 17:08:54,273 			Last test performance: 67.35%
2023-03-30 17:08:54,273 ----------------
2023-03-30 17:08:54,487   17  =>  27   		Training 486 pattern with 68.96% 	Forward time: 	 0.20 sec
2023-03-30 17:08:54,487 			Loss:    3.933e-02    			Backward time: 	 0.01 sec 
2023-03-30 17:08:54,591 			Learning rate: weights:   1.000e-03    
2023-03-30 17:08:54,591 			Last test performance: 67.35%
2023-03-30 17:08:54,591 ----------------
2023-03-30 17:08:54,822   17  =>  28   		Training 486 pattern with 61.88% 	Forward time: 	 0.21 sec
2023-03-30 17:08:54,822 			Loss:    4.275e-02    			Backward time: 	 0.01 sec 
2023-03-30 17:08:54,961 			Learning rate: weights:   1.000e-03    
2023-03-30 17:08:54,961 			Last test performance: 67.35%
2023-03-30 17:08:54,961 ----------------
2023-03-30 17:08:55,191   17  =>  29   		Training 486 pattern with 64.38% 	Forward time: 	 0.21 sec
2023-03-30 17:08:55,191 			Loss:    4.054e-02    			Backward time: 	 0.01 sec 
2023-03-30 17:08:55,307 			Learning rate: weights:   1.000e-03    
2023-03-30 17:08:55,307 			Last test performance: 67.35%
2023-03-30 17:08:55,307 ----------------
2023-03-30 17:08:55,508   17  =>  30   		Training 486 pattern with 65.62% 	Forward time: 	 0.18 sec
2023-03-30 17:08:55,508 			Loss:    3.944e-02    			Backward time: 	 0.02 sec 
2023-03-30 17:08:55,616 			Learning rate: weights:   1.000e-03    
2023-03-30 17:08:55,616 			Last test performance: 67.35%
2023-03-30 17:08:55,616 ----------------
2023-03-30 17:08:55,895   17  =>  31   		Training 486 pattern with 71.25% 	Forward time: 	 0.25 sec
2023-03-30 17:08:55,895 			Loss:    3.421e-02    			Backward time: 	 0.02 sec 
2023-03-30 17:08:56,006 			Learning rate: weights:   1.000e-03    
2023-03-30 17:08:56,006 			Last test performance: 67.35%
2023-03-30 17:08:56,006 ----------------
2023-03-30 17:08:56,260   17  =>  32   		Training 486 pattern with 65.21% 	Forward time: 	 0.24 sec
2023-03-30 17:08:56,260 			Loss:    4.016e-02    			Backward time: 	 0.01 sec 
2023-03-30 17:08:56,391 			Learning rate: weights:   1.000e-03    
2023-03-30 17:08:56,391 			Last test performance: 67.35%
2023-03-30 17:08:56,391 ----------------
2023-03-30 17:08:56,645   17  =>  33   		Training 486 pattern with 64.17% 	Forward time: 	 0.24 sec
2023-03-30 17:08:56,645 			Loss:    3.942e-02    			Backward time: 	 0.01 sec 
2023-03-30 17:08:56,767 			Learning rate: weights:   1.000e-03    
2023-03-30 17:08:56,767 			Last test performance: 67.35%
2023-03-30 17:08:56,767 ----------------
2023-03-30 17:08:56,998   17  =>  34   		Training 486 pattern with 62.71% 	Forward time: 	 0.21 sec
2023-03-30 17:08:56,998 			Loss:    4.270e-02    			Backward time: 	 0.01 sec 
2023-03-30 17:08:57,049 			Learning rate: weights:   1.000e-03    
2023-03-30 17:08:57,049 			Last test performance: 67.35%
2023-03-30 17:08:57,049 ----------------
2023-03-30 17:08:57,224   17  =>  35   		Training 486 pattern with 63.75% 	Forward time: 	 0.15 sec
2023-03-30 17:08:57,224 			Loss:    4.343e-02    			Backward time: 	 0.02 sec 
2023-03-30 17:08:57,266 			Learning rate: weights:   1.000e-03    
2023-03-30 17:08:57,266 			Last test performance: 67.35%
2023-03-30 17:08:57,266 ----------------
2023-03-30 17:08:57,500   17  =>  36   		Training 486 pattern with 63.75% 	Forward time: 	 0.22 sec
2023-03-30 17:08:57,500 			Loss:    4.211e-02    			Backward time: 	 0.01 sec 
2023-03-30 17:08:57,622 			Learning rate: weights:   1.000e-03    
2023-03-30 17:08:57,622 			Last test performance: 67.35%
2023-03-30 17:08:57,622 ----------------
2023-03-30 17:08:57,838   17  =>  37   		Training 486 pattern with 67.71% 	Forward time: 	 0.20 sec
2023-03-30 17:08:57,838 			Loss:    3.605e-02    			Backward time: 	 0.01 sec 
2023-03-30 17:08:57,889 			Learning rate: weights:   1.000e-03    
2023-03-30 17:08:57,889 			Last test performance: 67.35%
2023-03-30 17:08:57,889 ----------------
2023-03-30 17:08:58,112   17  =>  38   		Training 486 pattern with 67.92% 	Forward time: 	 0.20 sec
2023-03-30 17:08:58,112 			Loss:    3.964e-02    			Backward time: 	 0.01 sec 
2023-03-30 17:08:58,253 			Learning rate: weights:   1.000e-03    
2023-03-30 17:08:58,253 			Last test performance: 67.35%
2023-03-30 17:08:58,253 ----------------
2023-03-30 17:08:58,475   17  =>  39   		Training 486 pattern with 67.50% 	Forward time: 	 0.20 sec
2023-03-30 17:08:58,480 			Loss:    3.910e-02    			Backward time: 	 0.01 sec 
2023-03-30 17:08:58,629 			Learning rate: weights:   1.000e-03    
2023-03-30 17:08:58,629 			Last test performance: 67.35%
2023-03-30 17:08:58,629 ----------------
2023-03-30 17:08:58,860   17  =>  40   		Training 486 pattern with 66.88% 	Forward time: 	 0.21 sec
2023-03-30 17:08:58,860 			Loss:    3.886e-02    			Backward time: 	 0.01 sec 
2023-03-30 17:08:58,992 			Learning rate: weights:   1.000e-03    
2023-03-30 17:08:58,992 			Last test performance: 67.35%
2023-03-30 17:08:58,992 ----------------
2023-03-30 17:08:59,273   17  =>  41   		Training 486 pattern with 63.96% 	Forward time: 	 0.25 sec
2023-03-30 17:08:59,273 			Loss:    3.886e-02    			Backward time: 	 0.02 sec 
2023-03-30 17:08:59,408 			Learning rate: weights:   1.000e-03    
2023-03-30 17:08:59,408 			Last test performance: 67.35%
2023-03-30 17:08:59,408 ----------------
2023-03-30 17:08:59,609   17  =>  42   		Training 486 pattern with 65.42% 	Forward time: 	 0.18 sec
2023-03-30 17:08:59,609 			Loss:    3.975e-02    			Backward time: 	 0.01 sec 
2023-03-30 17:08:59,731 			Learning rate: weights:   1.000e-03    
2023-03-30 17:08:59,732 			Last test performance: 67.35%
2023-03-30 17:08:59,732 ----------------
2023-03-30 17:08:59,947   17  =>  43   		Training 486 pattern with 65.00% 	Forward time: 	 0.20 sec
2023-03-30 17:08:59,947 			Loss:    4.308e-02    			Backward time: 	 0.01 sec 
2023-03-30 17:09:00,066 			Learning rate: weights:   1.000e-03    
2023-03-30 17:09:00,066 			Last test performance: 67.35%
2023-03-30 17:09:00,066 ----------------
2023-03-30 17:09:00,323   17  =>  44   		Training 486 pattern with 64.58% 	Forward time: 	 0.23 sec
2023-03-30 17:09:00,323 			Loss:    4.370e-02    			Backward time: 	 0.02 sec 
2023-03-30 17:09:00,481 			Learning rate: weights:   1.000e-03    
2023-03-30 17:09:00,481 			Last test performance: 67.35%
2023-03-30 17:09:00,481 ----------------
2023-03-30 17:09:00,692   17  =>  45   		Training 486 pattern with 67.71% 	Forward time: 	 0.19 sec
2023-03-30 17:09:00,692 			Loss:    3.924e-02    			Backward time: 	 0.01 sec 
2023-03-30 17:09:00,811 			Learning rate: weights:   1.000e-03    
2023-03-30 17:09:00,811 			Last test performance: 67.35%
2023-03-30 17:09:00,811 ----------------
2023-03-30 17:09:01,044   17  =>  46   		Training 486 pattern with 66.67% 	Forward time: 	 0.21 sec
2023-03-30 17:09:01,045 			Loss:    4.039e-02    			Backward time: 	 0.02 sec 
2023-03-30 17:09:01,152 			Learning rate: weights:   1.000e-03    
2023-03-30 17:09:01,152 			Last test performance: 67.35%
2023-03-30 17:09:01,152 ----------------
2023-03-30 17:09:01,364   17  =>  47   		Training 486 pattern with 68.54% 	Forward time: 	 0.19 sec
2023-03-30 17:09:01,364 			Loss:    3.846e-02    			Backward time: 	 0.01 sec 
2023-03-30 17:09:01,411 			Learning rate: weights:   1.000e-03    
2023-03-30 17:09:01,411 			Last test performance: 67.35%
2023-03-30 17:09:01,411 ----------------
2023-03-30 17:09:01,705   17  =>  48   		Training 486 pattern with 68.54% 	Forward time: 	 0.27 sec
2023-03-30 17:09:01,705 			Loss:    4.120e-02    			Backward time: 	 0.01 sec 
2023-03-30 17:09:01,760 			Learning rate: weights:   1.000e-03    
2023-03-30 17:09:01,760 			Last test performance: 67.35%
2023-03-30 17:09:01,760 ----------------
2023-03-30 17:09:02,009   17  =>  49   		Training 486 pattern with 66.25% 	Forward time: 	 0.23 sec
2023-03-30 17:09:02,009 			Loss:    4.063e-02    			Backward time: 	 0.01 sec 
2023-03-30 17:09:02,145 			Learning rate: weights:   1.000e-03    
2023-03-30 17:09:02,146 			Last test performance: 67.35%
2023-03-30 17:09:02,146 ----------------
2023-03-30 17:09:02,363   17  =>  50   		Training 486 pattern with 66.25% 	Forward time: 	 0.20 sec
2023-03-30 17:09:02,363 			Loss:    4.101e-02    			Backward time: 	 0.01 sec 
2023-03-30 17:09:02,491 			Learning rate: weights:   1.000e-03    
2023-03-30 17:09:02,491 			Last test performance: 67.35%
2023-03-30 17:09:02,491 ----------------
2023-03-30 17:09:02,683   17  =>  51   		Training 486 pattern with 65.62% 	Forward time: 	 0.17 sec
2023-03-30 17:09:02,683 			Loss:    3.880e-02    			Backward time: 	 0.01 sec 
2023-03-30 17:09:02,833 			Learning rate: weights:   1.000e-03    
2023-03-30 17:09:02,833 			Last test performance: 67.35%
2023-03-30 17:09:02,833 ----------------
2023-03-30 17:09:03,128   17  =>  52   		Training 486 pattern with 67.29% 	Forward time: 	 0.28 sec
2023-03-30 17:09:03,129 			Loss:    4.084e-02    			Backward time: 	 0.01 sec 
2023-03-30 17:09:03,249 			Learning rate: weights:   1.000e-03    
2023-03-30 17:09:03,249 			Last test performance: 67.35%
2023-03-30 17:09:03,249 ----------------
2023-03-30 17:09:03,528   17  =>  53   		Training 486 pattern with 70.83% 	Forward time: 	 0.26 sec
2023-03-30 17:09:03,528 			Loss:    3.806e-02    			Backward time: 	 0.01 sec 
2023-03-30 17:09:03,713 			Learning rate: weights:   1.000e-03    
2023-03-30 17:09:03,713 			Last test performance: 67.35%
2023-03-30 17:09:03,713 ----------------
2023-03-30 17:09:03,988   17  =>  54   		Training 486 pattern with 67.29% 	Forward time: 	 0.26 sec
2023-03-30 17:09:03,988 			Loss:    3.835e-02    			Backward time: 	 0.01 sec 
2023-03-30 17:09:04,031 			Learning rate: weights:   1.000e-03    
2023-03-30 17:09:04,032 			Last test performance: 67.35%
2023-03-30 17:09:04,032 ----------------
2023-03-30 17:09:04,283   17  =>  55   		Training 486 pattern with 65.00% 	Forward time: 	 0.23 sec
2023-03-30 17:09:04,283 			Loss:    4.454e-02    			Backward time: 	 0.01 sec 
2023-03-30 17:09:04,403 			Learning rate: weights:   1.000e-03    
2023-03-30 17:09:04,403 			Last test performance: 67.35%
2023-03-30 17:09:04,403 ----------------
2023-03-30 17:09:04,679   17  =>  56   		Training 486 pattern with 69.38% 	Forward time: 	 0.26 sec
2023-03-30 17:09:04,679 			Loss:    3.687e-02    			Backward time: 	 0.01 sec 
2023-03-30 17:09:04,795 			Learning rate: weights:   1.000e-03    
2023-03-30 17:09:04,795 			Last test performance: 67.35%
2023-03-30 17:09:04,795 ----------------
2023-03-30 17:09:05,002   17  =>  57   		Training 486 pattern with 68.12% 	Forward time: 	 0.19 sec
2023-03-30 17:09:05,002 			Loss:    3.737e-02    			Backward time: 	 0.01 sec 
2023-03-30 17:09:05,149 			Learning rate: weights:   1.000e-03    
2023-03-30 17:09:05,149 			Last test performance: 67.35%
2023-03-30 17:09:05,149 ----------------
2023-03-30 17:09:05,364   17  =>  58   		Training 486 pattern with 65.42% 	Forward time: 	 0.20 sec
2023-03-30 17:09:05,364 			Loss:    4.050e-02    			Backward time: 	 0.01 sec 
2023-03-30 17:09:05,484 			Learning rate: weights:   1.000e-03    
2023-03-30 17:09:05,484 			Last test performance: 67.35%
2023-03-30 17:09:05,484 ----------------
2023-03-30 17:09:05,700   17  =>  59   		Training 486 pattern with 65.21% 	Forward time: 	 0.20 sec
2023-03-30 17:09:05,700 			Loss:    4.064e-02    			Backward time: 	 0.01 sec 
2023-03-30 17:09:05,767 			Learning rate: weights:   1.000e-03    
2023-03-30 17:09:05,767 			Last test performance: 67.35%
2023-03-30 17:09:05,767 ----------------
2023-03-30 17:09:06,019   17  =>  60   		Training 486 pattern with 68.75% 	Forward time: 	 0.23 sec
2023-03-30 17:09:06,019 			Loss:    3.663e-02    			Backward time: 	 0.01 sec 
2023-03-30 17:09:06,160 			Learning rate: weights:   1.000e-03    
2023-03-30 17:09:06,161 			Last test performance: 67.35%
2023-03-30 17:09:06,161 ----------------
2023-03-30 17:09:06,387   17  =>  61   		Training 486 pattern with 70.62% 	Forward time: 	 0.21 sec
2023-03-30 17:09:06,387 			Loss:    3.877e-02    			Backward time: 	 0.01 sec 
2023-03-30 17:09:06,548 			Learning rate: weights:   1.000e-03    
2023-03-30 17:09:06,548 			Last test performance: 67.35%
2023-03-30 17:09:06,548 ----------------
2023-03-30 17:09:06,745   17  =>  62   		Training 486 pattern with 66.88% 	Forward time: 	 0.18 sec
2023-03-30 17:09:06,746 			Loss:    3.913e-02    			Backward time: 	 0.01 sec 
2023-03-30 17:09:06,852 			Learning rate: weights:   1.000e-03    
2023-03-30 17:09:06,852 			Last test performance: 67.35%
2023-03-30 17:09:06,852 ----------------
2023-03-30 17:09:07,082   17  =>  63   		Training 486 pattern with 60.21% 	Forward time: 	 0.20 sec
2023-03-30 17:09:07,082 			Loss:    4.440e-02    			Backward time: 	 0.02 sec 
2023-03-30 17:09:07,132 			Learning rate: weights:   1.000e-03    
2023-03-30 17:09:07,132 			Last test performance: 67.35%
2023-03-30 17:09:07,132 ----------------
2023-03-30 17:09:07,329   17  =>  64   		Training 486 pattern with 61.04% 	Forward time: 	 0.18 sec
2023-03-30 17:09:07,330 			Loss:    4.500e-02    			Backward time: 	 0.01 sec 
2023-03-30 17:09:07,379 			Learning rate: weights:   1.000e-03    
2023-03-30 17:09:07,379 			Last test performance: 67.35%
2023-03-30 17:09:07,379 ----------------
2023-03-30 17:09:07,577   17  =>  65   		Training 486 pattern with 66.25% 	Forward time: 	 0.18 sec
2023-03-30 17:09:07,577 			Loss:    4.039e-02    			Backward time: 	 0.01 sec 
2023-03-30 17:09:07,726 			Learning rate: weights:   1.000e-03    
2023-03-30 17:09:07,726 			Last test performance: 67.35%
2023-03-30 17:09:07,726 ----------------
2023-03-30 17:09:07,993   17  =>  66   		Training 486 pattern with 63.12% 	Forward time: 	 0.25 sec
2023-03-30 17:09:07,993 			Loss:    4.319e-02    			Backward time: 	 0.01 sec 
2023-03-30 17:09:08,105 			Learning rate: weights:   1.000e-03    
2023-03-30 17:09:08,105 			Last test performance: 67.35%
2023-03-30 17:09:08,105 ----------------
2023-03-30 17:09:08,315   17  =>  67   		Training 486 pattern with 66.67% 	Forward time: 	 0.19 sec
2023-03-30 17:09:08,315 			Loss:    4.169e-02    			Backward time: 	 0.01 sec 
2023-03-30 17:09:08,450 			Learning rate: weights:   1.000e-03    
2023-03-30 17:09:08,450 			Last test performance: 67.35%
2023-03-30 17:09:08,450 ----------------
2023-03-30 17:09:08,671   17  =>  68   		Training 486 pattern with 65.42% 	Forward time: 	 0.20 sec
2023-03-30 17:09:08,671 			Loss:    4.294e-02    			Backward time: 	 0.01 sec 
2023-03-30 17:09:08,715 			Learning rate: weights:   1.000e-03    
2023-03-30 17:09:08,715 			Last test performance: 67.35%
2023-03-30 17:09:08,715 ----------------
2023-03-30 17:09:08,958   17  =>  69   		Training 486 pattern with 63.33% 	Forward time: 	 0.22 sec
2023-03-30 17:09:08,958 			Loss:    4.404e-02    			Backward time: 	 0.02 sec 
2023-03-30 17:09:09,099 			Learning rate: weights:   1.000e-03    
2023-03-30 17:09:09,099 			Last test performance: 67.35%
2023-03-30 17:09:09,099 ----------------
2023-03-30 17:09:09,312   17  =>  70   		Training 486 pattern with 66.04% 	Forward time: 	 0.20 sec
2023-03-30 17:09:09,312 			Loss:    4.098e-02    			Backward time: 	 0.01 sec 
2023-03-30 17:09:09,419 			Learning rate: weights:   1.000e-03    
2023-03-30 17:09:09,419 			Last test performance: 67.35%
2023-03-30 17:09:09,419 ----------------
2023-03-30 17:09:09,648   17  =>  71   		Training 486 pattern with 67.08% 	Forward time: 	 0.20 sec
2023-03-30 17:09:09,648 			Loss:    3.951e-02    			Backward time: 	 0.02 sec 
2023-03-30 17:09:09,771 			Learning rate: weights:   1.000e-03    
2023-03-30 17:09:09,771 			Last test performance: 67.35%
2023-03-30 17:09:09,771 ----------------
2023-03-30 17:09:10,040   17  =>  72   		Training 486 pattern with 69.58% 	Forward time: 	 0.25 sec
2023-03-30 17:09:10,040 			Loss:    4.028e-02    			Backward time: 	 0.01 sec 
2023-03-30 17:09:10,149 			Learning rate: weights:   1.000e-03    
2023-03-30 17:09:10,149 			Last test performance: 67.35%
2023-03-30 17:09:10,149 ----------------
2023-03-30 17:09:10,394   17  =>  73   		Training 486 pattern with 64.17% 	Forward time: 	 0.22 sec
2023-03-30 17:09:10,394 			Loss:    4.109e-02    			Backward time: 	 0.02 sec 
2023-03-30 17:09:10,532 			Learning rate: weights:   1.000e-03    
2023-03-30 17:09:10,532 			Last test performance: 67.35%
2023-03-30 17:09:10,532 ----------------
2023-03-30 17:09:10,739   17  =>  74   		Training 486 pattern with 64.58% 	Forward time: 	 0.19 sec
2023-03-30 17:09:10,739 			Loss:    4.245e-02    			Backward time: 	 0.01 sec 
2023-03-30 17:09:10,887 			Learning rate: weights:   1.000e-03    
2023-03-30 17:09:10,887 			Last test performance: 67.35%
2023-03-30 17:09:10,887 ----------------
2023-03-30 17:09:11,121   17  =>  75   		Training 486 pattern with 65.62% 	Forward time: 	 0.22 sec
2023-03-30 17:09:11,121 			Loss:    4.229e-02    			Backward time: 	 0.01 sec 
2023-03-30 17:09:11,262 			Learning rate: weights:   1.000e-03    
2023-03-30 17:09:11,262 			Last test performance: 67.35%
2023-03-30 17:09:11,262 ----------------
2023-03-30 17:09:11,475   17  =>  76   		Training 486 pattern with 65.00% 	Forward time: 	 0.20 sec
2023-03-30 17:09:11,475 			Loss:    4.379e-02    			Backward time: 	 0.01 sec 
2023-03-30 17:09:11,512 			Learning rate: weights:   1.000e-03    
2023-03-30 17:09:11,512 			Last test performance: 67.35%
2023-03-30 17:09:11,512 ----------------
2023-03-30 17:09:11,748   17  =>  77   		Training 486 pattern with 67.29% 	Forward time: 	 0.21 sec
2023-03-30 17:09:11,748 			Loss:    4.101e-02    			Backward time: 	 0.02 sec 
2023-03-30 17:09:11,799 			Learning rate: weights:   1.000e-03    
2023-03-30 17:09:11,800 			Last test performance: 67.35%
2023-03-30 17:09:11,800 ----------------
2023-03-30 17:09:11,961   17  =>  78   		Training 486 pattern with 65.42% 	Forward time: 	 0.15 sec
2023-03-30 17:09:11,961 			Loss:    4.015e-02    			Backward time: 	 0.01 sec 
2023-03-30 17:09:12,065 			Learning rate: weights:   1.000e-03    
2023-03-30 17:09:12,065 			Last test performance: 67.35%
2023-03-30 17:09:12,065 ----------------
2023-03-30 17:09:12,320   17  =>  79   		Training 486 pattern with 66.04% 	Forward time: 	 0.24 sec
2023-03-30 17:09:12,320 			Loss:    3.962e-02    			Backward time: 	 0.01 sec 
2023-03-30 17:09:12,373 			Learning rate: weights:   1.000e-03    
2023-03-30 17:09:12,373 			Last test performance: 67.35%
2023-03-30 17:09:12,373 ----------------
2023-03-30 17:09:12,629   17  =>  80   		Training 486 pattern with 66.25% 	Forward time: 	 0.24 sec
2023-03-30 17:09:12,629 			Loss:    4.039e-02    			Backward time: 	 0.01 sec 
2023-03-30 17:09:12,754 			Learning rate: weights:   1.000e-03    
2023-03-30 17:09:12,754 			Last test performance: 67.35%
2023-03-30 17:09:12,754 ----------------
2023-03-30 17:09:12,967   17  =>  81   		Training 486 pattern with 63.96% 	Forward time: 	 0.19 sec
2023-03-30 17:09:12,967 			Loss:    4.419e-02    			Backward time: 	 0.01 sec 
2023-03-30 17:09:13,120 			Learning rate: weights:   1.000e-03    
2023-03-30 17:09:13,120 			Last test performance: 67.35%
2023-03-30 17:09:13,120 ----------------
2023-03-30 17:09:13,391   17  =>  82   		Training 486 pattern with 61.88% 	Forward time: 	 0.25 sec
2023-03-30 17:09:13,391 			Loss:    4.429e-02    			Backward time: 	 0.01 sec 
2023-03-30 17:09:13,522 			Learning rate: weights:   1.000e-03    
2023-03-30 17:09:13,522 			Last test performance: 67.35%
2023-03-30 17:09:13,522 ----------------
2023-03-30 17:09:13,761   17  =>  83   		Training 486 pattern with 69.58% 	Forward time: 	 0.22 sec
2023-03-30 17:09:13,761 			Loss:    3.678e-02    			Backward time: 	 0.01 sec 
2023-03-30 17:09:13,806 			Learning rate: weights:   1.000e-03    
2023-03-30 17:09:13,806 			Last test performance: 67.35%
2023-03-30 17:09:13,806 ----------------
2023-03-30 17:09:14,081   17  =>  84   		Training 486 pattern with 63.33% 	Forward time: 	 0.26 sec
2023-03-30 17:09:14,081 			Loss:    4.489e-02    			Backward time: 	 0.01 sec 
2023-03-30 17:09:14,140 			Learning rate: weights:   1.000e-03    
2023-03-30 17:09:14,140 			Last test performance: 67.35%
2023-03-30 17:09:14,140 ----------------
2023-03-30 17:09:14,409   17  =>  85   		Training 486 pattern with 61.88% 	Forward time: 	 0.24 sec
2023-03-30 17:09:14,409 			Loss:    4.519e-02    			Backward time: 	 0.01 sec 
2023-03-30 17:09:14,553 			Learning rate: weights:   1.000e-03    
2023-03-30 17:09:14,553 			Last test performance: 67.35%
2023-03-30 17:09:14,553 ----------------
2023-03-30 17:09:14,762   17  =>  86   		Training 486 pattern with 62.29% 	Forward time: 	 0.19 sec
2023-03-30 17:09:14,762 			Loss:    4.258e-02    			Backward time: 	 0.01 sec 
2023-03-30 17:09:14,871 			Learning rate: weights:   1.000e-03    
2023-03-30 17:09:14,871 			Last test performance: 67.35%
2023-03-30 17:09:14,871 ----------------
2023-03-30 17:09:15,103   17  =>  87   		Training 486 pattern with 65.62% 	Forward time: 	 0.21 sec
2023-03-30 17:09:15,103 			Loss:    4.122e-02    			Backward time: 	 0.01 sec 
2023-03-30 17:09:15,240 			Learning rate: weights:   1.000e-03    
2023-03-30 17:09:15,241 			Last test performance: 67.35%
2023-03-30 17:09:15,241 ----------------
2023-03-30 17:09:15,446   17  =>  88   		Training 486 pattern with 67.29% 	Forward time: 	 0.19 sec
2023-03-30 17:09:15,446 			Loss:    3.902e-02    			Backward time: 	 0.01 sec 
2023-03-30 17:09:15,501 			Learning rate: weights:   1.000e-03    
2023-03-30 17:09:15,501 			Last test performance: 67.35%
2023-03-30 17:09:15,501 ----------------
2023-03-30 17:09:15,705   17  =>  89   		Training 486 pattern with 66.04% 	Forward time: 	 0.19 sec
2023-03-30 17:09:15,705 			Loss:    3.940e-02    			Backward time: 	 0.01 sec 
2023-03-30 17:09:15,835 			Learning rate: weights:   1.000e-03    
2023-03-30 17:09:15,835 			Last test performance: 67.35%
2023-03-30 17:09:15,835 ----------------
2023-03-30 17:09:16,070   17  =>  90   		Training 486 pattern with 63.75% 	Forward time: 	 0.21 sec
2023-03-30 17:09:16,070 			Loss:    4.131e-02    			Backward time: 	 0.02 sec 
2023-03-30 17:09:16,122 			Learning rate: weights:   1.000e-03    
2023-03-30 17:09:16,122 			Last test performance: 67.35%
2023-03-30 17:09:16,122 ----------------
2023-03-30 17:09:16,369   17  =>  91   		Training 486 pattern with 65.62% 	Forward time: 	 0.22 sec
2023-03-30 17:09:16,369 			Loss:    4.225e-02    			Backward time: 	 0.02 sec 
2023-03-30 17:09:16,513 			Learning rate: weights:   1.000e-03    
2023-03-30 17:09:16,513 			Last test performance: 67.35%
2023-03-30 17:09:16,513 ----------------
2023-03-30 17:09:16,728   17  =>  92   		Training 486 pattern with 66.25% 	Forward time: 	 0.20 sec
2023-03-30 17:09:16,728 			Loss:    3.990e-02    			Backward time: 	 0.01 sec 
2023-03-30 17:09:16,786 			Learning rate: weights:   1.000e-03    
2023-03-30 17:09:16,786 			Last test performance: 67.35%
2023-03-30 17:09:16,786 ----------------
2023-03-30 17:09:16,971   17  =>  93   		Training 486 pattern with 63.33% 	Forward time: 	 0.17 sec
2023-03-30 17:09:16,971 			Loss:    4.246e-02    			Backward time: 	 0.01 sec 
2023-03-30 17:09:17,009 			Learning rate: weights:   1.000e-03    
2023-03-30 17:09:17,009 			Last test performance: 67.35%
2023-03-30 17:09:17,009 ----------------
2023-03-30 17:09:17,267   17  =>  94   		Training 486 pattern with 65.00% 	Forward time: 	 0.23 sec
2023-03-30 17:09:17,267 			Loss:    4.205e-02    			Backward time: 	 0.02 sec 
2023-03-30 17:09:17,461 			Learning rate: weights:   1.000e-03    
2023-03-30 17:09:17,461 			Last test performance: 67.35%
2023-03-30 17:09:17,462 ----------------
2023-03-30 17:09:17,702   17  =>  95   		Training 486 pattern with 63.33% 	Forward time: 	 0.22 sec
2023-03-30 17:09:17,702 			Loss:    4.177e-02    			Backward time: 	 0.01 sec 
2023-03-30 17:09:17,791 			Learning rate: weights:   1.000e-03    
2023-03-30 17:09:17,791 			Last test performance: 67.35%
2023-03-30 17:09:17,791 ----------------
2023-03-30 17:09:18,054   17  =>  96   		Training 486 pattern with 63.33% 	Forward time: 	 0.25 sec
2023-03-30 17:09:18,054 			Loss:    4.281e-02    			Backward time: 	 0.01 sec 
2023-03-30 17:09:18,207 			Learning rate: weights:   1.000e-03    
2023-03-30 17:09:18,207 			Last test performance: 67.35%
2023-03-30 17:09:18,207 ----------------
2023-03-30 17:09:18,428   17  =>  97   		Training 486 pattern with 65.83% 	Forward time: 	 0.20 sec
2023-03-30 17:09:18,428 			Loss:    4.147e-02    			Backward time: 	 0.01 sec 
2023-03-30 17:09:18,468 			Learning rate: weights:   1.000e-03    
2023-03-30 17:09:18,468 			Last test performance: 67.35%
2023-03-30 17:09:18,468 ----------------
2023-03-30 17:09:18,705   17  =>  98   		Training 486 pattern with 67.08% 	Forward time: 	 0.22 sec
2023-03-30 17:09:18,705 			Loss:    4.110e-02    			Backward time: 	 0.01 sec 
2023-03-30 17:09:18,774 			Learning rate: weights:   1.000e-03    
2023-03-30 17:09:18,774 			Last test performance: 67.35%
2023-03-30 17:09:18,774 ----------------
2023-03-30 17:09:19,009   17  =>  99   		Training 486 pattern with 65.00% 	Forward time: 	 0.21 sec
2023-03-30 17:09:19,010 			Loss:    4.091e-02    			Backward time: 	 0.02 sec 
2023-03-30 17:09:19,113 			Learning rate: weights:   1.000e-03    
2023-03-30 17:09:19,113 			Last test performance: 67.35%
2023-03-30 17:09:19,113 ----------------
2023-03-30 17:09:19,356   17  => 100   		Training 486 pattern with 71.04% 	Forward time: 	 0.22 sec
2023-03-30 17:09:19,356 			Loss:    3.612e-02    			Backward time: 	 0.01 sec 
2023-03-30 17:09:19,502 			Learning rate: weights:   1.000e-03    
2023-03-30 17:09:19,502 			Last test performance: 67.35%
2023-03-30 17:09:19,502 ----------------
2023-03-30 17:09:19,767   17  => 101   		Training 486 pattern with 65.62% 	Forward time: 	 0.25 sec
2023-03-30 17:09:19,767 			Loss:    4.031e-02    			Backward time: 	 0.01 sec 
2023-03-30 17:09:19,877 			Learning rate: weights:   1.000e-03    
2023-03-30 17:09:19,877 			Last test performance: 67.35%
2023-03-30 17:09:19,877 ----------------
2023-03-30 17:09:20,089   17  => 102   		Training 486 pattern with 66.04% 	Forward time: 	 0.20 sec
2023-03-30 17:09:20,090 			Loss:    4.067e-02    			Backward time: 	 0.01 sec 
2023-03-30 17:09:20,210 			Learning rate: weights:   1.000e-03    
2023-03-30 17:09:20,211 			Last test performance: 67.35%
2023-03-30 17:09:20,211 ----------------
2023-03-30 17:09:20,464   17  => 103   		Training 486 pattern with 67.08% 	Forward time: 	 0.23 sec
2023-03-30 17:09:20,464 			Loss:    3.935e-02    			Backward time: 	 0.01 sec 
2023-03-30 17:09:20,573 			Learning rate: weights:   1.000e-03    
2023-03-30 17:09:20,573 			Last test performance: 67.35%
2023-03-30 17:09:20,573 ----------------
2023-03-30 17:09:20,666 
2023-03-30 17:09:20,666 Testing:
2023-03-30 17:09:20,668 		24 of 10000 with 79.17% 	 Time used:  0.00 sec
2023-03-30 17:09:20,672 		48 of 10000 with 72.92% 	 Time used:  0.00 sec
2023-03-30 17:09:20,676 		72 of 10000 with 69.44% 	 Time used:  0.00 sec
2023-03-30 17:09:20,680 		96 of 10000 with 71.88% 	 Time used:  0.00 sec
2023-03-30 17:09:20,684 		120 of 10000 with 71.67% 	 Time used:  0.00 sec
2023-03-30 17:09:20,686 		144 of 10000 with 71.53% 	 Time used:  0.00 sec
2023-03-30 17:09:20,689 		168 of 10000 with 72.02% 	 Time used:  0.00 sec
2023-03-30 17:09:20,691 		192 of 10000 with 70.31% 	 Time used:  0.00 sec
2023-03-30 17:09:20,693 		216 of 10000 with 68.98% 	 Time used:  0.00 sec
2023-03-30 17:09:20,695 		240 of 10000 with 68.33% 	 Time used:  0.00 sec
2023-03-30 17:09:20,697 		264 of 10000 with 67.80% 	 Time used:  0.00 sec
2023-03-30 17:09:20,700 		288 of 10000 with 65.97% 	 Time used:  0.00 sec
2023-03-30 17:09:20,702 		312 of 10000 with 66.03% 	 Time used:  0.00 sec
2023-03-30 17:09:20,704 		336 of 10000 with 66.96% 	 Time used:  0.00 sec
2023-03-30 17:09:20,706 		360 of 10000 with 67.22% 	 Time used:  0.00 sec
2023-03-30 17:09:20,708 		384 of 10000 with 66.93% 	 Time used:  0.00 sec
2023-03-30 17:09:20,711 		408 of 10000 with 67.16% 	 Time used:  0.00 sec
2023-03-30 17:09:20,713 		432 of 10000 with 67.13% 	 Time used:  0.00 sec
2023-03-30 17:09:20,715 		456 of 10000 with 66.89% 	 Time used:  0.00 sec
2023-03-30 17:09:20,717 		480 of 10000 with 66.46% 	 Time used:  0.00 sec
2023-03-30 17:09:20,720 		504 of 10000 with 67.26% 	 Time used:  0.00 sec
2023-03-30 17:09:20,722 		528 of 10000 with 67.42% 	 Time used:  0.00 sec
2023-03-30 17:09:20,724 		552 of 10000 with 67.57% 	 Time used:  0.00 sec
2023-03-30 17:09:20,726 		576 of 10000 with 67.88% 	 Time used:  0.00 sec
2023-03-30 17:09:20,729 		600 of 10000 with 68.17% 	 Time used:  0.00 sec
2023-03-30 17:09:20,731 		624 of 10000 with 68.59% 	 Time used:  0.00 sec
2023-03-30 17:09:20,733 		648 of 10000 with 68.52% 	 Time used:  0.00 sec
2023-03-30 17:09:20,735 		672 of 10000 with 68.45% 	 Time used:  0.00 sec
2023-03-30 17:09:20,738 		696 of 10000 with 67.96% 	 Time used:  0.00 sec
2023-03-30 17:09:20,740 		720 of 10000 with 68.06% 	 Time used:  0.00 sec
2023-03-30 17:09:20,742 		744 of 10000 with 68.01% 	 Time used:  0.00 sec
2023-03-30 17:09:20,744 		768 of 10000 with 68.10% 	 Time used:  0.00 sec
2023-03-30 17:09:20,746 		792 of 10000 with 68.06% 	 Time used:  0.00 sec
2023-03-30 17:09:20,749 		816 of 10000 with 68.14% 	 Time used:  0.00 sec
2023-03-30 17:09:20,751 		840 of 10000 with 68.21% 	 Time used:  0.00 sec
2023-03-30 17:09:20,753 		864 of 10000 with 67.94% 	 Time used:  0.00 sec
2023-03-30 17:09:20,755 		888 of 10000 with 68.36% 	 Time used:  0.00 sec
2023-03-30 17:09:20,758 		912 of 10000 with 68.53% 	 Time used:  0.00 sec
2023-03-30 17:09:20,760 		936 of 10000 with 68.16% 	 Time used:  0.00 sec
2023-03-30 17:09:20,762 		960 of 10000 with 68.54% 	 Time used:  0.00 sec
2023-03-30 17:09:20,765 		984 of 10000 with 68.70% 	 Time used:  0.00 sec
2023-03-30 17:09:20,767 		1008 of 10000 with 68.85% 	 Time used:  0.00 sec
2023-03-30 17:09:20,769 		1032 of 10000 with 69.28% 	 Time used:  0.00 sec
2023-03-30 17:09:20,771 		1056 of 10000 with 69.03% 	 Time used:  0.00 sec
2023-03-30 17:09:20,773 		1080 of 10000 with 69.07% 	 Time used:  0.00 sec
2023-03-30 17:09:20,776 		1104 of 10000 with 69.38% 	 Time used:  0.00 sec
2023-03-30 17:09:20,778 		1128 of 10000 with 69.24% 	 Time used:  0.00 sec
2023-03-30 17:09:20,780 		1152 of 10000 with 69.10% 	 Time used:  0.00 sec
2023-03-30 17:09:20,782 		1176 of 10000 with 69.39% 	 Time used:  0.00 sec
2023-03-30 17:09:20,785 		1200 of 10000 with 69.67% 	 Time used:  0.00 sec
2023-03-30 17:09:20,787 		1224 of 10000 with 69.61% 	 Time used:  0.00 sec
2023-03-30 17:09:20,789 		1248 of 10000 with 69.39% 	 Time used:  0.00 sec
2023-03-30 17:09:20,791 		1272 of 10000 with 69.26% 	 Time used:  0.00 sec
2023-03-30 17:09:20,794 		1296 of 10000 with 69.37% 	 Time used:  0.00 sec
2023-03-30 17:09:20,796 		1320 of 10000 with 69.39% 	 Time used:  0.00 sec
2023-03-30 17:09:20,798 		1344 of 10000 with 69.05% 	 Time used:  0.00 sec
2023-03-30 17:09:20,800 		1368 of 10000 with 69.30% 	 Time used:  0.00 sec
2023-03-30 17:09:20,803 		1392 of 10000 with 69.11% 	 Time used:  0.00 sec
2023-03-30 17:09:20,805 		1416 of 10000 with 69.21% 	 Time used:  0.00 sec
2023-03-30 17:09:20,807 		1440 of 10000 with 69.10% 	 Time used:  0.00 sec
2023-03-30 17:09:20,809 		1464 of 10000 with 69.13% 	 Time used:  0.00 sec
2023-03-30 17:09:20,812 		1488 of 10000 with 69.09% 	 Time used:  0.00 sec
2023-03-30 17:09:20,814 		1512 of 10000 with 68.92% 	 Time used:  0.00 sec
2023-03-30 17:09:20,816 		1536 of 10000 with 68.88% 	 Time used:  0.00 sec
2023-03-30 17:09:20,818 		1560 of 10000 with 69.10% 	 Time used:  0.00 sec
2023-03-30 17:09:20,821 		1584 of 10000 with 68.88% 	 Time used:  0.00 sec
2023-03-30 17:09:20,823 		1608 of 10000 with 68.72% 	 Time used:  0.00 sec
2023-03-30 17:09:20,825 		1632 of 10000 with 68.75% 	 Time used:  0.00 sec
2023-03-30 17:09:20,827 		1656 of 10000 with 68.72% 	 Time used:  0.00 sec
2023-03-30 17:09:20,829 		1680 of 10000 with 68.93% 	 Time used:  0.00 sec
2023-03-30 17:09:20,832 		1704 of 10000 with 68.90% 	 Time used:  0.00 sec
2023-03-30 17:09:20,834 		1728 of 10000 with 68.92% 	 Time used:  0.00 sec
2023-03-30 17:09:20,836 		1752 of 10000 with 68.84% 	 Time used:  0.00 sec
2023-03-30 17:09:20,838 		1776 of 10000 with 68.75% 	 Time used:  0.00 sec
2023-03-30 17:09:20,841 		1800 of 10000 with 68.61% 	 Time used:  0.00 sec
2023-03-30 17:09:20,843 		1824 of 10000 with 68.59% 	 Time used:  0.00 sec
2023-03-30 17:09:20,845 		1848 of 10000 with 68.56% 	 Time used:  0.00 sec
2023-03-30 17:09:20,847 		1872 of 10000 with 68.64% 	 Time used:  0.00 sec
2023-03-30 17:09:20,850 		1896 of 10000 with 68.78% 	 Time used:  0.00 sec
2023-03-30 17:09:20,852 		1920 of 10000 with 68.91% 	 Time used:  0.00 sec
2023-03-30 17:09:20,854 		1944 of 10000 with 68.78% 	 Time used:  0.00 sec
2023-03-30 17:09:20,856 		1968 of 10000 with 68.95% 	 Time used:  0.00 sec
2023-03-30 17:09:20,859 		1992 of 10000 with 69.03% 	 Time used:  0.00 sec
2023-03-30 17:09:20,861 		2016 of 10000 with 68.80% 	 Time used:  0.00 sec
2023-03-30 17:09:20,863 		2040 of 10000 with 68.58% 	 Time used:  0.00 sec
2023-03-30 17:09:20,865 		2064 of 10000 with 68.46% 	 Time used:  0.00 sec
2023-03-30 17:09:20,868 		2088 of 10000 with 68.25% 	 Time used:  0.00 sec
2023-03-30 17:09:20,870 		2112 of 10000 with 68.37% 	 Time used:  0.00 sec
2023-03-30 17:09:20,872 		2136 of 10000 with 68.45% 	 Time used:  0.00 sec
2023-03-30 17:09:20,874 		2160 of 10000 with 68.52% 	 Time used:  0.00 sec
2023-03-30 17:09:20,877 		2184 of 10000 with 68.50% 	 Time used:  0.00 sec
2023-03-30 17:09:20,879 		2208 of 10000 with 68.52% 	 Time used:  0.00 sec
2023-03-30 17:09:20,881 		2232 of 10000 with 68.59% 	 Time used:  0.00 sec
2023-03-30 17:09:20,883 		2256 of 10000 with 68.35% 	 Time used:  0.00 sec
2023-03-30 17:09:20,886 		2280 of 10000 with 68.46% 	 Time used:  0.00 sec
2023-03-30 17:09:20,888 		2304 of 10000 with 68.32% 	 Time used:  0.00 sec
2023-03-30 17:09:20,890 		2328 of 10000 with 68.34% 	 Time used:  0.00 sec
2023-03-30 17:09:20,892 		2352 of 10000 with 68.49% 	 Time used:  0.00 sec
2023-03-30 17:09:20,895 		2376 of 10000 with 68.43% 	 Time used:  0.00 sec
2023-03-30 17:09:20,897 		2400 of 10000 with 68.42% 	 Time used:  0.00 sec
2023-03-30 17:09:20,899 		2424 of 10000 with 68.40% 	 Time used:  0.00 sec
2023-03-30 17:09:20,901 		2448 of 10000 with 68.46% 	 Time used:  0.00 sec
2023-03-30 17:09:20,904 		2472 of 10000 with 68.57% 	 Time used:  0.00 sec
2023-03-30 17:09:20,906 		2496 of 10000 with 68.51% 	 Time used:  0.00 sec
2023-03-30 17:09:20,908 		2520 of 10000 with 68.53% 	 Time used:  0.00 sec
2023-03-30 17:09:20,910 		2544 of 10000 with 68.44% 	 Time used:  0.00 sec
2023-03-30 17:09:20,912 		2568 of 10000 with 68.61% 	 Time used:  0.00 sec
2023-03-30 17:09:20,915 		2592 of 10000 with 68.52% 	 Time used:  0.00 sec
2023-03-30 17:09:20,917 		2616 of 10000 with 68.58% 	 Time used:  0.00 sec
2023-03-30 17:09:20,919 		2640 of 10000 with 68.48% 	 Time used:  0.00 sec
2023-03-30 17:09:20,921 		2664 of 10000 with 68.39% 	 Time used:  0.00 sec
2023-03-30 17:09:20,924 		2688 of 10000 with 68.42% 	 Time used:  0.00 sec
2023-03-30 17:09:20,926 		2712 of 10000 with 68.40% 	 Time used:  0.00 sec
2023-03-30 17:09:20,928 		2736 of 10000 with 68.46% 	 Time used:  0.00 sec
2023-03-30 17:09:20,931 		2760 of 10000 with 68.51% 	 Time used:  0.00 sec
2023-03-30 17:09:20,933 		2784 of 10000 with 68.46% 	 Time used:  0.00 sec
2023-03-30 17:09:20,935 		2808 of 10000 with 68.59% 	 Time used:  0.00 sec
2023-03-30 17:09:20,937 		2832 of 10000 with 68.50% 	 Time used:  0.00 sec
2023-03-30 17:09:20,939 		2856 of 10000 with 68.49% 	 Time used:  0.00 sec
2023-03-30 17:09:20,942 		2880 of 10000 with 68.51% 	 Time used:  0.00 sec
2023-03-30 17:09:20,944 		2904 of 10000 with 68.56% 	 Time used:  0.00 sec
2023-03-30 17:09:20,946 		2928 of 10000 with 68.58% 	 Time used:  0.00 sec
2023-03-30 17:09:20,948 		2952 of 10000 with 68.67% 	 Time used:  0.00 sec
2023-03-30 17:09:20,951 		2976 of 10000 with 68.58% 	 Time used:  0.00 sec
2023-03-30 17:09:20,953 		3000 of 10000 with 68.57% 	 Time used:  0.00 sec
2023-03-30 17:09:20,955 		3024 of 10000 with 68.62% 	 Time used:  0.00 sec
2023-03-30 17:09:20,957 		3048 of 10000 with 68.64% 	 Time used:  0.00 sec
2023-03-30 17:09:20,960 		3072 of 10000 with 68.65% 	 Time used:  0.00 sec
2023-03-30 17:09:20,962 		3096 of 10000 with 68.60% 	 Time used:  0.00 sec
2023-03-30 17:09:20,964 		3120 of 10000 with 68.56% 	 Time used:  0.00 sec
2023-03-30 17:09:20,966 		3144 of 10000 with 68.54% 	 Time used:  0.00 sec
2023-03-30 17:09:20,969 		3168 of 10000 with 68.50% 	 Time used:  0.00 sec
2023-03-30 17:09:20,971 		3192 of 10000 with 68.45% 	 Time used:  0.00 sec
2023-03-30 17:09:20,973 		3216 of 10000 with 68.35% 	 Time used:  0.00 sec
2023-03-30 17:09:20,975 		3240 of 10000 with 68.30% 	 Time used:  0.00 sec
2023-03-30 17:09:20,978 		3264 of 10000 with 68.35% 	 Time used:  0.00 sec
2023-03-30 17:09:20,980 		3288 of 10000 with 68.34% 	 Time used:  0.00 sec
2023-03-30 17:09:20,982 		3312 of 10000 with 68.39% 	 Time used:  0.00 sec
2023-03-30 17:09:20,984 		3336 of 10000 with 68.29% 	 Time used:  0.00 sec
2023-03-30 17:09:20,987 		3360 of 10000 with 68.24% 	 Time used:  0.00 sec
2023-03-30 17:09:20,989 		3384 of 10000 with 68.20% 	 Time used:  0.00 sec
2023-03-30 17:09:20,991 		3408 of 10000 with 68.31% 	 Time used:  0.00 sec
2023-03-30 17:09:20,993 		3432 of 10000 with 68.27% 	 Time used:  0.00 sec
2023-03-30 17:09:20,996 		3456 of 10000 with 68.32% 	 Time used:  0.00 sec
2023-03-30 17:09:20,998 		3480 of 10000 with 68.48% 	 Time used:  0.00 sec
2023-03-30 17:09:21,000 		3504 of 10000 with 68.35% 	 Time used:  0.00 sec
2023-03-30 17:09:21,002 		3528 of 10000 with 68.28% 	 Time used:  0.00 sec
2023-03-30 17:09:21,004 		3552 of 10000 with 68.36% 	 Time used:  0.00 sec
2023-03-30 17:09:21,007 		3576 of 10000 with 68.37% 	 Time used:  0.00 sec
2023-03-30 17:09:21,009 		3600 of 10000 with 68.44% 	 Time used:  0.00 sec
2023-03-30 17:09:21,011 		3624 of 10000 with 68.29% 	 Time used:  0.00 sec
2023-03-30 17:09:21,013 		3648 of 10000 with 68.26% 	 Time used:  0.00 sec
2023-03-30 17:09:21,016 		3672 of 10000 with 68.30% 	 Time used:  0.00 sec
2023-03-30 17:09:21,018 		3696 of 10000 with 68.37% 	 Time used:  0.00 sec
2023-03-30 17:09:21,020 		3720 of 10000 with 68.28% 	 Time used:  0.00 sec
2023-03-30 17:09:21,022 		3744 of 10000 with 68.30% 	 Time used:  0.00 sec
2023-03-30 17:09:21,025 		3768 of 10000 with 68.34% 	 Time used:  0.00 sec
2023-03-30 17:09:21,027 		3792 of 10000 with 68.33% 	 Time used:  0.00 sec
2023-03-30 17:09:21,029 		3816 of 10000 with 68.34% 	 Time used:  0.00 sec
2023-03-30 17:09:21,031 		3840 of 10000 with 68.39% 	 Time used:  0.00 sec
2023-03-30 17:09:21,033 		3864 of 10000 with 68.48% 	 Time used:  0.00 sec
2023-03-30 17:09:21,036 		3888 of 10000 with 68.44% 	 Time used:  0.00 sec
2023-03-30 17:09:21,038 		3912 of 10000 with 68.33% 	 Time used:  0.00 sec
2023-03-30 17:09:21,040 		3936 of 10000 with 68.32% 	 Time used:  0.00 sec
2023-03-30 17:09:21,043 		3960 of 10000 with 68.33% 	 Time used:  0.00 sec
2023-03-30 17:09:21,045 		3984 of 10000 with 68.30% 	 Time used:  0.00 sec
2023-03-30 17:09:21,047 		4008 of 10000 with 68.34% 	 Time used:  0.00 sec
2023-03-30 17:09:21,049 		4032 of 10000 with 68.45% 	 Time used:  0.00 sec
2023-03-30 17:09:21,052 		4056 of 10000 with 68.37% 	 Time used:  0.00 sec
2023-03-30 17:09:21,054 		4080 of 10000 with 68.48% 	 Time used:  0.00 sec
2023-03-30 17:09:21,056 		4104 of 10000 with 68.45% 	 Time used:  0.00 sec
2023-03-30 17:09:21,058 		4128 of 10000 with 68.44% 	 Time used:  0.00 sec
2023-03-30 17:09:21,060 		4152 of 10000 with 68.47% 	 Time used:  0.00 sec
2023-03-30 17:09:21,063 		4176 of 10000 with 68.53% 	 Time used:  0.00 sec
2023-03-30 17:09:21,065 		4200 of 10000 with 68.62% 	 Time used:  0.00 sec
2023-03-30 17:09:21,067 		4224 of 10000 with 68.68% 	 Time used:  0.00 sec
2023-03-30 17:09:21,069 		4248 of 10000 with 68.71% 	 Time used:  0.00 sec
2023-03-30 17:09:21,072 		4272 of 10000 with 68.73% 	 Time used:  0.00 sec
2023-03-30 17:09:21,074 		4296 of 10000 with 68.67% 	 Time used:  0.00 sec
2023-03-30 17:09:21,076 		4320 of 10000 with 68.61% 	 Time used:  0.00 sec
2023-03-30 17:09:21,078 		4344 of 10000 with 68.65% 	 Time used:  0.00 sec
2023-03-30 17:09:21,081 		4368 of 10000 with 68.75% 	 Time used:  0.00 sec
2023-03-30 17:09:21,083 		4392 of 10000 with 68.81% 	 Time used:  0.00 sec
2023-03-30 17:09:21,085 		4416 of 10000 with 68.77% 	 Time used:  0.00 sec
2023-03-30 17:09:21,087 		4440 of 10000 with 68.81% 	 Time used:  0.00 sec
2023-03-30 17:09:21,090 		4464 of 10000 with 68.77% 	 Time used:  0.00 sec
2023-03-30 17:09:21,092 		4488 of 10000 with 68.74% 	 Time used:  0.00 sec
2023-03-30 17:09:21,094 		4512 of 10000 with 68.71% 	 Time used:  0.00 sec
2023-03-30 17:09:21,096 		4536 of 10000 with 68.72% 	 Time used:  0.00 sec
2023-03-30 17:09:21,099 		4560 of 10000 with 68.57% 	 Time used:  0.00 sec
2023-03-30 17:09:21,101 		4584 of 10000 with 68.54% 	 Time used:  0.00 sec
2023-03-30 17:09:21,103 		4608 of 10000 with 68.51% 	 Time used:  0.00 sec
2023-03-30 17:09:21,105 		4632 of 10000 with 68.48% 	 Time used:  0.00 sec
2023-03-30 17:09:21,108 		4656 of 10000 with 68.43% 	 Time used:  0.00 sec
2023-03-30 17:09:21,110 		4680 of 10000 with 68.48% 	 Time used:  0.00 sec
2023-03-30 17:09:21,112 		4704 of 10000 with 68.54% 	 Time used:  0.00 sec
2023-03-30 17:09:21,114 		4728 of 10000 with 68.55% 	 Time used:  0.00 sec
2023-03-30 17:09:21,117 		4752 of 10000 with 68.54% 	 Time used:  0.00 sec
2023-03-30 17:09:21,119 		4776 of 10000 with 68.57% 	 Time used:  0.00 sec
2023-03-30 17:09:21,121 		4800 of 10000 with 68.52% 	 Time used:  0.00 sec
2023-03-30 17:09:21,123 		4824 of 10000 with 68.51% 	 Time used:  0.00 sec
2023-03-30 17:09:21,126 		4848 of 10000 with 68.52% 	 Time used:  0.00 sec
2023-03-30 17:09:21,128 		4872 of 10000 with 68.56% 	 Time used:  0.00 sec
2023-03-30 17:09:21,130 		4896 of 10000 with 68.59% 	 Time used:  0.00 sec
2023-03-30 17:09:21,132 		4920 of 10000 with 68.64% 	 Time used:  0.00 sec
2023-03-30 17:09:21,135 		4944 of 10000 with 68.59% 	 Time used:  0.00 sec
2023-03-30 17:09:21,137 		4968 of 10000 with 68.60% 	 Time used:  0.00 sec
2023-03-30 17:09:21,139 		4992 of 10000 with 68.57% 	 Time used:  0.00 sec
2023-03-30 17:09:21,141 		5016 of 10000 with 68.56% 	 Time used:  0.00 sec
2023-03-30 17:09:21,143 		5040 of 10000 with 68.61% 	 Time used:  0.00 sec
2023-03-30 17:09:21,146 		5064 of 10000 with 68.56% 	 Time used:  0.00 sec
2023-03-30 17:09:21,148 		5088 of 10000 with 68.61% 	 Time used:  0.00 sec
2023-03-30 17:09:21,150 		5112 of 10000 with 68.60% 	 Time used:  0.00 sec
2023-03-30 17:09:21,152 		5136 of 10000 with 68.46% 	 Time used:  0.00 sec
2023-03-30 17:09:21,155 		5160 of 10000 with 68.49% 	 Time used:  0.00 sec
2023-03-30 17:09:21,157 		5184 of 10000 with 68.44% 	 Time used:  0.00 sec
2023-03-30 17:09:21,159 		5208 of 10000 with 68.41% 	 Time used:  0.00 sec
2023-03-30 17:09:21,162 		5232 of 10000 with 68.37% 	 Time used:  0.00 sec
2023-03-30 17:09:21,164 		5256 of 10000 with 68.38% 	 Time used:  0.00 sec
2023-03-30 17:09:21,166 		5280 of 10000 with 68.47% 	 Time used:  0.00 sec
2023-03-30 17:09:21,168 		5304 of 10000 with 68.48% 	 Time used:  0.00 sec
2023-03-30 17:09:21,170 		5328 of 10000 with 68.45% 	 Time used:  0.00 sec
2023-03-30 17:09:21,173 		5352 of 10000 with 68.42% 	 Time used:  0.00 sec
2023-03-30 17:09:21,175 		5376 of 10000 with 68.36% 	 Time used:  0.00 sec
2023-03-30 17:09:21,177 		5400 of 10000 with 68.30% 	 Time used:  0.00 sec
2023-03-30 17:09:21,179 		5424 of 10000 with 68.27% 	 Time used:  0.00 sec
2023-03-30 17:09:21,182 		5448 of 10000 with 68.26% 	 Time used:  0.00 sec
2023-03-30 17:09:21,184 		5472 of 10000 with 68.24% 	 Time used:  0.00 sec
2023-03-30 17:09:21,186 		5496 of 10000 with 68.25% 	 Time used:  0.00 sec
2023-03-30 17:09:21,188 		5520 of 10000 with 68.28% 	 Time used:  0.00 sec
2023-03-30 17:09:21,191 		5544 of 10000 with 68.31% 	 Time used:  0.00 sec
2023-03-30 17:09:21,193 		5568 of 10000 with 68.25% 	 Time used:  0.00 sec
2023-03-30 17:09:21,195 		5592 of 10000 with 68.26% 	 Time used:  0.00 sec
2023-03-30 17:09:21,197 		5616 of 10000 with 68.25% 	 Time used:  0.00 sec
2023-03-30 17:09:21,200 		5640 of 10000 with 68.28% 	 Time used:  0.00 sec
2023-03-30 17:09:21,202 		5664 of 10000 with 68.20% 	 Time used:  0.00 sec
2023-03-30 17:09:21,204 		5688 of 10000 with 68.21% 	 Time used:  0.00 sec
2023-03-30 17:09:21,206 		5712 of 10000 with 68.28% 	 Time used:  0.00 sec
2023-03-30 17:09:21,209 		5736 of 10000 with 68.31% 	 Time used:  0.00 sec
2023-03-30 17:09:21,211 		5760 of 10000 with 68.28% 	 Time used:  0.00 sec
2023-03-30 17:09:21,213 		5784 of 10000 with 68.31% 	 Time used:  0.00 sec
2023-03-30 17:09:21,215 		5808 of 10000 with 68.30% 	 Time used:  0.00 sec
2023-03-30 17:09:21,218 		5832 of 10000 with 68.28% 	 Time used:  0.00 sec
2023-03-30 17:09:21,220 		5856 of 10000 with 68.25% 	 Time used:  0.00 sec
2023-03-30 17:09:21,222 		5880 of 10000 with 68.28% 	 Time used:  0.00 sec
2023-03-30 17:09:21,224 		5904 of 10000 with 68.28% 	 Time used:  0.00 sec
2023-03-30 17:09:21,227 		5928 of 10000 with 68.20% 	 Time used:  0.00 sec
2023-03-30 17:09:21,229 		5952 of 10000 with 68.23% 	 Time used:  0.00 sec
2023-03-30 17:09:21,231 		5976 of 10000 with 68.24% 	 Time used:  0.00 sec
2023-03-30 17:09:21,233 		6000 of 10000 with 68.25% 	 Time used:  0.00 sec
2023-03-30 17:09:21,236 		6024 of 10000 with 68.21% 	 Time used:  0.00 sec
2023-03-30 17:09:21,238 		6048 of 10000 with 68.19% 	 Time used:  0.00 sec
2023-03-30 17:09:21,240 		6072 of 10000 with 68.13% 	 Time used:  0.00 sec
2023-03-30 17:09:21,242 		6096 of 10000 with 68.06% 	 Time used:  0.00 sec
2023-03-30 17:09:21,245 		6120 of 10000 with 68.14% 	 Time used:  0.00 sec
2023-03-30 17:09:21,247 		6144 of 10000 with 68.07% 	 Time used:  0.00 sec
2023-03-30 17:09:21,249 		6168 of 10000 with 68.04% 	 Time used:  0.00 sec
2023-03-30 17:09:21,251 		6192 of 10000 with 68.10% 	 Time used:  0.00 sec
2023-03-30 17:09:21,254 		6216 of 10000 with 68.10% 	 Time used:  0.00 sec
2023-03-30 17:09:21,256 		6240 of 10000 with 68.09% 	 Time used:  0.00 sec
2023-03-30 17:09:21,258 		6264 of 10000 with 68.10% 	 Time used:  0.00 sec
2023-03-30 17:09:21,260 		6288 of 10000 with 68.13% 	 Time used:  0.00 sec
2023-03-30 17:09:21,262 		6312 of 10000 with 68.19% 	 Time used:  0.00 sec
2023-03-30 17:09:21,265 		6336 of 10000 with 68.21% 	 Time used:  0.00 sec
2023-03-30 17:09:21,267 		6360 of 10000 with 68.27% 	 Time used:  0.00 sec
2023-03-30 17:09:21,269 		6384 of 10000 with 68.23% 	 Time used:  0.00 sec
2023-03-30 17:09:21,272 		6408 of 10000 with 68.24% 	 Time used:  0.00 sec
2023-03-30 17:09:21,274 		6432 of 10000 with 68.24% 	 Time used:  0.00 sec
2023-03-30 17:09:21,276 		6456 of 10000 with 68.20% 	 Time used:  0.00 sec
2023-03-30 17:09:21,278 		6480 of 10000 with 68.19% 	 Time used:  0.00 sec
2023-03-30 17:09:21,281 		6504 of 10000 with 68.19% 	 Time used:  0.00 sec
2023-03-30 17:09:21,283 		6528 of 10000 with 68.24% 	 Time used:  0.00 sec
2023-03-30 17:09:21,285 		6552 of 10000 with 68.22% 	 Time used:  0.00 sec
2023-03-30 17:09:21,287 		6576 of 10000 with 68.20% 	 Time used:  0.00 sec
2023-03-30 17:09:21,289 		6600 of 10000 with 68.17% 	 Time used:  0.00 sec
2023-03-30 17:09:21,292 		6624 of 10000 with 68.22% 	 Time used:  0.00 sec
2023-03-30 17:09:21,294 		6648 of 10000 with 68.23% 	 Time used:  0.00 sec
2023-03-30 17:09:21,296 		6672 of 10000 with 68.21% 	 Time used:  0.00 sec
2023-03-30 17:09:21,298 		6696 of 10000 with 68.20% 	 Time used:  0.00 sec
2023-03-30 17:09:21,301 		6720 of 10000 with 68.21% 	 Time used:  0.00 sec
2023-03-30 17:09:21,303 		6744 of 10000 with 68.21% 	 Time used:  0.00 sec
2023-03-30 17:09:21,305 		6768 of 10000 with 68.16% 	 Time used:  0.00 sec
2023-03-30 17:09:21,307 		6792 of 10000 with 68.17% 	 Time used:  0.00 sec
2023-03-30 17:09:21,310 		6816 of 10000 with 68.22% 	 Time used:  0.00 sec
2023-03-30 17:09:21,312 		6840 of 10000 with 68.22% 	 Time used:  0.00 sec
2023-03-30 17:09:21,314 		6864 of 10000 with 68.17% 	 Time used:  0.00 sec
2023-03-30 17:09:21,316 		6888 of 10000 with 68.10% 	 Time used:  0.00 sec
2023-03-30 17:09:21,319 		6912 of 10000 with 68.14% 	 Time used:  0.00 sec
2023-03-30 17:09:21,321 		6936 of 10000 with 68.09% 	 Time used:  0.00 sec
2023-03-30 17:09:21,323 		6960 of 10000 with 68.05% 	 Time used:  0.00 sec
2023-03-30 17:09:21,325 		6984 of 10000 with 68.01% 	 Time used:  0.00 sec
2023-03-30 17:09:21,328 		7008 of 10000 with 67.95% 	 Time used:  0.00 sec
2023-03-30 17:09:21,330 		7032 of 10000 with 67.97% 	 Time used:  0.00 sec
2023-03-30 17:09:21,332 		7056 of 10000 with 68.00% 	 Time used:  0.00 sec
2023-03-30 17:09:21,334 		7080 of 10000 with 68.02% 	 Time used:  0.00 sec
2023-03-30 17:09:21,337 		7104 of 10000 with 68.02% 	 Time used:  0.00 sec
2023-03-30 17:09:21,339 		7128 of 10000 with 67.99% 	 Time used:  0.00 sec
2023-03-30 17:09:21,341 		7152 of 10000 with 67.98% 	 Time used:  0.00 sec
2023-03-30 17:09:21,343 		7176 of 10000 with 67.99% 	 Time used:  0.00 sec
2023-03-30 17:09:21,346 		7200 of 10000 with 68.01% 	 Time used:  0.00 sec
2023-03-30 17:09:21,348 		7224 of 10000 with 67.97% 	 Time used:  0.00 sec
2023-03-30 17:09:21,350 		7248 of 10000 with 67.94% 	 Time used:  0.00 sec
2023-03-30 17:09:21,352 		7272 of 10000 with 67.96% 	 Time used:  0.00 sec
2023-03-30 17:09:21,355 		7296 of 10000 with 67.97% 	 Time used:  0.00 sec
2023-03-30 17:09:21,357 		7320 of 10000 with 67.99% 	 Time used:  0.00 sec
2023-03-30 17:09:21,359 		7344 of 10000 with 68.03% 	 Time used:  0.00 sec
2023-03-30 17:09:21,361 		7368 of 10000 with 68.05% 	 Time used:  0.00 sec
2023-03-30 17:09:21,364 		7392 of 10000 with 68.06% 	 Time used:  0.00 sec
2023-03-30 17:09:21,366 		7416 of 10000 with 68.00% 	 Time used:  0.00 sec
2023-03-30 17:09:21,368 		7440 of 10000 with 68.00% 	 Time used:  0.00 sec
2023-03-30 17:09:21,370 		7464 of 10000 with 67.95% 	 Time used:  0.00 sec
2023-03-30 17:09:21,372 		7488 of 10000 with 67.98% 	 Time used:  0.00 sec
2023-03-30 17:09:21,375 		7512 of 10000 with 67.97% 	 Time used:  0.00 sec
2023-03-30 17:09:21,377 		7536 of 10000 with 67.97% 	 Time used:  0.00 sec
2023-03-30 17:09:21,379 		7560 of 10000 with 67.96% 	 Time used:  0.00 sec
2023-03-30 17:09:21,381 		7584 of 10000 with 67.97% 	 Time used:  0.00 sec
2023-03-30 17:09:21,384 		7608 of 10000 with 67.98% 	 Time used:  0.00 sec
2023-03-30 17:09:21,386 		7632 of 10000 with 68.02% 	 Time used:  0.00 sec
2023-03-30 17:09:21,388 		7656 of 10000 with 68.08% 	 Time used:  0.00 sec
2023-03-30 17:09:21,390 		7680 of 10000 with 68.05% 	 Time used:  0.00 sec
2023-03-30 17:09:21,393 		7704 of 10000 with 68.07% 	 Time used:  0.00 sec
2023-03-30 17:09:21,395 		7728 of 10000 with 68.08% 	 Time used:  0.00 sec
2023-03-30 17:09:21,397 		7752 of 10000 with 68.07% 	 Time used:  0.00 sec
2023-03-30 17:09:21,399 		7776 of 10000 with 68.12% 	 Time used:  0.00 sec
2023-03-30 17:09:21,402 		7800 of 10000 with 68.09% 	 Time used:  0.00 sec
2023-03-30 17:09:21,404 		7824 of 10000 with 68.07% 	 Time used:  0.00 sec
2023-03-30 17:09:21,406 		7848 of 10000 with 68.08% 	 Time used:  0.00 sec
2023-03-30 17:09:21,408 		7872 of 10000 with 68.05% 	 Time used:  0.00 sec
2023-03-30 17:09:21,411 		7896 of 10000 with 68.07% 	 Time used:  0.00 sec
2023-03-30 17:09:21,413 		7920 of 10000 with 68.01% 	 Time used:  0.00 sec
2023-03-30 17:09:21,415 		7944 of 10000 with 68.01% 	 Time used:  0.00 sec
2023-03-30 17:09:21,417 		7968 of 10000 with 67.97% 	 Time used:  0.00 sec
2023-03-30 17:09:21,419 		7992 of 10000 with 67.96% 	 Time used:  0.00 sec
2023-03-30 17:09:21,422 		8016 of 10000 with 67.98% 	 Time used:  0.00 sec
2023-03-30 17:09:21,424 		8040 of 10000 with 67.99% 	 Time used:  0.00 sec
2023-03-30 17:09:21,426 		8064 of 10000 with 68.01% 	 Time used:  0.00 sec
2023-03-30 17:09:21,428 		8088 of 10000 with 68.03% 	 Time used:  0.00 sec
2023-03-30 17:09:21,431 		8112 of 10000 with 68.05% 	 Time used:  0.00 sec
2023-03-30 17:09:21,433 		8136 of 10000 with 67.99% 	 Time used:  0.00 sec
2023-03-30 17:09:21,435 		8160 of 10000 with 68.01% 	 Time used:  0.00 sec
2023-03-30 17:09:21,437 		8184 of 10000 with 68.04% 	 Time used:  0.00 sec
2023-03-30 17:09:21,440 		8208 of 10000 with 68.03% 	 Time used:  0.00 sec
2023-03-30 17:09:21,442 		8232 of 10000 with 68.04% 	 Time used:  0.00 sec
2023-03-30 17:09:21,444 		8256 of 10000 with 68.06% 	 Time used:  0.00 sec
2023-03-30 17:09:21,446 		8280 of 10000 with 68.04% 	 Time used:  0.00 sec
2023-03-30 17:09:21,449 		8304 of 10000 with 67.99% 	 Time used:  0.00 sec
2023-03-30 17:09:21,451 		8328 of 10000 with 67.90% 	 Time used:  0.00 sec
2023-03-30 17:09:21,453 		8352 of 10000 with 67.91% 	 Time used:  0.00 sec
2023-03-30 17:09:21,455 		8376 of 10000 with 67.92% 	 Time used:  0.00 sec
2023-03-30 17:09:21,458 		8400 of 10000 with 67.94% 	 Time used:  0.00 sec
2023-03-30 17:09:21,460 		8424 of 10000 with 67.91% 	 Time used:  0.00 sec
2023-03-30 17:09:21,462 		8448 of 10000 with 67.91% 	 Time used:  0.00 sec
2023-03-30 17:09:21,464 		8472 of 10000 with 67.88% 	 Time used:  0.00 sec
2023-03-30 17:09:21,466 		8496 of 10000 with 67.86% 	 Time used:  0.00 sec
2023-03-30 17:09:21,469 		8520 of 10000 with 67.91% 	 Time used:  0.00 sec
2023-03-30 17:09:21,471 		8544 of 10000 with 67.91% 	 Time used:  0.00 sec
2023-03-30 17:09:21,473 		8568 of 10000 with 67.88% 	 Time used:  0.00 sec
2023-03-30 17:09:21,475 		8592 of 10000 with 67.88% 	 Time used:  0.00 sec
2023-03-30 17:09:21,478 		8616 of 10000 with 67.91% 	 Time used:  0.00 sec
2023-03-30 17:09:21,480 		8640 of 10000 with 67.82% 	 Time used:  0.00 sec
2023-03-30 17:09:21,482 		8664 of 10000 with 67.83% 	 Time used:  0.00 sec
2023-03-30 17:09:21,484 		8688 of 10000 with 67.84% 	 Time used:  0.00 sec
2023-03-30 17:09:21,487 		8712 of 10000 with 67.86% 	 Time used:  0.00 sec
2023-03-30 17:09:21,489 		8736 of 10000 with 67.82% 	 Time used:  0.00 sec
2023-03-30 17:09:21,491 		8760 of 10000 with 67.80% 	 Time used:  0.00 sec
2023-03-30 17:09:21,493 		8784 of 10000 with 67.82% 	 Time used:  0.00 sec
2023-03-30 17:09:21,496 		8808 of 10000 with 67.82% 	 Time used:  0.00 sec
2023-03-30 17:09:21,498 		8832 of 10000 with 67.83% 	 Time used:  0.00 sec
2023-03-30 17:09:21,500 		8856 of 10000 with 67.85% 	 Time used:  0.00 sec
2023-03-30 17:09:21,502 		8880 of 10000 with 67.84% 	 Time used:  0.00 sec
2023-03-30 17:09:21,505 		8904 of 10000 with 67.86% 	 Time used:  0.00 sec
2023-03-30 17:09:21,507 		8928 of 10000 with 67.91% 	 Time used:  0.00 sec
2023-03-30 17:09:21,509 		8952 of 10000 with 67.88% 	 Time used:  0.00 sec
2023-03-30 17:09:21,511 		8976 of 10000 with 67.88% 	 Time used:  0.00 sec
2023-03-30 17:09:21,514 		9000 of 10000 with 67.89% 	 Time used:  0.00 sec
2023-03-30 17:09:21,516 		9024 of 10000 with 67.91% 	 Time used:  0.00 sec
2023-03-30 17:09:21,518 		9048 of 10000 with 67.89% 	 Time used:  0.00 sec
2023-03-30 17:09:21,520 		9072 of 10000 with 67.90% 	 Time used:  0.00 sec
2023-03-30 17:09:21,523 		9096 of 10000 with 67.93% 	 Time used:  0.00 sec
2023-03-30 17:09:21,525 		9120 of 10000 with 67.97% 	 Time used:  0.00 sec
2023-03-30 17:09:21,527 		9144 of 10000 with 67.97% 	 Time used:  0.00 sec
2023-03-30 17:09:21,529 		9168 of 10000 with 68.00% 	 Time used:  0.00 sec
2023-03-30 17:09:21,532 		9192 of 10000 with 68.02% 	 Time used:  0.00 sec
2023-03-30 17:09:21,534 		9216 of 10000 with 68.03% 	 Time used:  0.00 sec
2023-03-30 17:09:21,536 		9240 of 10000 with 68.05% 	 Time used:  0.00 sec
2023-03-30 17:09:21,538 		9264 of 10000 with 68.06% 	 Time used:  0.00 sec
2023-03-30 17:09:21,540 		9288 of 10000 with 68.04% 	 Time used:  0.00 sec
2023-03-30 17:09:21,543 		9312 of 10000 with 67.99% 	 Time used:  0.00 sec
2023-03-30 17:09:21,545 		9336 of 10000 with 68.03% 	 Time used:  0.00 sec
2023-03-30 17:09:21,547 		9360 of 10000 with 68.00% 	 Time used:  0.00 sec
2023-03-30 17:09:21,550 		9384 of 10000 with 67.99% 	 Time used:  0.00 sec
2023-03-30 17:09:21,552 		9408 of 10000 with 68.01% 	 Time used:  0.00 sec
2023-03-30 17:09:21,554 		9432 of 10000 with 68.00% 	 Time used:  0.00 sec
2023-03-30 17:09:21,556 		9456 of 10000 with 67.98% 	 Time used:  0.00 sec
2023-03-30 17:09:21,558 		9480 of 10000 with 67.97% 	 Time used:  0.00 sec
2023-03-30 17:09:21,561 		9504 of 10000 with 67.97% 	 Time used:  0.00 sec
2023-03-30 17:09:21,563 		9528 of 10000 with 67.96% 	 Time used:  0.00 sec
2023-03-30 17:09:21,565 		9552 of 10000 with 68.01% 	 Time used:  0.00 sec
2023-03-30 17:09:21,567 		9576 of 10000 with 68.01% 	 Time used:  0.00 sec
2023-03-30 17:09:21,570 		9600 of 10000 with 68.04% 	 Time used:  0.00 sec
2023-03-30 17:09:21,572 		9624 of 10000 with 68.06% 	 Time used:  0.00 sec
2023-03-30 17:09:21,574 		9648 of 10000 with 68.06% 	 Time used:  0.00 sec
2023-03-30 17:09:21,576 		9672 of 10000 with 68.07% 	 Time used:  0.00 sec
2023-03-30 17:09:21,579 		9696 of 10000 with 68.07% 	 Time used:  0.00 sec
2023-03-30 17:09:21,581 		9720 of 10000 with 68.09% 	 Time used:  0.00 sec
2023-03-30 17:09:21,583 		9744 of 10000 with 68.10% 	 Time used:  0.00 sec
2023-03-30 17:09:21,585 		9768 of 10000 with 68.09% 	 Time used:  0.00 sec
2023-03-30 17:09:21,588 		9792 of 10000 with 68.09% 	 Time used:  0.00 sec
2023-03-30 17:09:21,590 		9816 of 10000 with 68.06% 	 Time used:  0.00 sec
2023-03-30 17:09:21,592 		9840 of 10000 with 68.03% 	 Time used:  0.00 sec
2023-03-30 17:09:21,594 		9864 of 10000 with 68.02% 	 Time used:  0.00 sec
2023-03-30 17:09:21,597 		9888 of 10000 with 68.03% 	 Time used:  0.00 sec
2023-03-30 17:09:21,599 		9912 of 10000 with 68.07% 	 Time used:  0.00 sec
2023-03-30 17:09:21,601 		9936 of 10000 with 68.07% 	 Time used:  0.00 sec
2023-03-30 17:09:21,603 		9960 of 10000 with 68.08% 	 Time used:  0.00 sec
2023-03-30 17:09:21,606 		9984 of 10000 with 68.07% 	 Time used:  0.00 sec
2023-03-30 17:09:21,608 		10000 of 10000 with 68.06% 	 Time used:  0.00 sec
2023-03-30 17:09:21,608 
2023-03-30 17:09:21,609 			Learning rate: weights:   1.000e-03    
2023-03-30 17:09:21,609 			Last test performance: 68.06%
2023-03-30 17:09:21,609 ----------------
2023-03-30 17:09:21,737   18  =>  0    		Training 486 pattern with 64.17% 	Forward time: 	 0.12 sec
2023-03-30 17:09:21,738 			Loss:    4.246e-02    			Backward time: 	 0.01 sec 
2023-03-30 17:09:21,783 			Learning rate: weights:   1.000e-03    
2023-03-30 17:09:21,783 			Last test performance: 68.06%
2023-03-30 17:09:21,783 ----------------
2023-03-30 17:09:21,946   18  =>  1    		Training 486 pattern with 66.04% 	Forward time: 	 0.14 sec
2023-03-30 17:09:21,946 			Loss:    4.145e-02    			Backward time: 	 0.02 sec 
2023-03-30 17:09:21,990 			Learning rate: weights:   1.000e-03    
2023-03-30 17:09:21,990 			Last test performance: 68.06%
2023-03-30 17:09:21,990 ----------------
2023-03-30 17:09:22,233   18  =>  2    		Training 486 pattern with 68.75% 	Forward time: 	 0.22 sec
2023-03-30 17:09:22,233 			Loss:    3.879e-02    			Backward time: 	 0.02 sec 
2023-03-30 17:09:22,351 			Learning rate: weights:   1.000e-03    
2023-03-30 17:09:22,351 			Last test performance: 68.06%
2023-03-30 17:09:22,351 ----------------
2023-03-30 17:09:22,580   18  =>  3    		Training 486 pattern with 65.21% 	Forward time: 	 0.21 sec
2023-03-30 17:09:22,580 			Loss:    3.976e-02    			Backward time: 	 0.01 sec 
2023-03-30 17:09:22,632 			Learning rate: weights:   1.000e-03    
2023-03-30 17:09:22,632 			Last test performance: 68.06%
2023-03-30 17:09:22,632 ----------------
2023-03-30 17:09:22,866   18  =>  4    		Training 486 pattern with 65.00% 	Forward time: 	 0.21 sec
2023-03-30 17:09:22,866 			Loss:    4.134e-02    			Backward time: 	 0.01 sec 
2023-03-30 17:09:23,013 			Learning rate: weights:   1.000e-03    
2023-03-30 17:09:23,013 			Last test performance: 68.06%
2023-03-30 17:09:23,013 ----------------
2023-03-30 17:09:23,219   18  =>  5    		Training 486 pattern with 62.50% 	Forward time: 	 0.19 sec
2023-03-30 17:09:23,219 			Loss:    4.422e-02    			Backward time: 	 0.01 sec 
2023-03-30 17:09:23,322 			Learning rate: weights:   1.000e-03    
2023-03-30 17:09:23,322 			Last test performance: 68.06%
2023-03-30 17:09:23,322 ----------------
2023-03-30 17:09:23,618   18  =>  6    		Training 486 pattern with 66.88% 	Forward time: 	 0.28 sec
2023-03-30 17:09:23,618 			Loss:    4.012e-02    			Backward time: 	 0.01 sec 
2023-03-30 17:09:23,746 			Learning rate: weights:   1.000e-03    
2023-03-30 17:09:23,746 			Last test performance: 68.06%
2023-03-30 17:09:23,746 ----------------
2023-03-30 17:09:24,009   18  =>  7    		Training 486 pattern with 65.83% 	Forward time: 	 0.24 sec
2023-03-30 17:09:24,009 			Loss:    4.324e-02    			Backward time: 	 0.01 sec 
2023-03-30 17:09:24,066 			Learning rate: weights:   1.000e-03    
2023-03-30 17:09:24,067 			Last test performance: 68.06%
2023-03-30 17:09:24,067 ----------------
2023-03-30 17:09:24,306   18  =>  8    		Training 486 pattern with 62.92% 	Forward time: 	 0.22 sec
2023-03-30 17:09:24,306 			Loss:    4.313e-02    			Backward time: 	 0.01 sec 
2023-03-30 17:09:24,349 			Learning rate: weights:   1.000e-03    
2023-03-30 17:09:24,349 			Last test performance: 68.06%
2023-03-30 17:09:24,349 ----------------
2023-03-30 17:09:24,591   18  =>  9    		Training 486 pattern with 63.54% 	Forward time: 	 0.21 sec
2023-03-30 17:09:24,591 			Loss:    4.299e-02    			Backward time: 	 0.02 sec 
2023-03-30 17:09:24,662 			Learning rate: weights:   1.000e-03    
2023-03-30 17:09:24,662 			Last test performance: 68.06%
2023-03-30 17:09:24,662 ----------------
2023-03-30 17:09:24,925   18  =>  10   		Training 486 pattern with 65.83% 	Forward time: 	 0.23 sec
2023-03-30 17:09:24,925 			Loss:    4.106e-02    			Backward time: 	 0.02 sec 
2023-03-30 17:09:25,063 			Learning rate: weights:   1.000e-03    
2023-03-30 17:09:25,063 			Last test performance: 68.06%
2023-03-30 17:09:25,063 ----------------
2023-03-30 17:09:25,292   18  =>  11   		Training 486 pattern with 66.25% 	Forward time: 	 0.20 sec
2023-03-30 17:09:25,293 			Loss:    4.153e-02    			Backward time: 	 0.02 sec 
2023-03-30 17:09:25,402 			Learning rate: weights:   1.000e-03    
2023-03-30 17:09:25,403 			Last test performance: 68.06%
2023-03-30 17:09:25,403 ----------------
2023-03-30 17:09:25,622   18  =>  12   		Training 486 pattern with 69.17% 	Forward time: 	 0.20 sec
2023-03-30 17:09:25,622 			Loss:    3.865e-02    			Backward time: 	 0.01 sec 
2023-03-30 17:09:25,727 			Learning rate: weights:   1.000e-03    
2023-03-30 17:09:25,727 			Last test performance: 68.06%
2023-03-30 17:09:25,727 ----------------
2023-03-30 17:09:25,964   18  =>  13   		Training 486 pattern with 62.50% 	Forward time: 	 0.21 sec
2023-03-30 17:09:25,964 			Loss:    4.532e-02    			Backward time: 	 0.02 sec 
2023-03-30 17:09:26,092 			Learning rate: weights:   1.000e-03    
2023-03-30 17:09:26,092 			Last test performance: 68.06%
2023-03-30 17:09:26,092 ----------------
2023-03-30 17:09:26,298   18  =>  14   		Training 486 pattern with 64.58% 	Forward time: 	 0.19 sec
2023-03-30 17:09:26,299 			Loss:    3.955e-02    			Backward time: 	 0.01 sec 
2023-03-30 17:09:26,337 			Learning rate: weights:   1.000e-03    
2023-03-30 17:09:26,337 			Last test performance: 68.06%
2023-03-30 17:09:26,337 ----------------
2023-03-30 17:09:26,621   18  =>  15   		Training 486 pattern with 64.79% 	Forward time: 	 0.26 sec
2023-03-30 17:09:26,621 			Loss:    4.000e-02    			Backward time: 	 0.01 sec 
2023-03-30 17:09:26,743 			Learning rate: weights:   1.000e-03    
2023-03-30 17:09:26,744 			Last test performance: 68.06%
2023-03-30 17:09:26,744 ----------------
2023-03-30 17:09:26,991   18  =>  16   		Training 486 pattern with 65.83% 	Forward time: 	 0.23 sec
2023-03-30 17:09:26,991 			Loss:    4.110e-02    			Backward time: 	 0.01 sec 
2023-03-30 17:09:27,038 			Learning rate: weights:   1.000e-03    
2023-03-30 17:09:27,038 			Last test performance: 68.06%
2023-03-30 17:09:27,038 ----------------
2023-03-30 17:09:27,248   18  =>  17   		Training 486 pattern with 64.17% 	Forward time: 	 0.19 sec
2023-03-30 17:09:27,248 			Loss:    4.181e-02    			Backward time: 	 0.01 sec 
2023-03-30 17:09:27,286 			Learning rate: weights:   1.000e-03    
2023-03-30 17:09:27,287 			Last test performance: 68.06%
2023-03-30 17:09:27,287 ----------------
2023-03-30 17:09:27,532   18  =>  18   		Training 486 pattern with 63.33% 	Forward time: 	 0.22 sec
2023-03-30 17:09:27,532 			Loss:    4.299e-02    			Backward time: 	 0.01 sec 
2023-03-30 17:09:27,578 			Learning rate: weights:   1.000e-03    
2023-03-30 17:09:27,578 			Last test performance: 68.06%
2023-03-30 17:09:27,578 ----------------
2023-03-30 17:09:27,844   18  =>  19   		Training 486 pattern with 63.12% 	Forward time: 	 0.25 sec
2023-03-30 17:09:27,844 			Loss:    4.080e-02    			Backward time: 	 0.01 sec 
2023-03-30 17:09:27,976 			Learning rate: weights:   1.000e-03    
2023-03-30 17:09:27,976 			Last test performance: 68.06%
2023-03-30 17:09:27,976 ----------------
2023-03-30 17:09:28,141   18  =>  20   		Training 486 pattern with 68.12% 	Forward time: 	 0.15 sec
2023-03-30 17:09:28,142 			Loss:    3.927e-02    			Backward time: 	 0.01 sec 
2023-03-30 17:09:28,319 			Learning rate: weights:   1.000e-03    
2023-03-30 17:09:28,319 			Last test performance: 68.06%
2023-03-30 17:09:28,319 ----------------
2023-03-30 17:09:28,542   18  =>  21   		Training 486 pattern with 67.50% 	Forward time: 	 0.20 sec
2023-03-30 17:09:28,542 			Loss:    3.888e-02    			Backward time: 	 0.01 sec 
2023-03-30 17:09:28,719 			Learning rate: weights:   1.000e-03    
2023-03-30 17:09:28,719 			Last test performance: 68.06%
2023-03-30 17:09:28,719 ----------------
2023-03-30 17:09:28,929   18  =>  22   		Training 486 pattern with 67.50% 	Forward time: 	 0.19 sec
2023-03-30 17:09:28,929 			Loss:    3.953e-02    			Backward time: 	 0.01 sec 
2023-03-30 17:09:29,036 			Learning rate: weights:   1.000e-03    
2023-03-30 17:09:29,036 			Last test performance: 68.06%
2023-03-30 17:09:29,037 ----------------
2023-03-30 17:09:29,234   18  =>  23   		Training 486 pattern with 66.04% 	Forward time: 	 0.18 sec
2023-03-30 17:09:29,234 			Loss:    3.958e-02    			Backward time: 	 0.01 sec 
2023-03-30 17:09:29,344 			Learning rate: weights:   1.000e-03    
2023-03-30 17:09:29,344 			Last test performance: 68.06%
2023-03-30 17:09:29,344 ----------------
2023-03-30 17:09:29,526   18  =>  24   		Training 486 pattern with 65.00% 	Forward time: 	 0.17 sec
2023-03-30 17:09:29,526 			Loss:    3.902e-02    			Backward time: 	 0.01 sec 
2023-03-30 17:09:29,667 			Learning rate: weights:   1.000e-03    
2023-03-30 17:09:29,667 			Last test performance: 68.06%
2023-03-30 17:09:29,667 ----------------
2023-03-30 17:09:29,942   18  =>  25   		Training 486 pattern with 67.71% 	Forward time: 	 0.26 sec
2023-03-30 17:09:29,942 			Loss:    4.086e-02    			Backward time: 	 0.01 sec 
2023-03-30 17:09:30,071 			Learning rate: weights:   1.000e-03    
2023-03-30 17:09:30,071 			Last test performance: 68.06%
2023-03-30 17:09:30,071 ----------------
2023-03-30 17:09:30,267   18  =>  26   		Training 486 pattern with 67.29% 	Forward time: 	 0.18 sec
2023-03-30 17:09:30,267 			Loss:    4.056e-02    			Backward time: 	 0.01 sec 
2023-03-30 17:09:30,424 			Learning rate: weights:   1.000e-03    
2023-03-30 17:09:30,424 			Last test performance: 68.06%
2023-03-30 17:09:30,424 ----------------
2023-03-30 17:09:30,633   18  =>  27   		Training 486 pattern with 67.29% 	Forward time: 	 0.20 sec
2023-03-30 17:09:30,634 			Loss:    3.769e-02    			Backward time: 	 0.01 sec 
2023-03-30 17:09:30,770 			Learning rate: weights:   1.000e-03    
2023-03-30 17:09:30,770 			Last test performance: 68.06%
2023-03-30 17:09:30,770 ----------------
2023-03-30 17:09:30,992   18  =>  28   		Training 486 pattern with 64.17% 	Forward time: 	 0.21 sec
2023-03-30 17:09:30,992 			Loss:    4.222e-02    			Backward time: 	 0.01 sec 
2023-03-30 17:09:31,034 			Learning rate: weights:   1.000e-03    
2023-03-30 17:09:31,034 			Last test performance: 68.06%
2023-03-30 17:09:31,035 ----------------
2023-03-30 17:09:31,238   18  =>  29   		Training 486 pattern with 67.71% 	Forward time: 	 0.18 sec
2023-03-30 17:09:31,238 			Loss:    3.670e-02    			Backward time: 	 0.02 sec 
2023-03-30 17:09:31,295 			Learning rate: weights:   1.000e-03    
2023-03-30 17:09:31,295 			Last test performance: 68.06%
2023-03-30 17:09:31,295 ----------------
2023-03-30 17:09:31,531   18  =>  30   		Training 486 pattern with 69.38% 	Forward time: 	 0.22 sec
2023-03-30 17:09:31,531 			Loss:    3.698e-02    			Backward time: 	 0.01 sec 
2023-03-30 17:09:31,649 			Learning rate: weights:   1.000e-03    
2023-03-30 17:09:31,649 			Last test performance: 68.06%
2023-03-30 17:09:31,649 ----------------
2023-03-30 17:09:31,932   18  =>  31   		Training 486 pattern with 65.62% 	Forward time: 	 0.26 sec
2023-03-30 17:09:31,932 			Loss:    4.249e-02    			Backward time: 	 0.01 sec 
2023-03-30 17:09:32,079 			Learning rate: weights:   1.000e-03    
2023-03-30 17:09:32,079 			Last test performance: 68.06%
2023-03-30 17:09:32,079 ----------------
2023-03-30 17:09:32,354   18  =>  32   		Training 486 pattern with 67.71% 	Forward time: 	 0.25 sec
2023-03-30 17:09:32,354 			Loss:    3.918e-02    			Backward time: 	 0.01 sec 
2023-03-30 17:09:32,469 			Learning rate: weights:   1.000e-03    
2023-03-30 17:09:32,469 			Last test performance: 68.06%
2023-03-30 17:09:32,469 ----------------
2023-03-30 17:09:32,667   18  =>  33   		Training 486 pattern with 66.25% 	Forward time: 	 0.18 sec
2023-03-30 17:09:32,667 			Loss:    3.932e-02    			Backward time: 	 0.01 sec 
2023-03-30 17:09:32,777 			Learning rate: weights:   1.000e-03    
2023-03-30 17:09:32,777 			Last test performance: 68.06%
2023-03-30 17:09:32,777 ----------------
2023-03-30 17:09:32,992   18  =>  34   		Training 486 pattern with 66.67% 	Forward time: 	 0.20 sec
2023-03-30 17:09:32,992 			Loss:    3.989e-02    			Backward time: 	 0.01 sec 
2023-03-30 17:09:33,102 			Learning rate: weights:   1.000e-03    
2023-03-30 17:09:33,102 			Last test performance: 68.06%
2023-03-30 17:09:33,102 ----------------
2023-03-30 17:09:33,305   18  =>  35   		Training 486 pattern with 64.38% 	Forward time: 	 0.19 sec
2023-03-30 17:09:33,305 			Loss:    4.075e-02    			Backward time: 	 0.01 sec 
2023-03-30 17:09:33,420 			Learning rate: weights:   1.000e-03    
2023-03-30 17:09:33,420 			Last test performance: 68.06%
2023-03-30 17:09:33,420 ----------------
2023-03-30 17:09:33,641   18  =>  36   		Training 486 pattern with 66.25% 	Forward time: 	 0.20 sec
2023-03-30 17:09:33,642 			Loss:    4.122e-02    			Backward time: 	 0.01 sec 
2023-03-30 17:09:33,799 			Learning rate: weights:   1.000e-03    
2023-03-30 17:09:33,799 			Last test performance: 68.06%
2023-03-30 17:09:33,799 ----------------
2023-03-30 17:09:34,088   18  =>  37   		Training 486 pattern with 67.08% 	Forward time: 	 0.27 sec
2023-03-30 17:09:34,088 			Loss:    3.870e-02    			Backward time: 	 0.01 sec 
2023-03-30 17:09:34,224 			Learning rate: weights:   1.000e-03    
2023-03-30 17:09:34,224 			Last test performance: 68.06%
2023-03-30 17:09:34,224 ----------------
2023-03-30 17:09:34,438   18  =>  38   		Training 486 pattern with 61.46% 	Forward time: 	 0.20 sec
2023-03-30 17:09:34,438 			Loss:    4.298e-02    			Backward time: 	 0.01 sec 
2023-03-30 17:09:34,557 			Learning rate: weights:   1.000e-03    
2023-03-30 17:09:34,557 			Last test performance: 68.06%
2023-03-30 17:09:34,557 ----------------
2023-03-30 17:09:34,813   18  =>  39   		Training 486 pattern with 70.21% 	Forward time: 	 0.24 sec
2023-03-30 17:09:34,814 			Loss:    3.668e-02    			Backward time: 	 0.01 sec 
2023-03-30 17:09:34,966 			Learning rate: weights:   1.000e-03    
2023-03-30 17:09:34,966 			Last test performance: 68.06%
2023-03-30 17:09:34,966 ----------------
2023-03-30 17:09:35,226   18  =>  40   		Training 486 pattern with 66.04% 	Forward time: 	 0.24 sec
2023-03-30 17:09:35,226 			Loss:    4.196e-02    			Backward time: 	 0.01 sec 
2023-03-30 17:09:35,334 			Learning rate: weights:   1.000e-03    
2023-03-30 17:09:35,334 			Last test performance: 68.06%
2023-03-30 17:09:35,334 ----------------
2023-03-30 17:09:35,591   18  =>  41   		Training 486 pattern with 66.67% 	Forward time: 	 0.23 sec
2023-03-30 17:09:35,591 			Loss:    3.865e-02    			Backward time: 	 0.02 sec 
2023-03-30 17:09:35,679 			Learning rate: weights:   1.000e-03    
2023-03-30 17:09:35,679 			Last test performance: 68.06%
2023-03-30 17:09:35,680 ----------------
2023-03-30 17:09:35,890   18  =>  42   		Training 486 pattern with 63.54% 	Forward time: 	 0.19 sec
2023-03-30 17:09:35,890 			Loss:    4.307e-02    			Backward time: 	 0.01 sec 
2023-03-30 17:09:35,953 			Learning rate: weights:   1.000e-03    
2023-03-30 17:09:35,953 			Last test performance: 68.06%
2023-03-30 17:09:35,953 ----------------
2023-03-30 17:09:36,209   18  =>  43   		Training 486 pattern with 69.58% 	Forward time: 	 0.24 sec
2023-03-30 17:09:36,209 			Loss:    3.468e-02    			Backward time: 	 0.01 sec 
2023-03-30 17:09:36,325 			Learning rate: weights:   1.000e-03    
2023-03-30 17:09:36,325 			Last test performance: 68.06%
2023-03-30 17:09:36,325 ----------------
2023-03-30 17:09:36,608   18  =>  44   		Training 486 pattern with 65.62% 	Forward time: 	 0.26 sec
2023-03-30 17:09:36,608 			Loss:    4.236e-02    			Backward time: 	 0.01 sec 
2023-03-30 17:09:36,761 			Learning rate: weights:   1.000e-03    
2023-03-30 17:09:36,761 			Last test performance: 68.06%
2023-03-30 17:09:36,761 ----------------
2023-03-30 17:09:36,970   18  =>  45   		Training 486 pattern with 64.38% 	Forward time: 	 0.17 sec
2023-03-30 17:09:36,970 			Loss:    4.318e-02    			Backward time: 	 0.03 sec 
2023-03-30 17:09:37,076 			Learning rate: weights:   1.000e-03    
2023-03-30 17:09:37,076 			Last test performance: 68.06%
2023-03-30 17:09:37,076 ----------------
2023-03-30 17:09:37,353   18  =>  46   		Training 486 pattern with 66.25% 	Forward time: 	 0.25 sec
2023-03-30 17:09:37,353 			Loss:    4.021e-02    			Backward time: 	 0.02 sec 
2023-03-30 17:09:37,493 			Learning rate: weights:   1.000e-03    
2023-03-30 17:09:37,493 			Last test performance: 68.06%
2023-03-30 17:09:37,493 ----------------
2023-03-30 17:09:37,769   18  =>  47   		Training 486 pattern with 66.88% 	Forward time: 	 0.26 sec
2023-03-30 17:09:37,769 			Loss:    4.030e-02    			Backward time: 	 0.01 sec 
2023-03-30 17:09:37,872 			Learning rate: weights:   1.000e-03    
2023-03-30 17:09:37,872 			Last test performance: 68.06%
2023-03-30 17:09:37,872 ----------------
2023-03-30 17:09:38,083   18  =>  48   		Training 486 pattern with 66.25% 	Forward time: 	 0.19 sec
2023-03-30 17:09:38,083 			Loss:    4.012e-02    			Backward time: 	 0.01 sec 
2023-03-30 17:09:38,199 			Learning rate: weights:   1.000e-03    
2023-03-30 17:09:38,200 			Last test performance: 68.06%
2023-03-30 17:09:38,200 ----------------
2023-03-30 17:09:38,438   18  =>  49   		Training 486 pattern with 65.62% 	Forward time: 	 0.22 sec
2023-03-30 17:09:38,438 			Loss:    4.258e-02    			Backward time: 	 0.01 sec 
2023-03-30 17:09:38,479 			Learning rate: weights:   1.000e-03    
2023-03-30 17:09:38,479 			Last test performance: 68.06%
2023-03-30 17:09:38,479 ----------------
2023-03-30 17:09:38,727   18  =>  50   		Training 486 pattern with 62.92% 	Forward time: 	 0.22 sec
2023-03-30 17:09:38,727 			Loss:    4.595e-02    			Backward time: 	 0.02 sec 
2023-03-30 17:09:38,865 			Learning rate: weights:   1.000e-03    
2023-03-30 17:09:38,865 			Last test performance: 68.06%
2023-03-30 17:09:38,865 ----------------
2023-03-30 17:09:39,136   18  =>  51   		Training 486 pattern with 68.12% 	Forward time: 	 0.25 sec
2023-03-30 17:09:39,136 			Loss:    3.818e-02    			Backward time: 	 0.01 sec 
2023-03-30 17:09:39,274 			Learning rate: weights:   1.000e-03    
2023-03-30 17:09:39,275 			Last test performance: 68.06%
2023-03-30 17:09:39,275 ----------------
2023-03-30 17:09:39,508   18  =>  52   		Training 486 pattern with 70.83% 	Forward time: 	 0.21 sec
2023-03-30 17:09:39,508 			Loss:    3.608e-02    			Backward time: 	 0.01 sec 
2023-03-30 17:09:39,595 			Learning rate: weights:   1.000e-03    
2023-03-30 17:09:39,595 			Last test performance: 68.06%
2023-03-30 17:09:39,595 ----------------
2023-03-30 17:09:39,811   18  =>  53   		Training 486 pattern with 60.83% 	Forward time: 	 0.20 sec
2023-03-30 17:09:39,811 			Loss:    4.403e-02    			Backward time: 	 0.01 sec 
2023-03-30 17:09:39,970 			Learning rate: weights:   1.000e-03    
2023-03-30 17:09:39,970 			Last test performance: 68.06%
2023-03-30 17:09:39,970 ----------------
2023-03-30 17:09:40,171   18  =>  54   		Training 486 pattern with 63.54% 	Forward time: 	 0.19 sec
2023-03-30 17:09:40,171 			Loss:    4.197e-02    			Backward time: 	 0.01 sec 
2023-03-30 17:09:40,279 			Learning rate: weights:   1.000e-03    
2023-03-30 17:09:40,279 			Last test performance: 68.06%
2023-03-30 17:09:40,279 ----------------
2023-03-30 17:09:40,468   18  =>  55   		Training 486 pattern with 69.17% 	Forward time: 	 0.18 sec
2023-03-30 17:09:40,469 			Loss:    3.713e-02    			Backward time: 	 0.01 sec 
2023-03-30 17:09:40,608 			Learning rate: weights:   1.000e-03    
2023-03-30 17:09:40,609 			Last test performance: 68.06%
2023-03-30 17:09:40,609 ----------------
2023-03-30 17:09:40,802   18  =>  56   		Training 486 pattern with 67.92% 	Forward time: 	 0.18 sec
2023-03-30 17:09:40,802 			Loss:    3.828e-02    			Backward time: 	 0.01 sec 
2023-03-30 17:09:40,934 			Learning rate: weights:   1.000e-03    
2023-03-30 17:09:40,934 			Last test performance: 68.06%
2023-03-30 17:09:40,934 ----------------
2023-03-30 17:09:41,158   18  =>  57   		Training 486 pattern with 67.08% 	Forward time: 	 0.21 sec
2023-03-30 17:09:41,158 			Loss:    3.926e-02    			Backward time: 	 0.01 sec 
2023-03-30 17:09:41,269 			Learning rate: weights:   1.000e-03    
2023-03-30 17:09:41,269 			Last test performance: 68.06%
2023-03-30 17:09:41,269 ----------------
2023-03-30 17:09:41,488   18  =>  58   		Training 486 pattern with 64.17% 	Forward time: 	 0.20 sec
2023-03-30 17:09:41,488 			Loss:    4.112e-02    			Backward time: 	 0.01 sec 
2023-03-30 17:09:41,599 			Learning rate: weights:   1.000e-03    
2023-03-30 17:09:41,599 			Last test performance: 68.06%
2023-03-30 17:09:41,599 ----------------
2023-03-30 17:09:41,859   18  =>  59   		Training 486 pattern with 71.67% 	Forward time: 	 0.24 sec
2023-03-30 17:09:41,859 			Loss:    3.884e-02    			Backward time: 	 0.01 sec 
2023-03-30 17:09:41,975 			Learning rate: weights:   1.000e-03    
2023-03-30 17:09:41,975 			Last test performance: 68.06%
2023-03-30 17:09:41,975 ----------------
2023-03-30 17:09:42,202   18  =>  60   		Training 486 pattern with 69.79% 	Forward time: 	 0.20 sec
2023-03-30 17:09:42,203 			Loss:    3.981e-02    			Backward time: 	 0.02 sec 
2023-03-30 17:09:42,262 			Learning rate: weights:   1.000e-03    
2023-03-30 17:09:42,262 			Last test performance: 68.06%
2023-03-30 17:09:42,262 ----------------
2023-03-30 17:09:42,542   18  =>  61   		Training 486 pattern with 69.17% 	Forward time: 	 0.26 sec
2023-03-30 17:09:42,542 			Loss:    3.740e-02    			Backward time: 	 0.01 sec 
2023-03-30 17:09:42,658 			Learning rate: weights:   1.000e-03    
2023-03-30 17:09:42,658 			Last test performance: 68.06%
2023-03-30 17:09:42,658 ----------------
2023-03-30 17:09:42,871   18  =>  62   		Training 486 pattern with 59.79% 	Forward time: 	 0.18 sec
2023-03-30 17:09:42,871 			Loss:    4.800e-02    			Backward time: 	 0.02 sec 
2023-03-30 17:09:43,008 			Learning rate: weights:   1.000e-03    
2023-03-30 17:09:43,008 			Last test performance: 68.06%
2023-03-30 17:09:43,008 ----------------
2023-03-30 17:09:43,215   18  =>  63   		Training 486 pattern with 59.58% 	Forward time: 	 0.19 sec
2023-03-30 17:09:43,215 			Loss:    4.379e-02    			Backward time: 	 0.01 sec 
2023-03-30 17:09:43,337 			Learning rate: weights:   1.000e-03    
2023-03-30 17:09:43,338 			Last test performance: 68.06%
2023-03-30 17:09:43,338 ----------------
2023-03-30 17:09:43,608   18  =>  64   		Training 486 pattern with 67.08% 	Forward time: 	 0.25 sec
2023-03-30 17:09:43,608 			Loss:    4.031e-02    			Backward time: 	 0.01 sec 
2023-03-30 17:09:43,727 			Learning rate: weights:   1.000e-03    
2023-03-30 17:09:43,727 			Last test performance: 68.06%
2023-03-30 17:09:43,727 ----------------
2023-03-30 17:09:43,926   18  =>  65   		Training 486 pattern with 66.46% 	Forward time: 	 0.18 sec
2023-03-30 17:09:43,926 			Loss:    4.016e-02    			Backward time: 	 0.01 sec 
2023-03-30 17:09:43,979 			Learning rate: weights:   1.000e-03    
2023-03-30 17:09:43,979 			Last test performance: 68.06%
2023-03-30 17:09:43,979 ----------------
2023-03-30 17:09:44,196   18  =>  66   		Training 486 pattern with 64.38% 	Forward time: 	 0.20 sec
2023-03-30 17:09:44,196 			Loss:    4.151e-02    			Backward time: 	 0.01 sec 
2023-03-30 17:09:44,248 			Learning rate: weights:   1.000e-03    
2023-03-30 17:09:44,249 			Last test performance: 68.06%
2023-03-30 17:09:44,249 ----------------
2023-03-30 17:09:44,514   18  =>  67   		Training 486 pattern with 67.92% 	Forward time: 	 0.24 sec
2023-03-30 17:09:44,514 			Loss:    3.690e-02    			Backward time: 	 0.02 sec 
2023-03-30 17:09:44,635 			Learning rate: weights:   1.000e-03    
2023-03-30 17:09:44,635 			Last test performance: 68.06%
2023-03-30 17:09:44,635 ----------------
2023-03-30 17:09:44,926   18  =>  68   		Training 486 pattern with 68.33% 	Forward time: 	 0.27 sec
2023-03-30 17:09:44,926 			Loss:    3.860e-02    			Backward time: 	 0.01 sec 
2023-03-30 17:09:45,063 			Learning rate: weights:   1.000e-03    
2023-03-30 17:09:45,063 			Last test performance: 68.06%
2023-03-30 17:09:45,063 ----------------
2023-03-30 17:09:45,276   18  =>  69   		Training 486 pattern with 64.58% 	Forward time: 	 0.20 sec
2023-03-30 17:09:45,276 			Loss:    4.172e-02    			Backward time: 	 0.01 sec 
2023-03-30 17:09:45,416 			Learning rate: weights:   1.000e-03    
2023-03-30 17:09:45,416 			Last test performance: 68.06%
2023-03-30 17:09:45,416 ----------------
2023-03-30 17:09:45,679   18  =>  70   		Training 486 pattern with 67.08% 	Forward time: 	 0.24 sec
2023-03-30 17:09:45,679 			Loss:    3.809e-02    			Backward time: 	 0.02 sec 
2023-03-30 17:09:45,803 			Learning rate: weights:   1.000e-03    
2023-03-30 17:09:45,803 			Last test performance: 68.06%
2023-03-30 17:09:45,804 ----------------
2023-03-30 17:09:46,072   18  =>  71   		Training 486 pattern with 62.08% 	Forward time: 	 0.25 sec
2023-03-30 17:09:46,072 			Loss:    4.158e-02    			Backward time: 	 0.01 sec 
2023-03-30 17:09:46,214 			Learning rate: weights:   1.000e-03    
2023-03-30 17:09:46,215 			Last test performance: 68.06%
2023-03-30 17:09:46,215 ----------------
2023-03-30 17:09:46,438   18  =>  72   		Training 486 pattern with 62.71% 	Forward time: 	 0.20 sec
2023-03-30 17:09:46,439 			Loss:    4.297e-02    			Backward time: 	 0.02 sec 
2023-03-30 17:09:46,606 			Learning rate: weights:   1.000e-03    
2023-03-30 17:09:46,606 			Last test performance: 68.06%
2023-03-30 17:09:46,606 ----------------
2023-03-30 17:09:46,889   18  =>  73   		Training 486 pattern with 62.71% 	Forward time: 	 0.26 sec
2023-03-30 17:09:46,889 			Loss:    4.159e-02    			Backward time: 	 0.01 sec 
2023-03-30 17:09:47,026 			Learning rate: weights:   1.000e-03    
2023-03-30 17:09:47,026 			Last test performance: 68.06%
2023-03-30 17:09:47,026 ----------------
2023-03-30 17:09:47,230   18  =>  74   		Training 486 pattern with 67.50% 	Forward time: 	 0.19 sec
2023-03-30 17:09:47,230 			Loss:    3.714e-02    			Backward time: 	 0.01 sec 
2023-03-30 17:09:47,370 			Learning rate: weights:   1.000e-03    
2023-03-30 17:09:47,371 			Last test performance: 68.06%
2023-03-30 17:09:47,371 ----------------
2023-03-30 17:09:47,594   18  =>  75   		Training 486 pattern with 61.46% 	Forward time: 	 0.20 sec
2023-03-30 17:09:47,594 			Loss:    4.311e-02    			Backward time: 	 0.01 sec 
2023-03-30 17:09:47,640 			Learning rate: weights:   1.000e-03    
2023-03-30 17:09:47,640 			Last test performance: 68.06%
2023-03-30 17:09:47,640 ----------------
2023-03-30 17:09:47,867   18  =>  76   		Training 486 pattern with 64.17% 	Forward time: 	 0.20 sec
2023-03-30 17:09:47,867 			Loss:    4.100e-02    			Backward time: 	 0.02 sec 
2023-03-30 17:09:48,059 			Learning rate: weights:   1.000e-03    
2023-03-30 17:09:48,059 			Last test performance: 68.06%
2023-03-30 17:09:48,059 ----------------
2023-03-30 17:09:48,325   18  =>  77   		Training 486 pattern with 66.67% 	Forward time: 	 0.25 sec
2023-03-30 17:09:48,325 			Loss:    3.908e-02    			Backward time: 	 0.01 sec 
2023-03-30 17:09:48,487 			Learning rate: weights:   1.000e-03    
2023-03-30 17:09:48,487 			Last test performance: 68.06%
2023-03-30 17:09:48,487 ----------------
2023-03-30 17:09:48,704   18  =>  78   		Training 486 pattern with 69.79% 	Forward time: 	 0.19 sec
2023-03-30 17:09:48,704 			Loss:    3.814e-02    			Backward time: 	 0.02 sec 
2023-03-30 17:09:48,758 			Learning rate: weights:   1.000e-03    
2023-03-30 17:09:48,758 			Last test performance: 68.06%
2023-03-30 17:09:48,758 ----------------
2023-03-30 17:09:48,978   18  =>  79   		Training 486 pattern with 66.25% 	Forward time: 	 0.20 sec
2023-03-30 17:09:48,978 			Loss:    4.006e-02    			Backward time: 	 0.01 sec 
2023-03-30 17:09:49,051 			Learning rate: weights:   1.000e-03    
2023-03-30 17:09:49,051 			Last test performance: 68.06%
2023-03-30 17:09:49,051 ----------------
2023-03-30 17:09:49,309   18  =>  80   		Training 486 pattern with 65.21% 	Forward time: 	 0.23 sec
2023-03-30 17:09:49,309 			Loss:    4.409e-02    			Backward time: 	 0.02 sec 
2023-03-30 17:09:49,426 			Learning rate: weights:   1.000e-03    
2023-03-30 17:09:49,426 			Last test performance: 68.06%
2023-03-30 17:09:49,426 ----------------
2023-03-30 17:09:49,645   18  =>  81   		Training 486 pattern with 67.29% 	Forward time: 	 0.20 sec
2023-03-30 17:09:49,646 			Loss:    3.748e-02    			Backward time: 	 0.01 sec 
2023-03-30 17:09:49,772 			Learning rate: weights:   1.000e-03    
2023-03-30 17:09:49,773 			Last test performance: 68.06%
2023-03-30 17:09:49,773 ----------------
2023-03-30 17:09:50,054   18  =>  82   		Training 486 pattern with 65.42% 	Forward time: 	 0.26 sec
2023-03-30 17:09:50,054 			Loss:    4.122e-02    			Backward time: 	 0.01 sec 
2023-03-30 17:09:50,184 			Learning rate: weights:   1.000e-03    
2023-03-30 17:09:50,184 			Last test performance: 68.06%
2023-03-30 17:09:50,184 ----------------
2023-03-30 17:09:50,461   18  =>  83   		Training 486 pattern with 66.25% 	Forward time: 	 0.26 sec
2023-03-30 17:09:50,461 			Loss:    4.024e-02    			Backward time: 	 0.01 sec 
2023-03-30 17:09:50,593 			Learning rate: weights:   1.000e-03    
2023-03-30 17:09:50,593 			Last test performance: 68.06%
2023-03-30 17:09:50,593 ----------------
2023-03-30 17:09:50,856   18  =>  84   		Training 486 pattern with 65.00% 	Forward time: 	 0.24 sec
2023-03-30 17:09:50,856 			Loss:    4.040e-02    			Backward time: 	 0.01 sec 
2023-03-30 17:09:50,976 			Learning rate: weights:   1.000e-03    
2023-03-30 17:09:50,976 			Last test performance: 68.06%
2023-03-30 17:09:50,976 ----------------
2023-03-30 17:09:51,270   18  =>  85   		Training 486 pattern with 66.04% 	Forward time: 	 0.27 sec
2023-03-30 17:09:51,270 			Loss:    3.881e-02    			Backward time: 	 0.01 sec 
2023-03-30 17:09:51,430 			Learning rate: weights:   1.000e-03    
2023-03-30 17:09:51,430 			Last test performance: 68.06%
2023-03-30 17:09:51,430 ----------------
2023-03-30 17:09:51,707   18  =>  86   		Training 486 pattern with 63.96% 	Forward time: 	 0.26 sec
2023-03-30 17:09:51,707 			Loss:    4.136e-02    			Backward time: 	 0.01 sec 
2023-03-30 17:09:51,835 			Learning rate: weights:   1.000e-03    
2023-03-30 17:09:51,836 			Last test performance: 68.06%
2023-03-30 17:09:51,836 ----------------
2023-03-30 17:09:52,059   18  =>  87   		Training 486 pattern with 62.71% 	Forward time: 	 0.20 sec
2023-03-30 17:09:52,059 			Loss:    4.286e-02    			Backward time: 	 0.02 sec 
2023-03-30 17:09:52,191 			Learning rate: weights:   1.000e-03    
2023-03-30 17:09:52,191 			Last test performance: 68.06%
2023-03-30 17:09:52,191 ----------------
2023-03-30 17:09:52,389   18  =>  88   		Training 486 pattern with 67.71% 	Forward time: 	 0.18 sec
2023-03-30 17:09:52,389 			Loss:    3.983e-02    			Backward time: 	 0.01 sec 
2023-03-30 17:09:52,436 			Learning rate: weights:   1.000e-03    
2023-03-30 17:09:52,436 			Last test performance: 68.06%
2023-03-30 17:09:52,436 ----------------
2023-03-30 17:09:52,637   18  =>  89   		Training 486 pattern with 66.46% 	Forward time: 	 0.18 sec
2023-03-30 17:09:52,637 			Loss:    3.977e-02    			Backward time: 	 0.01 sec 
2023-03-30 17:09:52,831 			Learning rate: weights:   1.000e-03    
2023-03-30 17:09:52,831 			Last test performance: 68.06%
2023-03-30 17:09:52,831 ----------------
2023-03-30 17:09:53,122   18  =>  90   		Training 486 pattern with 63.96% 	Forward time: 	 0.27 sec
2023-03-30 17:09:53,122 			Loss:    4.040e-02    			Backward time: 	 0.01 sec 
2023-03-30 17:09:53,181 			Learning rate: weights:   1.000e-03    
2023-03-30 17:09:53,181 			Last test performance: 68.06%
2023-03-30 17:09:53,181 ----------------
2023-03-30 17:09:53,422   18  =>  91   		Training 486 pattern with 64.38% 	Forward time: 	 0.22 sec
2023-03-30 17:09:53,422 			Loss:    4.192e-02    			Backward time: 	 0.01 sec 
2023-03-30 17:09:53,574 			Learning rate: weights:   1.000e-03    
2023-03-30 17:09:53,574 			Last test performance: 68.06%
2023-03-30 17:09:53,574 ----------------
2023-03-30 17:09:53,820   18  =>  92   		Training 486 pattern with 64.17% 	Forward time: 	 0.22 sec
2023-03-30 17:09:53,821 			Loss:    4.137e-02    			Backward time: 	 0.02 sec 
2023-03-30 17:09:54,060 			Learning rate: weights:   1.000e-03    
2023-03-30 17:09:54,060 			Last test performance: 68.06%
2023-03-30 17:09:54,060 ----------------
2023-03-30 17:09:54,339   18  =>  93   		Training 486 pattern with 66.67% 	Forward time: 	 0.26 sec
2023-03-30 17:09:54,339 			Loss:    3.873e-02    			Backward time: 	 0.01 sec 
2023-03-30 17:09:54,378 			Learning rate: weights:   1.000e-03    
2023-03-30 17:09:54,378 			Last test performance: 68.06%
2023-03-30 17:09:54,378 ----------------
2023-03-30 17:09:54,600   18  =>  94   		Training 486 pattern with 59.17% 	Forward time: 	 0.20 sec
2023-03-30 17:09:54,600 			Loss:    4.604e-02    			Backward time: 	 0.02 sec 
2023-03-30 17:09:54,731 			Learning rate: weights:   1.000e-03    
2023-03-30 17:09:54,731 			Last test performance: 68.06%
2023-03-30 17:09:54,731 ----------------
2023-03-30 17:09:54,947   18  =>  95   		Training 486 pattern with 64.58% 	Forward time: 	 0.20 sec
2023-03-30 17:09:54,947 			Loss:    4.064e-02    			Backward time: 	 0.01 sec 
2023-03-30 17:09:55,069 			Learning rate: weights:   1.000e-03    
2023-03-30 17:09:55,069 			Last test performance: 68.06%
2023-03-30 17:09:55,069 ----------------
2023-03-30 17:09:55,365   18  =>  96   		Training 486 pattern with 67.29% 	Forward time: 	 0.28 sec
2023-03-30 17:09:55,365 			Loss:    3.936e-02    			Backward time: 	 0.01 sec 
2023-03-30 17:09:55,410 			Learning rate: weights:   1.000e-03    
2023-03-30 17:09:55,410 			Last test performance: 68.06%
2023-03-30 17:09:55,410 ----------------
2023-03-30 17:09:55,581   18  =>  97   		Training 486 pattern with 65.21% 	Forward time: 	 0.14 sec
2023-03-30 17:09:55,581 			Loss:    4.504e-02    			Backward time: 	 0.03 sec 
2023-03-30 17:09:55,661 			Learning rate: weights:   1.000e-03    
2023-03-30 17:09:55,661 			Last test performance: 68.06%
2023-03-30 17:09:55,661 ----------------
2023-03-30 17:09:55,882   18  =>  98   		Training 486 pattern with 67.08% 	Forward time: 	 0.20 sec
2023-03-30 17:09:55,882 			Loss:    3.886e-02    			Backward time: 	 0.02 sec 
2023-03-30 17:09:55,991 			Learning rate: weights:   1.000e-03    
2023-03-30 17:09:55,991 			Last test performance: 68.06%
2023-03-30 17:09:55,991 ----------------
2023-03-30 17:09:56,282   18  =>  99   		Training 486 pattern with 65.21% 	Forward time: 	 0.27 sec
2023-03-30 17:09:56,282 			Loss:    4.107e-02    			Backward time: 	 0.01 sec 
2023-03-30 17:09:56,410 			Learning rate: weights:   1.000e-03    
2023-03-30 17:09:56,410 			Last test performance: 68.06%
2023-03-30 17:09:56,410 ----------------
2023-03-30 17:09:56,624   18  => 100   		Training 486 pattern with 66.25% 	Forward time: 	 0.20 sec
2023-03-30 17:09:56,624 			Loss:    3.953e-02    			Backward time: 	 0.01 sec 
2023-03-30 17:09:56,676 			Learning rate: weights:   1.000e-03    
2023-03-30 17:09:56,676 			Last test performance: 68.06%
2023-03-30 17:09:56,676 ----------------
2023-03-30 17:09:56,892   18  => 101   		Training 486 pattern with 65.21% 	Forward time: 	 0.19 sec
2023-03-30 17:09:56,892 			Loss:    3.937e-02    			Backward time: 	 0.02 sec 
2023-03-30 17:09:57,030 			Learning rate: weights:   1.000e-03    
2023-03-30 17:09:57,030 			Last test performance: 68.06%
2023-03-30 17:09:57,030 ----------------
2023-03-30 17:09:57,231   18  => 102   		Training 486 pattern with 70.21% 	Forward time: 	 0.18 sec
2023-03-30 17:09:57,231 			Loss:    3.674e-02    			Backward time: 	 0.01 sec 
2023-03-30 17:09:57,344 			Learning rate: weights:   1.000e-03    
2023-03-30 17:09:57,344 			Last test performance: 68.06%
2023-03-30 17:09:57,345 ----------------
2023-03-30 17:09:57,605   18  => 103   		Training 486 pattern with 69.38% 	Forward time: 	 0.24 sec
2023-03-30 17:09:57,605 			Loss:    3.680e-02    			Backward time: 	 0.01 sec 
2023-03-30 17:09:57,712 			Learning rate: weights:   1.000e-03    
2023-03-30 17:09:57,713 			Last test performance: 68.06%
2023-03-30 17:09:57,713 ----------------
2023-03-30 17:09:57,783 
2023-03-30 17:09:57,783 Testing:
2023-03-30 17:09:57,786 		24 of 10000 with 83.33% 	 Time used:  0.00 sec
2023-03-30 17:09:57,789 		48 of 10000 with 75.00% 	 Time used:  0.00 sec
2023-03-30 17:09:57,792 		72 of 10000 with 70.83% 	 Time used:  0.00 sec
2023-03-30 17:09:57,794 		96 of 10000 with 75.00% 	 Time used:  0.00 sec
2023-03-30 17:09:57,796 		120 of 10000 with 75.83% 	 Time used:  0.00 sec
2023-03-30 17:09:57,799 		144 of 10000 with 74.31% 	 Time used:  0.00 sec
2023-03-30 17:09:57,801 		168 of 10000 with 74.40% 	 Time used:  0.00 sec
2023-03-30 17:09:57,803 		192 of 10000 with 73.44% 	 Time used:  0.00 sec
2023-03-30 17:09:57,805 		216 of 10000 with 74.07% 	 Time used:  0.00 sec
2023-03-30 17:09:57,808 		240 of 10000 with 73.33% 	 Time used:  0.00 sec
2023-03-30 17:09:57,810 		264 of 10000 with 71.59% 	 Time used:  0.00 sec
2023-03-30 17:09:57,812 		288 of 10000 with 70.49% 	 Time used:  0.00 sec
2023-03-30 17:09:57,814 		312 of 10000 with 70.19% 	 Time used:  0.00 sec
2023-03-30 17:09:57,816 		336 of 10000 with 70.54% 	 Time used:  0.00 sec
2023-03-30 17:09:57,819 		360 of 10000 with 70.28% 	 Time used:  0.00 sec
2023-03-30 17:09:57,821 		384 of 10000 with 70.31% 	 Time used:  0.00 sec
2023-03-30 17:09:57,823 		408 of 10000 with 69.85% 	 Time used:  0.00 sec
2023-03-30 17:09:57,825 		432 of 10000 with 69.91% 	 Time used:  0.00 sec
2023-03-30 17:09:57,827 		456 of 10000 with 69.30% 	 Time used:  0.00 sec
2023-03-30 17:09:57,830 		480 of 10000 with 68.96% 	 Time used:  0.00 sec
2023-03-30 17:09:57,832 		504 of 10000 with 69.64% 	 Time used:  0.00 sec
2023-03-30 17:09:57,834 		528 of 10000 with 70.27% 	 Time used:  0.00 sec
2023-03-30 17:09:57,836 		552 of 10000 with 70.29% 	 Time used:  0.00 sec
2023-03-30 17:09:57,839 		576 of 10000 with 70.66% 	 Time used:  0.00 sec
2023-03-30 17:09:57,841 		600 of 10000 with 71.00% 	 Time used:  0.00 sec
2023-03-30 17:09:57,843 		624 of 10000 with 71.31% 	 Time used:  0.00 sec
2023-03-30 17:09:57,845 		648 of 10000 with 70.68% 	 Time used:  0.00 sec
2023-03-30 17:09:57,847 		672 of 10000 with 70.39% 	 Time used:  0.00 sec
2023-03-30 17:09:57,850 		696 of 10000 with 69.68% 	 Time used:  0.00 sec
2023-03-30 17:09:57,852 		720 of 10000 with 69.72% 	 Time used:  0.00 sec
2023-03-30 17:09:57,854 		744 of 10000 with 69.22% 	 Time used:  0.00 sec
2023-03-30 17:09:57,857 		768 of 10000 with 69.27% 	 Time used:  0.00 sec
2023-03-30 17:09:57,859 		792 of 10000 with 69.57% 	 Time used:  0.00 sec
2023-03-30 17:09:57,861 		816 of 10000 with 69.36% 	 Time used:  0.00 sec
2023-03-30 17:09:57,863 		840 of 10000 with 69.64% 	 Time used:  0.00 sec
2023-03-30 17:09:57,866 		864 of 10000 with 69.33% 	 Time used:  0.00 sec
2023-03-30 17:09:57,868 		888 of 10000 with 69.48% 	 Time used:  0.00 sec
2023-03-30 17:09:57,870 		912 of 10000 with 69.74% 	 Time used:  0.00 sec
2023-03-30 17:09:57,872 		936 of 10000 with 69.44% 	 Time used:  0.00 sec
2023-03-30 17:09:57,875 		960 of 10000 with 69.58% 	 Time used:  0.00 sec
2023-03-30 17:09:57,877 		984 of 10000 with 69.61% 	 Time used:  0.00 sec
2023-03-30 17:09:57,879 		1008 of 10000 with 69.94% 	 Time used:  0.00 sec
2023-03-30 17:09:57,881 		1032 of 10000 with 70.06% 	 Time used:  0.00 sec
2023-03-30 17:09:57,883 		1056 of 10000 with 69.89% 	 Time used:  0.00 sec
2023-03-30 17:09:57,886 		1080 of 10000 with 70.09% 	 Time used:  0.00 sec
2023-03-30 17:09:57,888 		1104 of 10000 with 70.38% 	 Time used:  0.00 sec
2023-03-30 17:09:57,890 		1128 of 10000 with 70.12% 	 Time used:  0.00 sec
2023-03-30 17:09:57,892 		1152 of 10000 with 69.97% 	 Time used:  0.00 sec
2023-03-30 17:09:57,895 		1176 of 10000 with 70.32% 	 Time used:  0.00 sec
2023-03-30 17:09:57,897 		1200 of 10000 with 70.33% 	 Time used:  0.00 sec
2023-03-30 17:09:57,899 		1224 of 10000 with 70.26% 	 Time used:  0.00 sec
2023-03-30 17:09:57,901 		1248 of 10000 with 70.35% 	 Time used:  0.00 sec
2023-03-30 17:09:57,904 		1272 of 10000 with 70.05% 	 Time used:  0.00 sec
2023-03-30 17:09:57,906 		1296 of 10000 with 69.83% 	 Time used:  0.00 sec
2023-03-30 17:09:57,908 		1320 of 10000 with 69.77% 	 Time used:  0.00 sec
2023-03-30 17:09:57,910 		1344 of 10000 with 69.64% 	 Time used:  0.00 sec
2023-03-30 17:09:57,913 		1368 of 10000 with 69.81% 	 Time used:  0.00 sec
2023-03-30 17:09:57,915 		1392 of 10000 with 69.68% 	 Time used:  0.00 sec
2023-03-30 17:09:57,917 		1416 of 10000 with 69.92% 	 Time used:  0.00 sec
2023-03-30 17:09:57,919 		1440 of 10000 with 69.72% 	 Time used:  0.00 sec
2023-03-30 17:09:57,922 		1464 of 10000 with 69.74% 	 Time used:  0.00 sec
2023-03-30 17:09:57,924 		1488 of 10000 with 69.62% 	 Time used:  0.00 sec
2023-03-30 17:09:57,926 		1512 of 10000 with 69.58% 	 Time used:  0.00 sec
2023-03-30 17:09:57,928 		1536 of 10000 with 69.53% 	 Time used:  0.00 sec
2023-03-30 17:09:57,931 		1560 of 10000 with 69.49% 	 Time used:  0.00 sec
2023-03-30 17:09:57,933 		1584 of 10000 with 69.32% 	 Time used:  0.00 sec
2023-03-30 17:09:57,935 		1608 of 10000 with 69.28% 	 Time used:  0.00 sec
2023-03-30 17:09:57,937 		1632 of 10000 with 69.24% 	 Time used:  0.00 sec
2023-03-30 17:09:57,940 		1656 of 10000 with 69.26% 	 Time used:  0.00 sec
2023-03-30 17:09:57,942 		1680 of 10000 with 69.46% 	 Time used:  0.00 sec
2023-03-30 17:09:57,944 		1704 of 10000 with 69.42% 	 Time used:  0.00 sec
2023-03-30 17:09:57,946 		1728 of 10000 with 69.39% 	 Time used:  0.00 sec
2023-03-30 17:09:57,948 		1752 of 10000 with 69.35% 	 Time used:  0.00 sec
2023-03-30 17:09:57,951 		1776 of 10000 with 69.37% 	 Time used:  0.00 sec
2023-03-30 17:09:57,953 		1800 of 10000 with 69.17% 	 Time used:  0.00 sec
2023-03-30 17:09:57,955 		1824 of 10000 with 69.08% 	 Time used:  0.00 sec
2023-03-30 17:09:57,957 		1848 of 10000 with 68.99% 	 Time used:  0.00 sec
2023-03-30 17:09:57,960 		1872 of 10000 with 69.07% 	 Time used:  0.00 sec
2023-03-30 17:09:57,962 		1896 of 10000 with 69.25% 	 Time used:  0.00 sec
2023-03-30 17:09:57,964 		1920 of 10000 with 69.43% 	 Time used:  0.00 sec
2023-03-30 17:09:57,966 		1944 of 10000 with 69.19% 	 Time used:  0.00 sec
2023-03-30 17:09:57,969 		1968 of 10000 with 69.21% 	 Time used:  0.00 sec
2023-03-30 17:09:57,971 		1992 of 10000 with 69.23% 	 Time used:  0.00 sec
2023-03-30 17:09:57,973 		2016 of 10000 with 69.10% 	 Time used:  0.00 sec
2023-03-30 17:09:57,975 		2040 of 10000 with 69.12% 	 Time used:  0.00 sec
2023-03-30 17:09:57,978 		2064 of 10000 with 69.09% 	 Time used:  0.00 sec
2023-03-30 17:09:57,980 		2088 of 10000 with 68.92% 	 Time used:  0.00 sec
2023-03-30 17:09:57,982 		2112 of 10000 with 69.13% 	 Time used:  0.00 sec
2023-03-30 17:09:57,985 		2136 of 10000 with 69.15% 	 Time used:  0.00 sec
2023-03-30 17:09:57,987 		2160 of 10000 with 69.12% 	 Time used:  0.00 sec
2023-03-30 17:09:57,989 		2184 of 10000 with 69.05% 	 Time used:  0.00 sec
2023-03-30 17:09:57,991 		2208 of 10000 with 69.02% 	 Time used:  0.00 sec
2023-03-30 17:09:57,993 		2232 of 10000 with 68.91% 	 Time used:  0.00 sec
2023-03-30 17:09:57,996 		2256 of 10000 with 68.84% 	 Time used:  0.00 sec
2023-03-30 17:09:57,998 		2280 of 10000 with 68.99% 	 Time used:  0.00 sec
2023-03-30 17:09:58,000 		2304 of 10000 with 68.92% 	 Time used:  0.00 sec
2023-03-30 17:09:58,002 		2328 of 10000 with 68.90% 	 Time used:  0.00 sec
2023-03-30 17:09:58,005 		2352 of 10000 with 69.13% 	 Time used:  0.00 sec
2023-03-30 17:09:58,007 		2376 of 10000 with 69.15% 	 Time used:  0.00 sec
2023-03-30 17:09:58,009 		2400 of 10000 with 69.21% 	 Time used:  0.00 sec
2023-03-30 17:09:58,011 		2424 of 10000 with 69.14% 	 Time used:  0.00 sec
2023-03-30 17:09:58,014 		2448 of 10000 with 69.32% 	 Time used:  0.00 sec
2023-03-30 17:09:58,016 		2472 of 10000 with 69.42% 	 Time used:  0.00 sec
2023-03-30 17:09:58,018 		2496 of 10000 with 69.31% 	 Time used:  0.00 sec
2023-03-30 17:09:58,020 		2520 of 10000 with 69.29% 	 Time used:  0.00 sec
2023-03-30 17:09:58,023 		2544 of 10000 with 69.10% 	 Time used:  0.00 sec
2023-03-30 17:09:58,025 		2568 of 10000 with 69.20% 	 Time used:  0.00 sec
2023-03-30 17:09:58,027 		2592 of 10000 with 69.10% 	 Time used:  0.00 sec
2023-03-30 17:09:58,029 		2616 of 10000 with 69.00% 	 Time used:  0.00 sec
2023-03-30 17:09:58,032 		2640 of 10000 with 68.94% 	 Time used:  0.00 sec
2023-03-30 17:09:58,034 		2664 of 10000 with 68.84% 	 Time used:  0.00 sec
2023-03-30 17:09:58,036 		2688 of 10000 with 68.94% 	 Time used:  0.00 sec
2023-03-30 17:09:58,038 		2712 of 10000 with 68.84% 	 Time used:  0.00 sec
2023-03-30 17:09:58,041 		2736 of 10000 with 68.75% 	 Time used:  0.00 sec
2023-03-30 17:09:58,043 		2760 of 10000 with 68.80% 	 Time used:  0.00 sec
2023-03-30 17:09:58,045 		2784 of 10000 with 68.82% 	 Time used:  0.00 sec
2023-03-30 17:09:58,047 		2808 of 10000 with 68.91% 	 Time used:  0.00 sec
2023-03-30 17:09:58,049 		2832 of 10000 with 68.79% 	 Time used:  0.00 sec
2023-03-30 17:09:58,052 		2856 of 10000 with 68.70% 	 Time used:  0.00 sec
2023-03-30 17:09:58,054 		2880 of 10000 with 68.68% 	 Time used:  0.00 sec
2023-03-30 17:09:58,056 		2904 of 10000 with 68.73% 	 Time used:  0.00 sec
2023-03-30 17:09:58,058 		2928 of 10000 with 68.72% 	 Time used:  0.00 sec
2023-03-30 17:09:58,061 		2952 of 10000 with 68.83% 	 Time used:  0.00 sec
2023-03-30 17:09:58,063 		2976 of 10000 with 68.75% 	 Time used:  0.00 sec
2023-03-30 17:09:58,065 		3000 of 10000 with 68.63% 	 Time used:  0.00 sec
2023-03-30 17:09:58,067 		3024 of 10000 with 68.68% 	 Time used:  0.00 sec
2023-03-30 17:09:58,069 		3048 of 10000 with 68.73% 	 Time used:  0.00 sec
2023-03-30 17:09:58,072 		3072 of 10000 with 68.78% 	 Time used:  0.00 sec
2023-03-30 17:09:58,074 		3096 of 10000 with 68.77% 	 Time used:  0.00 sec
2023-03-30 17:09:58,076 		3120 of 10000 with 68.69% 	 Time used:  0.00 sec
2023-03-30 17:09:58,078 		3144 of 10000 with 68.70% 	 Time used:  0.00 sec
2023-03-30 17:09:58,081 		3168 of 10000 with 68.66% 	 Time used:  0.00 sec
2023-03-30 17:09:58,083 		3192 of 10000 with 68.64% 	 Time used:  0.00 sec
2023-03-30 17:09:58,085 		3216 of 10000 with 68.50% 	 Time used:  0.00 sec
2023-03-30 17:09:58,088 		3240 of 10000 with 68.43% 	 Time used:  0.00 sec
2023-03-30 17:09:58,090 		3264 of 10000 with 68.38% 	 Time used:  0.00 sec
2023-03-30 17:09:58,092 		3288 of 10000 with 68.37% 	 Time used:  0.00 sec
2023-03-30 17:09:58,094 		3312 of 10000 with 68.45% 	 Time used:  0.00 sec
2023-03-30 17:09:58,097 		3336 of 10000 with 68.47% 	 Time used:  0.00 sec
2023-03-30 17:09:58,099 		3360 of 10000 with 68.36% 	 Time used:  0.00 sec
2023-03-30 17:09:58,101 		3384 of 10000 with 68.38% 	 Time used:  0.00 sec
2023-03-30 17:09:58,103 		3408 of 10000 with 68.46% 	 Time used:  0.00 sec
2023-03-30 17:09:58,106 		3432 of 10000 with 68.50% 	 Time used:  0.00 sec
2023-03-30 17:09:58,108 		3456 of 10000 with 68.49% 	 Time used:  0.00 sec
2023-03-30 17:09:58,110 		3480 of 10000 with 68.62% 	 Time used:  0.00 sec
2023-03-30 17:09:58,112 		3504 of 10000 with 68.49% 	 Time used:  0.00 sec
2023-03-30 17:09:58,114 		3528 of 10000 with 68.42% 	 Time used:  0.00 sec
2023-03-30 17:09:58,117 		3552 of 10000 with 68.52% 	 Time used:  0.00 sec
2023-03-30 17:09:58,119 		3576 of 10000 with 68.51% 	 Time used:  0.00 sec
2023-03-30 17:09:58,121 		3600 of 10000 with 68.50% 	 Time used:  0.00 sec
2023-03-30 17:09:58,123 		3624 of 10000 with 68.43% 	 Time used:  0.00 sec
2023-03-30 17:09:58,126 		3648 of 10000 with 68.37% 	 Time used:  0.00 sec
2023-03-30 17:09:58,128 		3672 of 10000 with 68.44% 	 Time used:  0.00 sec
2023-03-30 17:09:58,130 		3696 of 10000 with 68.43% 	 Time used:  0.00 sec
2023-03-30 17:09:58,132 		3720 of 10000 with 68.41% 	 Time used:  0.00 sec
2023-03-30 17:09:58,135 		3744 of 10000 with 68.46% 	 Time used:  0.00 sec
2023-03-30 17:09:58,137 		3768 of 10000 with 68.50% 	 Time used:  0.00 sec
2023-03-30 17:09:58,139 		3792 of 10000 with 68.51% 	 Time used:  0.00 sec
2023-03-30 17:09:58,141 		3816 of 10000 with 68.53% 	 Time used:  0.00 sec
2023-03-30 17:09:58,144 		3840 of 10000 with 68.57% 	 Time used:  0.00 sec
2023-03-30 17:09:58,146 		3864 of 10000 with 68.58% 	 Time used:  0.00 sec
2023-03-30 17:09:58,148 		3888 of 10000 with 68.57% 	 Time used:  0.00 sec
2023-03-30 17:09:58,150 		3912 of 10000 with 68.48% 	 Time used:  0.00 sec
2023-03-30 17:09:58,153 		3936 of 10000 with 68.52% 	 Time used:  0.00 sec
2023-03-30 17:09:58,155 		3960 of 10000 with 68.66% 	 Time used:  0.00 sec
2023-03-30 17:09:58,157 		3984 of 10000 with 68.62% 	 Time used:  0.00 sec
2023-03-30 17:09:58,159 		4008 of 10000 with 68.64% 	 Time used:  0.00 sec
2023-03-30 17:09:58,162 		4032 of 10000 with 68.75% 	 Time used:  0.00 sec
2023-03-30 17:09:58,164 		4056 of 10000 with 68.76% 	 Time used:  0.00 sec
2023-03-30 17:09:58,166 		4080 of 10000 with 68.82% 	 Time used:  0.00 sec
2023-03-30 17:09:58,168 		4104 of 10000 with 68.81% 	 Time used:  0.00 sec
2023-03-30 17:09:58,171 		4128 of 10000 with 68.80% 	 Time used:  0.00 sec
2023-03-30 17:09:58,173 		4152 of 10000 with 68.83% 	 Time used:  0.00 sec
2023-03-30 17:09:58,175 		4176 of 10000 with 68.94% 	 Time used:  0.00 sec
2023-03-30 17:09:58,177 		4200 of 10000 with 69.05% 	 Time used:  0.00 sec
2023-03-30 17:09:58,180 		4224 of 10000 with 69.03% 	 Time used:  0.00 sec
2023-03-30 17:09:58,182 		4248 of 10000 with 69.09% 	 Time used:  0.00 sec
2023-03-30 17:09:58,184 		4272 of 10000 with 69.15% 	 Time used:  0.00 sec
2023-03-30 17:09:58,186 		4296 of 10000 with 69.06% 	 Time used:  0.00 sec
2023-03-30 17:09:58,188 		4320 of 10000 with 68.94% 	 Time used:  0.00 sec
2023-03-30 17:09:58,191 		4344 of 10000 with 68.95% 	 Time used:  0.00 sec
2023-03-30 17:09:58,193 		4368 of 10000 with 68.98% 	 Time used:  0.00 sec
2023-03-30 17:09:58,195 		4392 of 10000 with 69.03% 	 Time used:  0.00 sec
2023-03-30 17:09:58,198 		4416 of 10000 with 69.04% 	 Time used:  0.00 sec
2023-03-30 17:09:58,200 		4440 of 10000 with 69.14% 	 Time used:  0.00 sec
2023-03-30 17:09:58,202 		4464 of 10000 with 69.11% 	 Time used:  0.00 sec
2023-03-30 17:09:58,204 		4488 of 10000 with 69.10% 	 Time used:  0.00 sec
2023-03-30 17:09:58,207 		4512 of 10000 with 69.04% 	 Time used:  0.00 sec
2023-03-30 17:09:58,209 		4536 of 10000 with 69.00% 	 Time used:  0.00 sec
2023-03-30 17:09:58,211 		4560 of 10000 with 68.84% 	 Time used:  0.00 sec
2023-03-30 17:09:58,213 		4584 of 10000 with 68.80% 	 Time used:  0.00 sec
2023-03-30 17:09:58,216 		4608 of 10000 with 68.73% 	 Time used:  0.00 sec
2023-03-30 17:09:58,218 		4632 of 10000 with 68.67% 	 Time used:  0.00 sec
2023-03-30 17:09:58,220 		4656 of 10000 with 68.62% 	 Time used:  0.00 sec
2023-03-30 17:09:58,222 		4680 of 10000 with 68.72% 	 Time used:  0.00 sec
2023-03-30 17:09:58,224 		4704 of 10000 with 68.77% 	 Time used:  0.00 sec
2023-03-30 17:09:58,227 		4728 of 10000 with 68.74% 	 Time used:  0.00 sec
2023-03-30 17:09:58,229 		4752 of 10000 with 68.71% 	 Time used:  0.00 sec
2023-03-30 17:09:58,231 		4776 of 10000 with 68.74% 	 Time used:  0.00 sec
2023-03-30 17:09:58,233 		4800 of 10000 with 68.75% 	 Time used:  0.00 sec
2023-03-30 17:09:58,236 		4824 of 10000 with 68.66% 	 Time used:  0.00 sec
2023-03-30 17:09:58,238 		4848 of 10000 with 68.69% 	 Time used:  0.00 sec
2023-03-30 17:09:58,240 		4872 of 10000 with 68.76% 	 Time used:  0.00 sec
2023-03-30 17:09:58,242 		4896 of 10000 with 68.79% 	 Time used:  0.00 sec
2023-03-30 17:09:58,245 		4920 of 10000 with 68.84% 	 Time used:  0.00 sec
2023-03-30 17:09:58,247 		4944 of 10000 with 68.79% 	 Time used:  0.00 sec
2023-03-30 17:09:58,249 		4968 of 10000 with 68.80% 	 Time used:  0.00 sec
2023-03-30 17:09:58,252 		4992 of 10000 with 68.81% 	 Time used:  0.00 sec
2023-03-30 17:09:58,254 		5016 of 10000 with 68.80% 	 Time used:  0.00 sec
2023-03-30 17:09:58,256 		5040 of 10000 with 68.75% 	 Time used:  0.00 sec
2023-03-30 17:09:58,258 		5064 of 10000 with 68.72% 	 Time used:  0.00 sec
2023-03-30 17:09:58,261 		5088 of 10000 with 68.71% 	 Time used:  0.00 sec
2023-03-30 17:09:58,263 		5112 of 10000 with 68.72% 	 Time used:  0.00 sec
2023-03-30 17:09:58,265 		5136 of 10000 with 68.71% 	 Time used:  0.00 sec
2023-03-30 17:09:58,267 		5160 of 10000 with 68.72% 	 Time used:  0.00 sec
2023-03-30 17:09:58,270 		5184 of 10000 with 68.69% 	 Time used:  0.00 sec
2023-03-30 17:09:58,272 		5208 of 10000 with 68.61% 	 Time used:  0.00 sec
2023-03-30 17:09:58,274 		5232 of 10000 with 68.62% 	 Time used:  0.00 sec
2023-03-30 17:09:58,276 		5256 of 10000 with 68.65% 	 Time used:  0.00 sec
2023-03-30 17:09:58,279 		5280 of 10000 with 68.69% 	 Time used:  0.00 sec
2023-03-30 17:09:58,281 		5304 of 10000 with 68.72% 	 Time used:  0.00 sec
2023-03-30 17:09:58,283 		5328 of 10000 with 68.69% 	 Time used:  0.00 sec
2023-03-30 17:09:58,285 		5352 of 10000 with 68.68% 	 Time used:  0.00 sec
2023-03-30 17:09:58,287 		5376 of 10000 with 68.68% 	 Time used:  0.00 sec
2023-03-30 17:09:58,290 		5400 of 10000 with 68.63% 	 Time used:  0.00 sec
2023-03-30 17:09:58,292 		5424 of 10000 with 68.62% 	 Time used:  0.00 sec
2023-03-30 17:09:58,294 		5448 of 10000 with 68.65% 	 Time used:  0.00 sec
2023-03-30 17:09:58,296 		5472 of 10000 with 68.66% 	 Time used:  0.00 sec
2023-03-30 17:09:58,299 		5496 of 10000 with 68.63% 	 Time used:  0.00 sec
2023-03-30 17:09:58,301 		5520 of 10000 with 68.66% 	 Time used:  0.00 sec
2023-03-30 17:09:58,303 		5544 of 10000 with 68.69% 	 Time used:  0.00 sec
2023-03-30 17:09:58,305 		5568 of 10000 with 68.66% 	 Time used:  0.00 sec
2023-03-30 17:09:58,308 		5592 of 10000 with 68.63% 	 Time used:  0.00 sec
2023-03-30 17:09:58,310 		5616 of 10000 with 68.64% 	 Time used:  0.00 sec
2023-03-30 17:09:58,312 		5640 of 10000 with 68.65% 	 Time used:  0.00 sec
2023-03-30 17:09:58,314 		5664 of 10000 with 68.57% 	 Time used:  0.00 sec
2023-03-30 17:09:58,317 		5688 of 10000 with 68.57% 	 Time used:  0.00 sec
2023-03-30 17:09:58,319 		5712 of 10000 with 68.59% 	 Time used:  0.00 sec
2023-03-30 17:09:58,321 		5736 of 10000 with 68.62% 	 Time used:  0.00 sec
2023-03-30 17:09:58,323 		5760 of 10000 with 68.58% 	 Time used:  0.00 sec
2023-03-30 17:09:58,326 		5784 of 10000 with 68.59% 	 Time used:  0.00 sec
2023-03-30 17:09:58,328 		5808 of 10000 with 68.56% 	 Time used:  0.00 sec
2023-03-30 17:09:58,330 		5832 of 10000 with 68.54% 	 Time used:  0.00 sec
2023-03-30 17:09:58,332 		5856 of 10000 with 68.53% 	 Time used:  0.00 sec
2023-03-30 17:09:58,335 		5880 of 10000 with 68.55% 	 Time used:  0.00 sec
2023-03-30 17:09:58,337 		5904 of 10000 with 68.53% 	 Time used:  0.00 sec
2023-03-30 17:09:58,339 		5928 of 10000 with 68.51% 	 Time used:  0.00 sec
2023-03-30 17:09:58,341 		5952 of 10000 with 68.48% 	 Time used:  0.00 sec
2023-03-30 17:09:58,344 		5976 of 10000 with 68.51% 	 Time used:  0.00 sec
2023-03-30 17:09:58,346 		6000 of 10000 with 68.47% 	 Time used:  0.00 sec
2023-03-30 17:09:58,348 		6024 of 10000 with 68.44% 	 Time used:  0.00 sec
2023-03-30 17:09:58,350 		6048 of 10000 with 68.44% 	 Time used:  0.00 sec
2023-03-30 17:09:58,353 		6072 of 10000 with 68.40% 	 Time used:  0.00 sec
2023-03-30 17:09:58,355 		6096 of 10000 with 68.41% 	 Time used:  0.00 sec
2023-03-30 17:09:58,357 		6120 of 10000 with 68.46% 	 Time used:  0.00 sec
2023-03-30 17:09:58,359 		6144 of 10000 with 68.42% 	 Time used:  0.00 sec
2023-03-30 17:09:58,362 		6168 of 10000 with 68.39% 	 Time used:  0.00 sec
2023-03-30 17:09:58,364 		6192 of 10000 with 68.44% 	 Time used:  0.00 sec
2023-03-30 17:09:58,366 		6216 of 10000 with 68.40% 	 Time used:  0.00 sec
2023-03-30 17:09:58,368 		6240 of 10000 with 68.38% 	 Time used:  0.00 sec
2023-03-30 17:09:58,371 		6264 of 10000 with 68.42% 	 Time used:  0.00 sec
2023-03-30 17:09:58,373 		6288 of 10000 with 68.42% 	 Time used:  0.00 sec
2023-03-30 17:09:58,375 		6312 of 10000 with 68.46% 	 Time used:  0.00 sec
2023-03-30 17:09:58,377 		6336 of 10000 with 68.50% 	 Time used:  0.00 sec
2023-03-30 17:09:58,380 		6360 of 10000 with 68.57% 	 Time used:  0.00 sec
2023-03-30 17:09:58,382 		6384 of 10000 with 68.53% 	 Time used:  0.00 sec
2023-03-30 17:09:58,384 		6408 of 10000 with 68.55% 	 Time used:  0.00 sec
2023-03-30 17:09:58,386 		6432 of 10000 with 68.55% 	 Time used:  0.00 sec
2023-03-30 17:09:58,389 		6456 of 10000 with 68.49% 	 Time used:  0.00 sec
2023-03-30 17:09:58,391 		6480 of 10000 with 68.50% 	 Time used:  0.00 sec
2023-03-30 17:09:58,393 		6504 of 10000 with 68.47% 	 Time used:  0.00 sec
2023-03-30 17:09:58,395 		6528 of 10000 with 68.47% 	 Time used:  0.00 sec
2023-03-30 17:09:58,398 		6552 of 10000 with 68.47% 	 Time used:  0.00 sec
2023-03-30 17:09:58,400 		6576 of 10000 with 68.46% 	 Time used:  0.00 sec
2023-03-30 17:09:58,402 		6600 of 10000 with 68.47% 	 Time used:  0.00 sec
2023-03-30 17:09:58,404 		6624 of 10000 with 68.52% 	 Time used:  0.00 sec
2023-03-30 17:09:58,406 		6648 of 10000 with 68.55% 	 Time used:  0.00 sec
2023-03-30 17:09:58,409 		6672 of 10000 with 68.50% 	 Time used:  0.00 sec
2023-03-30 17:09:58,411 		6696 of 10000 with 68.47% 	 Time used:  0.00 sec
2023-03-30 17:09:58,413 		6720 of 10000 with 68.45% 	 Time used:  0.00 sec
2023-03-30 17:09:58,415 		6744 of 10000 with 68.46% 	 Time used:  0.00 sec
2023-03-30 17:09:58,418 		6768 of 10000 with 68.44% 	 Time used:  0.00 sec
2023-03-30 17:09:58,420 		6792 of 10000 with 68.43% 	 Time used:  0.00 sec
2023-03-30 17:09:58,422 		6816 of 10000 with 68.49% 	 Time used:  0.00 sec
2023-03-30 17:09:58,425 		6840 of 10000 with 68.52% 	 Time used:  0.00 sec
2023-03-30 17:09:58,427 		6864 of 10000 with 68.55% 	 Time used:  0.00 sec
2023-03-30 17:09:58,429 		6888 of 10000 with 68.45% 	 Time used:  0.00 sec
2023-03-30 17:09:58,431 		6912 of 10000 with 68.49% 	 Time used:  0.00 sec
2023-03-30 17:09:58,433 		6936 of 10000 with 68.43% 	 Time used:  0.00 sec
2023-03-30 17:09:58,436 		6960 of 10000 with 68.39% 	 Time used:  0.00 sec
2023-03-30 17:09:58,438 		6984 of 10000 with 68.36% 	 Time used:  0.00 sec
2023-03-30 17:09:58,440 		7008 of 10000 with 68.32% 	 Time used:  0.00 sec
2023-03-30 17:09:58,442 		7032 of 10000 with 68.34% 	 Time used:  0.00 sec
2023-03-30 17:09:58,445 		7056 of 10000 with 68.31% 	 Time used:  0.00 sec
2023-03-30 17:09:58,447 		7080 of 10000 with 68.29% 	 Time used:  0.00 sec
2023-03-30 17:09:58,449 		7104 of 10000 with 68.27% 	 Time used:  0.00 sec
2023-03-30 17:09:58,451 		7128 of 10000 with 68.25% 	 Time used:  0.00 sec
2023-03-30 17:09:58,454 		7152 of 10000 with 68.23% 	 Time used:  0.00 sec
2023-03-30 17:09:58,456 		7176 of 10000 with 68.26% 	 Time used:  0.00 sec
2023-03-30 17:09:58,458 		7200 of 10000 with 68.26% 	 Time used:  0.00 sec
2023-03-30 17:09:58,460 		7224 of 10000 with 68.23% 	 Time used:  0.00 sec
2023-03-30 17:09:58,463 		7248 of 10000 with 68.23% 	 Time used:  0.00 sec
2023-03-30 17:09:58,465 		7272 of 10000 with 68.25% 	 Time used:  0.00 sec
2023-03-30 17:09:58,467 		7296 of 10000 with 68.24% 	 Time used:  0.00 sec
2023-03-30 17:09:58,469 		7320 of 10000 with 68.27% 	 Time used:  0.00 sec
2023-03-30 17:09:58,472 		7344 of 10000 with 68.33% 	 Time used:  0.00 sec
2023-03-30 17:09:58,474 		7368 of 10000 with 68.35% 	 Time used:  0.00 sec
2023-03-30 17:09:58,476 		7392 of 10000 with 68.34% 	 Time used:  0.00 sec
2023-03-30 17:09:58,478 		7416 of 10000 with 68.30% 	 Time used:  0.00 sec
2023-03-30 17:09:58,481 		7440 of 10000 with 68.31% 	 Time used:  0.00 sec
2023-03-30 17:09:58,483 		7464 of 10000 with 68.27% 	 Time used:  0.00 sec
2023-03-30 17:09:58,485 		7488 of 10000 with 68.31% 	 Time used:  0.00 sec
2023-03-30 17:09:58,487 		7512 of 10000 with 68.32% 	 Time used:  0.00 sec
2023-03-30 17:09:58,490 		7536 of 10000 with 68.33% 	 Time used:  0.00 sec
2023-03-30 17:09:58,492 		7560 of 10000 with 68.32% 	 Time used:  0.00 sec
2023-03-30 17:09:58,494 		7584 of 10000 with 68.35% 	 Time used:  0.00 sec
2023-03-30 17:09:58,496 		7608 of 10000 with 68.36% 	 Time used:  0.00 sec
2023-03-30 17:09:58,499 		7632 of 10000 with 68.41% 	 Time used:  0.00 sec
2023-03-30 17:09:58,501 		7656 of 10000 with 68.44% 	 Time used:  0.00 sec
2023-03-30 17:09:58,503 		7680 of 10000 with 68.41% 	 Time used:  0.00 sec
2023-03-30 17:09:58,505 		7704 of 10000 with 68.41% 	 Time used:  0.00 sec
2023-03-30 17:09:58,508 		7728 of 10000 with 68.37% 	 Time used:  0.00 sec
2023-03-30 17:09:58,510 		7752 of 10000 with 68.38% 	 Time used:  0.00 sec
2023-03-30 17:09:58,512 		7776 of 10000 with 68.42% 	 Time used:  0.00 sec
2023-03-30 17:09:58,514 		7800 of 10000 with 68.38% 	 Time used:  0.00 sec
2023-03-30 17:09:58,516 		7824 of 10000 with 68.38% 	 Time used:  0.00 sec
2023-03-30 17:09:58,519 		7848 of 10000 with 68.39% 	 Time used:  0.00 sec
2023-03-30 17:09:58,521 		7872 of 10000 with 68.36% 	 Time used:  0.00 sec
2023-03-30 17:09:58,523 		7896 of 10000 with 68.38% 	 Time used:  0.00 sec
2023-03-30 17:09:58,525 		7920 of 10000 with 68.33% 	 Time used:  0.00 sec
2023-03-30 17:09:58,528 		7944 of 10000 with 68.35% 	 Time used:  0.00 sec
2023-03-30 17:09:58,530 		7968 of 10000 with 68.34% 	 Time used:  0.00 sec
2023-03-30 17:09:58,532 		7992 of 10000 with 68.32% 	 Time used:  0.00 sec
2023-03-30 17:09:58,535 		8016 of 10000 with 68.35% 	 Time used:  0.00 sec
2023-03-30 17:09:58,537 		8040 of 10000 with 68.33% 	 Time used:  0.00 sec
2023-03-30 17:09:58,539 		8064 of 10000 with 68.38% 	 Time used:  0.00 sec
2023-03-30 17:09:58,541 		8088 of 10000 with 68.36% 	 Time used:  0.00 sec
2023-03-30 17:09:58,544 		8112 of 10000 with 68.38% 	 Time used:  0.00 sec
2023-03-30 17:09:58,546 		8136 of 10000 with 68.30% 	 Time used:  0.00 sec
2023-03-30 17:09:58,548 		8160 of 10000 with 68.33% 	 Time used:  0.00 sec
2023-03-30 17:09:58,550 		8184 of 10000 with 68.34% 	 Time used:  0.00 sec
2023-03-30 17:09:58,553 		8208 of 10000 with 68.32% 	 Time used:  0.00 sec
2023-03-30 17:09:58,555 		8232 of 10000 with 68.33% 	 Time used:  0.00 sec
2023-03-30 17:09:58,557 		8256 of 10000 with 68.33% 	 Time used:  0.00 sec
2023-03-30 17:09:58,559 		8280 of 10000 with 68.29% 	 Time used:  0.00 sec
2023-03-30 17:09:58,561 		8304 of 10000 with 68.22% 	 Time used:  0.00 sec
2023-03-30 17:09:58,564 		8328 of 10000 with 68.18% 	 Time used:  0.00 sec
2023-03-30 17:09:58,566 		8352 of 10000 with 68.20% 	 Time used:  0.00 sec
2023-03-30 17:09:58,568 		8376 of 10000 with 68.22% 	 Time used:  0.00 sec
2023-03-30 17:09:58,570 		8400 of 10000 with 68.23% 	 Time used:  0.00 sec
2023-03-30 17:09:58,573 		8424 of 10000 with 68.17% 	 Time used:  0.00 sec
2023-03-30 17:09:58,575 		8448 of 10000 with 68.18% 	 Time used:  0.00 sec
2023-03-30 17:09:58,577 		8472 of 10000 with 68.18% 	 Time used:  0.00 sec
2023-03-30 17:09:58,579 		8496 of 10000 with 68.19% 	 Time used:  0.00 sec
2023-03-30 17:09:58,582 		8520 of 10000 with 68.23% 	 Time used:  0.00 sec
2023-03-30 17:09:58,584 		8544 of 10000 with 68.21% 	 Time used:  0.00 sec
2023-03-30 17:09:58,586 		8568 of 10000 with 68.18% 	 Time used:  0.00 sec
2023-03-30 17:09:58,589 		8592 of 10000 with 68.18% 	 Time used:  0.00 sec
2023-03-30 17:09:58,591 		8616 of 10000 with 68.19% 	 Time used:  0.00 sec
2023-03-30 17:09:58,593 		8640 of 10000 with 68.15% 	 Time used:  0.00 sec
2023-03-30 17:09:58,595 		8664 of 10000 with 68.13% 	 Time used:  0.00 sec
2023-03-30 17:09:58,597 		8688 of 10000 with 68.15% 	 Time used:  0.00 sec
2023-03-30 17:09:58,600 		8712 of 10000 with 68.15% 	 Time used:  0.00 sec
2023-03-30 17:09:58,602 		8736 of 10000 with 68.12% 	 Time used:  0.00 sec
2023-03-30 17:09:58,604 		8760 of 10000 with 68.09% 	 Time used:  0.00 sec
2023-03-30 17:09:58,606 		8784 of 10000 with 68.14% 	 Time used:  0.00 sec
2023-03-30 17:09:58,608 		8808 of 10000 with 68.14% 	 Time used:  0.00 sec
2023-03-30 17:09:58,611 		8832 of 10000 with 68.13% 	 Time used:  0.00 sec
2023-03-30 17:09:58,613 		8856 of 10000 with 68.13% 	 Time used:  0.00 sec
2023-03-30 17:09:58,615 		8880 of 10000 with 68.18% 	 Time used:  0.00 sec
2023-03-30 17:09:58,617 		8904 of 10000 with 68.18% 	 Time used:  0.00 sec
2023-03-30 17:09:58,619 		8928 of 10000 with 68.19% 	 Time used:  0.00 sec
2023-03-30 17:09:58,622 		8952 of 10000 with 68.17% 	 Time used:  0.00 sec
2023-03-30 17:09:58,624 		8976 of 10000 with 68.18% 	 Time used:  0.00 sec
2023-03-30 17:09:58,626 		9000 of 10000 with 68.20% 	 Time used:  0.00 sec
2023-03-30 17:09:58,628 		9024 of 10000 with 68.22% 	 Time used:  0.00 sec
2023-03-30 17:09:58,630 		9048 of 10000 with 68.19% 	 Time used:  0.00 sec
2023-03-30 17:09:58,633 		9072 of 10000 with 68.19% 	 Time used:  0.00 sec
2023-03-30 17:09:58,635 		9096 of 10000 with 68.19% 	 Time used:  0.00 sec
2023-03-30 17:09:58,637 		9120 of 10000 with 68.21% 	 Time used:  0.00 sec
2023-03-30 17:09:58,639 		9144 of 10000 with 68.19% 	 Time used:  0.00 sec
2023-03-30 17:09:58,642 		9168 of 10000 with 68.22% 	 Time used:  0.00 sec
2023-03-30 17:09:58,644 		9192 of 10000 with 68.24% 	 Time used:  0.00 sec
2023-03-30 17:09:58,646 		9216 of 10000 with 68.28% 	 Time used:  0.00 sec
2023-03-30 17:09:58,648 		9240 of 10000 with 68.28% 	 Time used:  0.00 sec
2023-03-30 17:09:58,650 		9264 of 10000 with 68.28% 	 Time used:  0.00 sec
2023-03-30 17:09:58,653 		9288 of 10000 with 68.26% 	 Time used:  0.00 sec
2023-03-30 17:09:58,655 		9312 of 10000 with 68.18% 	 Time used:  0.00 sec
2023-03-30 17:09:58,657 		9336 of 10000 with 68.22% 	 Time used:  0.00 sec
2023-03-30 17:09:58,659 		9360 of 10000 with 68.19% 	 Time used:  0.00 sec
2023-03-30 17:09:58,661 		9384 of 10000 with 68.15% 	 Time used:  0.00 sec
2023-03-30 17:09:58,664 		9408 of 10000 with 68.17% 	 Time used:  0.00 sec
2023-03-30 17:09:58,666 		9432 of 10000 with 68.17% 	 Time used:  0.00 sec
2023-03-30 17:09:58,668 		9456 of 10000 with 68.15% 	 Time used:  0.00 sec
2023-03-30 17:09:58,670 		9480 of 10000 with 68.16% 	 Time used:  0.00 sec
2023-03-30 17:09:58,673 		9504 of 10000 with 68.15% 	 Time used:  0.00 sec
2023-03-30 17:09:58,675 		9528 of 10000 with 68.15% 	 Time used:  0.00 sec
2023-03-30 17:09:58,677 		9552 of 10000 with 68.17% 	 Time used:  0.00 sec
2023-03-30 17:09:58,679 		9576 of 10000 with 68.17% 	 Time used:  0.00 sec
2023-03-30 17:09:58,681 		9600 of 10000 with 68.22% 	 Time used:  0.00 sec
2023-03-30 17:09:58,684 		9624 of 10000 with 68.23% 	 Time used:  0.00 sec
2023-03-30 17:09:58,686 		9648 of 10000 with 68.23% 	 Time used:  0.00 sec
2023-03-30 17:09:58,688 		9672 of 10000 with 68.26% 	 Time used:  0.00 sec
2023-03-30 17:09:58,690 		9696 of 10000 with 68.24% 	 Time used:  0.00 sec
2023-03-30 17:09:58,692 		9720 of 10000 with 68.26% 	 Time used:  0.00 sec
2023-03-30 17:09:58,695 		9744 of 10000 with 68.25% 	 Time used:  0.00 sec
2023-03-30 17:09:58,697 		9768 of 10000 with 68.23% 	 Time used:  0.00 sec
2023-03-30 17:09:58,699 		9792 of 10000 with 68.19% 	 Time used:  0.00 sec
2023-03-30 17:09:58,701 		9816 of 10000 with 68.17% 	 Time used:  0.00 sec
2023-03-30 17:09:58,704 		9840 of 10000 with 68.14% 	 Time used:  0.00 sec
2023-03-30 17:09:58,706 		9864 of 10000 with 68.16% 	 Time used:  0.00 sec
2023-03-30 17:09:58,708 		9888 of 10000 with 68.17% 	 Time used:  0.00 sec
2023-03-30 17:09:58,710 		9912 of 10000 with 68.17% 	 Time used:  0.00 sec
2023-03-30 17:09:58,713 		9936 of 10000 with 68.17% 	 Time used:  0.00 sec
2023-03-30 17:09:58,715 		9960 of 10000 with 68.21% 	 Time used:  0.00 sec
2023-03-30 17:09:58,717 		9984 of 10000 with 68.18% 	 Time used:  0.00 sec
2023-03-30 17:09:58,719 		10000 of 10000 with 68.17% 	 Time used:  0.00 sec
2023-03-30 17:09:58,719 
2023-03-30 17:09:58,721 			Learning rate: weights:   1.000e-03    
2023-03-30 17:09:58,721 			Last test performance: 68.17%
2023-03-30 17:09:58,721 ----------------
2023-03-30 17:09:58,896   19  =>  0    		Training 486 pattern with 64.79% 	Forward time: 	 0.16 sec
2023-03-30 17:09:58,896 			Loss:    3.959e-02    			Backward time: 	 0.01 sec 
2023-03-30 17:09:58,951 			Learning rate: weights:   1.000e-03    
2023-03-30 17:09:58,951 			Last test performance: 68.17%
2023-03-30 17:09:58,951 ----------------
2023-03-30 17:09:59,216   19  =>  1    		Training 486 pattern with 68.33% 	Forward time: 	 0.25 sec
2023-03-30 17:09:59,216 			Loss:    3.760e-02    			Backward time: 	 0.01 sec 
2023-03-30 17:09:59,359 			Learning rate: weights:   1.000e-03    
2023-03-30 17:09:59,359 			Last test performance: 68.17%
2023-03-30 17:09:59,359 ----------------
2023-03-30 17:09:59,570   19  =>  2    		Training 486 pattern with 68.33% 	Forward time: 	 0.19 sec
2023-03-30 17:09:59,570 			Loss:    4.083e-02    			Backward time: 	 0.01 sec 
2023-03-30 17:09:59,698 			Learning rate: weights:   1.000e-03    
2023-03-30 17:09:59,698 			Last test performance: 68.17%
2023-03-30 17:09:59,698 ----------------
2023-03-30 17:09:59,876   19  =>  3    		Training 486 pattern with 66.46% 	Forward time: 	 0.16 sec
2023-03-30 17:09:59,876 			Loss:    4.041e-02    			Backward time: 	 0.02 sec 
2023-03-30 17:09:59,994 			Learning rate: weights:   1.000e-03    
2023-03-30 17:09:59,994 			Last test performance: 68.17%
2023-03-30 17:09:59,994 ----------------
2023-03-30 17:10:00,210   19  =>  4    		Training 486 pattern with 67.71% 	Forward time: 	 0.20 sec
2023-03-30 17:10:00,210 			Loss:    3.849e-02    			Backward time: 	 0.01 sec 
2023-03-30 17:10:00,348 			Learning rate: weights:   1.000e-03    
2023-03-30 17:10:00,349 			Last test performance: 68.17%
2023-03-30 17:10:00,349 ----------------
2023-03-30 17:10:00,564   19  =>  5    		Training 486 pattern with 70.83% 	Forward time: 	 0.20 sec
2023-03-30 17:10:00,564 			Loss:    3.708e-02    			Backward time: 	 0.01 sec 
2023-03-30 17:10:00,678 			Learning rate: weights:   1.000e-03    
2023-03-30 17:10:00,678 			Last test performance: 68.17%
2023-03-30 17:10:00,678 ----------------
2023-03-30 17:10:00,880   19  =>  6    		Training 486 pattern with 65.00% 	Forward time: 	 0.19 sec
2023-03-30 17:10:00,880 			Loss:    4.193e-02    			Backward time: 	 0.01 sec 
2023-03-30 17:10:00,995 			Learning rate: weights:   1.000e-03    
2023-03-30 17:10:00,995 			Last test performance: 68.17%
2023-03-30 17:10:00,995 ----------------
2023-03-30 17:10:01,191   19  =>  7    		Training 486 pattern with 67.29% 	Forward time: 	 0.18 sec
2023-03-30 17:10:01,191 			Loss:    3.858e-02    			Backward time: 	 0.01 sec 
2023-03-30 17:10:01,309 			Learning rate: weights:   1.000e-03    
2023-03-30 17:10:01,309 			Last test performance: 68.17%
2023-03-30 17:10:01,309 ----------------
2023-03-30 17:10:01,515   19  =>  8    		Training 486 pattern with 67.50% 	Forward time: 	 0.19 sec
2023-03-30 17:10:01,515 			Loss:    3.972e-02    			Backward time: 	 0.01 sec 
2023-03-30 17:10:01,624 			Learning rate: weights:   1.000e-03    
2023-03-30 17:10:01,624 			Last test performance: 68.17%
2023-03-30 17:10:01,624 ----------------
2023-03-30 17:10:01,844   19  =>  9    		Training 486 pattern with 67.50% 	Forward time: 	 0.20 sec
2023-03-30 17:10:01,844 			Loss:    3.888e-02    			Backward time: 	 0.01 sec 
2023-03-30 17:10:01,957 			Learning rate: weights:   1.000e-03    
2023-03-30 17:10:01,957 			Last test performance: 68.17%
2023-03-30 17:10:01,957 ----------------
2023-03-30 17:10:02,252   19  =>  10   		Training 486 pattern with 68.75% 	Forward time: 	 0.28 sec
2023-03-30 17:10:02,252 			Loss:    3.634e-02    			Backward time: 	 0.01 sec 
2023-03-30 17:10:02,387 			Learning rate: weights:   1.000e-03    
2023-03-30 17:10:02,387 			Last test performance: 68.17%
2023-03-30 17:10:02,387 ----------------
2023-03-30 17:10:02,674   19  =>  11   		Training 486 pattern with 66.67% 	Forward time: 	 0.27 sec
2023-03-30 17:10:02,674 			Loss:    4.189e-02    			Backward time: 	 0.01 sec 
2023-03-30 17:10:02,866 			Learning rate: weights:   1.000e-03    
2023-03-30 17:10:02,866 			Last test performance: 68.17%
2023-03-30 17:10:02,866 ----------------
2023-03-30 17:10:03,100   19  =>  12   		Training 486 pattern with 67.71% 	Forward time: 	 0.21 sec
2023-03-30 17:10:03,100 			Loss:    3.982e-02    			Backward time: 	 0.01 sec 
2023-03-30 17:10:03,254 			Learning rate: weights:   1.000e-03    
2023-03-30 17:10:03,254 			Last test performance: 68.17%
2023-03-30 17:10:03,254 ----------------
2023-03-30 17:10:03,516   19  =>  13   		Training 486 pattern with 67.92% 	Forward time: 	 0.24 sec
2023-03-30 17:10:03,516 			Loss:    3.822e-02    			Backward time: 	 0.01 sec 
2023-03-30 17:10:03,578 			Learning rate: weights:   1.000e-03    
2023-03-30 17:10:03,578 			Last test performance: 68.17%
2023-03-30 17:10:03,578 ----------------
2023-03-30 17:10:03,859   19  =>  14   		Training 486 pattern with 68.12% 	Forward time: 	 0.26 sec
2023-03-30 17:10:03,859 			Loss:    3.953e-02    			Backward time: 	 0.01 sec 
2023-03-30 17:10:04,044 			Learning rate: weights:   1.000e-03    
2023-03-30 17:10:04,044 			Last test performance: 68.17%
2023-03-30 17:10:04,044 ----------------
2023-03-30 17:10:04,309   19  =>  15   		Training 486 pattern with 67.71% 	Forward time: 	 0.24 sec
2023-03-30 17:10:04,309 			Loss:    3.812e-02    			Backward time: 	 0.01 sec 
2023-03-30 17:10:04,375 			Learning rate: weights:   1.000e-03    
2023-03-30 17:10:04,375 			Last test performance: 68.17%
2023-03-30 17:10:04,375 ----------------
2023-03-30 17:10:04,585   19  =>  16   		Training 486 pattern with 66.67% 	Forward time: 	 0.19 sec
2023-03-30 17:10:04,585 			Loss:    3.860e-02    			Backward time: 	 0.01 sec 
2023-03-30 17:10:04,715 			Learning rate: weights:   1.000e-03    
2023-03-30 17:10:04,715 			Last test performance: 68.17%
2023-03-30 17:10:04,715 ----------------
2023-03-30 17:10:05,001   19  =>  17   		Training 486 pattern with 70.62% 	Forward time: 	 0.27 sec
2023-03-30 17:10:05,001 			Loss:    3.902e-02    			Backward time: 	 0.01 sec 
2023-03-30 17:10:05,096 			Learning rate: weights:   1.000e-03    
2023-03-30 17:10:05,096 			Last test performance: 68.17%
2023-03-30 17:10:05,096 ----------------
2023-03-30 17:10:05,376   19  =>  18   		Training 486 pattern with 65.42% 	Forward time: 	 0.26 sec
2023-03-30 17:10:05,376 			Loss:    3.831e-02    			Backward time: 	 0.01 sec 
2023-03-30 17:10:05,489 			Learning rate: weights:   1.000e-03    
2023-03-30 17:10:05,489 			Last test performance: 68.17%
2023-03-30 17:10:05,489 ----------------
2023-03-30 17:10:05,698   19  =>  19   		Training 486 pattern with 70.21% 	Forward time: 	 0.19 sec
2023-03-30 17:10:05,698 			Loss:    3.704e-02    			Backward time: 	 0.01 sec 
2023-03-30 17:10:05,745 			Learning rate: weights:   1.000e-03    
2023-03-30 17:10:05,745 			Last test performance: 68.17%
2023-03-30 17:10:05,745 ----------------
2023-03-30 17:10:05,993   19  =>  20   		Training 486 pattern with 61.46% 	Forward time: 	 0.23 sec
2023-03-30 17:10:05,993 			Loss:    4.513e-02    			Backward time: 	 0.01 sec 
2023-03-30 17:10:06,078 			Learning rate: weights:   1.000e-03    
2023-03-30 17:10:06,078 			Last test performance: 68.17%
2023-03-30 17:10:06,078 ----------------
2023-03-30 17:10:06,345   19  =>  21   		Training 486 pattern with 70.21% 	Forward time: 	 0.24 sec
2023-03-30 17:10:06,345 			Loss:    3.585e-02    			Backward time: 	 0.01 sec 
2023-03-30 17:10:06,440 			Learning rate: weights:   1.000e-03    
2023-03-30 17:10:06,440 			Last test performance: 68.17%
2023-03-30 17:10:06,440 ----------------
2023-03-30 17:10:06,721   19  =>  22   		Training 486 pattern with 70.83% 	Forward time: 	 0.26 sec
2023-03-30 17:10:06,721 			Loss:    3.635e-02    			Backward time: 	 0.01 sec 
2023-03-30 17:10:06,813 			Learning rate: weights:   1.000e-03    
2023-03-30 17:10:06,813 			Last test performance: 68.17%
2023-03-30 17:10:06,813 ----------------
2023-03-30 17:10:07,098   19  =>  23   		Training 486 pattern with 64.58% 	Forward time: 	 0.27 sec
2023-03-30 17:10:07,098 			Loss:    4.114e-02    			Backward time: 	 0.01 sec 
2023-03-30 17:10:07,267 			Learning rate: weights:   1.000e-03    
2023-03-30 17:10:07,267 			Last test performance: 68.17%
2023-03-30 17:10:07,267 ----------------
2023-03-30 17:10:07,471   19  =>  24   		Training 486 pattern with 64.79% 	Forward time: 	 0.19 sec
2023-03-30 17:10:07,471 			Loss:    4.081e-02    			Backward time: 	 0.01 sec 
2023-03-30 17:10:07,533 			Learning rate: weights:   1.000e-03    
2023-03-30 17:10:07,533 			Last test performance: 68.17%
2023-03-30 17:10:07,533 ----------------
2023-03-30 17:10:07,689   19  =>  25   		Training 486 pattern with 68.54% 	Forward time: 	 0.12 sec
2023-03-30 17:10:07,690 			Loss:    4.018e-02    			Backward time: 	 0.03 sec 
2023-03-30 17:10:07,740 			Learning rate: weights:   1.000e-03    
2023-03-30 17:10:07,740 			Last test performance: 68.17%
2023-03-30 17:10:07,740 ----------------
2023-03-30 17:10:08,021   19  =>  26   		Training 486 pattern with 65.83% 	Forward time: 	 0.26 sec
2023-03-30 17:10:08,021 			Loss:    4.032e-02    			Backward time: 	 0.01 sec 
2023-03-30 17:10:08,136 			Learning rate: weights:   1.000e-03    
2023-03-30 17:10:08,136 			Last test performance: 68.17%
2023-03-30 17:10:08,136 ----------------
2023-03-30 17:10:08,397   19  =>  27   		Training 486 pattern with 69.17% 	Forward time: 	 0.24 sec
2023-03-30 17:10:08,397 			Loss:    3.851e-02    			Backward time: 	 0.01 sec 
2023-03-30 17:10:08,509 			Learning rate: weights:   1.000e-03    
2023-03-30 17:10:08,509 			Last test performance: 68.17%
2023-03-30 17:10:08,509 ----------------
2023-03-30 17:10:08,745   19  =>  28   		Training 486 pattern with 62.92% 	Forward time: 	 0.22 sec
2023-03-30 17:10:08,745 			Loss:    4.376e-02    			Backward time: 	 0.01 sec 
2023-03-30 17:10:08,864 			Learning rate: weights:   1.000e-03    
2023-03-30 17:10:08,864 			Last test performance: 68.17%
2023-03-30 17:10:08,865 ----------------
2023-03-30 17:10:09,122   19  =>  29   		Training 486 pattern with 63.75% 	Forward time: 	 0.24 sec
2023-03-30 17:10:09,122 			Loss:    4.078e-02    			Backward time: 	 0.01 sec 
2023-03-30 17:10:09,161 			Learning rate: weights:   1.000e-03    
2023-03-30 17:10:09,161 			Last test performance: 68.17%
2023-03-30 17:10:09,161 ----------------
2023-03-30 17:10:09,394   19  =>  30   		Training 486 pattern with 62.50% 	Forward time: 	 0.21 sec
2023-03-30 17:10:09,394 			Loss:    4.318e-02    			Backward time: 	 0.01 sec 
2023-03-30 17:10:09,449 			Learning rate: weights:   1.000e-03    
2023-03-30 17:10:09,449 			Last test performance: 68.17%
2023-03-30 17:10:09,449 ----------------
2023-03-30 17:10:09,667   19  =>  31   		Training 486 pattern with 67.71% 	Forward time: 	 0.20 sec
2023-03-30 17:10:09,667 			Loss:    3.876e-02    			Backward time: 	 0.01 sec 
2023-03-30 17:10:09,788 			Learning rate: weights:   1.000e-03    
2023-03-30 17:10:09,788 			Last test performance: 68.17%
2023-03-30 17:10:09,788 ----------------
2023-03-30 17:10:10,079   19  =>  32   		Training 486 pattern with 67.50% 	Forward time: 	 0.27 sec
2023-03-30 17:10:10,079 			Loss:    3.772e-02    			Backward time: 	 0.01 sec 
2023-03-30 17:10:10,204 			Learning rate: weights:   1.000e-03    
2023-03-30 17:10:10,205 			Last test performance: 68.17%
2023-03-30 17:10:10,205 ----------------
2023-03-30 17:10:10,410   19  =>  33   		Training 486 pattern with 70.00% 	Forward time: 	 0.19 sec
2023-03-30 17:10:10,411 			Loss:    3.762e-02    			Backward time: 	 0.01 sec 
2023-03-30 17:10:10,571 			Learning rate: weights:   1.000e-03    
2023-03-30 17:10:10,571 			Last test performance: 68.17%
2023-03-30 17:10:10,571 ----------------
2023-03-30 17:10:10,841   19  =>  34   		Training 486 pattern with 67.29% 	Forward time: 	 0.25 sec
2023-03-30 17:10:10,841 			Loss:    4.066e-02    			Backward time: 	 0.01 sec 
2023-03-30 17:10:10,881 			Learning rate: weights:   1.000e-03    
2023-03-30 17:10:10,881 			Last test performance: 68.17%
2023-03-30 17:10:10,881 ----------------
2023-03-30 17:10:11,100   19  =>  35   		Training 486 pattern with 66.67% 	Forward time: 	 0.20 sec
2023-03-30 17:10:11,100 			Loss:    4.051e-02    			Backward time: 	 0.01 sec 
2023-03-30 17:10:11,275 			Learning rate: weights:   1.000e-03    
2023-03-30 17:10:11,275 			Last test performance: 68.17%
2023-03-30 17:10:11,275 ----------------
2023-03-30 17:10:11,554   19  =>  36   		Training 486 pattern with 66.67% 	Forward time: 	 0.25 sec
2023-03-30 17:10:11,554 			Loss:    3.843e-02    			Backward time: 	 0.02 sec 
2023-03-30 17:10:11,676 			Learning rate: weights:   1.000e-03    
2023-03-30 17:10:11,676 			Last test performance: 68.17%
2023-03-30 17:10:11,676 ----------------
2023-03-30 17:10:11,918   19  =>  37   		Training 486 pattern with 64.79% 	Forward time: 	 0.23 sec
2023-03-30 17:10:11,918 			Loss:    4.245e-02    			Backward time: 	 0.01 sec 
2023-03-30 17:10:12,034 			Learning rate: weights:   1.000e-03    
2023-03-30 17:10:12,034 			Last test performance: 68.17%
2023-03-30 17:10:12,034 ----------------
2023-03-30 17:10:12,232   19  =>  38   		Training 486 pattern with 67.50% 	Forward time: 	 0.18 sec
2023-03-30 17:10:12,232 			Loss:    3.707e-02    			Backward time: 	 0.01 sec 
2023-03-30 17:10:12,278 			Learning rate: weights:   1.000e-03    
2023-03-30 17:10:12,278 			Last test performance: 68.17%
2023-03-30 17:10:12,278 ----------------
2023-03-30 17:10:12,513   19  =>  39   		Training 486 pattern with 65.42% 	Forward time: 	 0.21 sec
2023-03-30 17:10:12,514 			Loss:    3.877e-02    			Backward time: 	 0.02 sec 
2023-03-30 17:10:12,656 			Learning rate: weights:   1.000e-03    
2023-03-30 17:10:12,656 			Last test performance: 68.17%
2023-03-30 17:10:12,656 ----------------
2023-03-30 17:10:12,938   19  =>  40   		Training 486 pattern with 66.25% 	Forward time: 	 0.26 sec
2023-03-30 17:10:12,938 			Loss:    4.080e-02    			Backward time: 	 0.01 sec 
2023-03-30 17:10:12,978 			Learning rate: weights:   1.000e-03    
2023-03-30 17:10:12,978 			Last test performance: 68.17%
2023-03-30 17:10:12,978 ----------------
2023-03-30 17:10:13,270   19  =>  41   		Training 486 pattern with 65.42% 	Forward time: 	 0.27 sec
2023-03-30 17:10:13,271 			Loss:    3.925e-02    			Backward time: 	 0.01 sec 
2023-03-30 17:10:13,403 			Learning rate: weights:   1.000e-03    
2023-03-30 17:10:13,403 			Last test performance: 68.17%
2023-03-30 17:10:13,403 ----------------
2023-03-30 17:10:13,609   19  =>  42   		Training 486 pattern with 67.50% 	Forward time: 	 0.19 sec
2023-03-30 17:10:13,609 			Loss:    4.061e-02    			Backward time: 	 0.01 sec 
2023-03-30 17:10:13,665 			Learning rate: weights:   1.000e-03    
2023-03-30 17:10:13,665 			Last test performance: 68.17%
2023-03-30 17:10:13,665 ----------------
2023-03-30 17:10:13,941   19  =>  43   		Training 486 pattern with 64.79% 	Forward time: 	 0.26 sec
2023-03-30 17:10:13,941 			Loss:    4.067e-02    			Backward time: 	 0.01 sec 
2023-03-30 17:10:14,137 			Learning rate: weights:   1.000e-03    
2023-03-30 17:10:14,137 			Last test performance: 68.17%
2023-03-30 17:10:14,137 ----------------
2023-03-30 17:10:14,401   19  =>  44   		Training 486 pattern with 67.08% 	Forward time: 	 0.24 sec
2023-03-30 17:10:14,401 			Loss:    4.135e-02    			Backward time: 	 0.02 sec 
2023-03-30 17:10:14,455 			Learning rate: weights:   1.000e-03    
2023-03-30 17:10:14,455 			Last test performance: 68.17%
2023-03-30 17:10:14,455 ----------------
2023-03-30 17:10:14,706   19  =>  45   		Training 486 pattern with 69.17% 	Forward time: 	 0.22 sec
2023-03-30 17:10:14,706 			Loss:    3.565e-02    			Backward time: 	 0.02 sec 
2023-03-30 17:10:14,824 			Learning rate: weights:   1.000e-03    
2023-03-30 17:10:14,824 			Last test performance: 68.17%
2023-03-30 17:10:14,824 ----------------
2023-03-30 17:10:15,049   19  =>  46   		Training 486 pattern with 63.96% 	Forward time: 	 0.21 sec
2023-03-30 17:10:15,049 			Loss:    4.178e-02    			Backward time: 	 0.01 sec 
2023-03-30 17:10:15,166 			Learning rate: weights:   1.000e-03    
2023-03-30 17:10:15,166 			Last test performance: 68.17%
2023-03-30 17:10:15,166 ----------------
2023-03-30 17:10:15,382   19  =>  47   		Training 486 pattern with 66.88% 	Forward time: 	 0.20 sec
2023-03-30 17:10:15,382 			Loss:    4.114e-02    			Backward time: 	 0.01 sec 
2023-03-30 17:10:15,526 			Learning rate: weights:   1.000e-03    
2023-03-30 17:10:15,526 			Last test performance: 68.17%
2023-03-30 17:10:15,526 ----------------
2023-03-30 17:10:15,783   19  =>  48   		Training 486 pattern with 66.04% 	Forward time: 	 0.24 sec
2023-03-30 17:10:15,783 			Loss:    4.164e-02    			Backward time: 	 0.01 sec 
2023-03-30 17:10:15,890 			Learning rate: weights:   1.000e-03    
2023-03-30 17:10:15,890 			Last test performance: 68.17%
2023-03-30 17:10:15,890 ----------------
2023-03-30 17:10:16,172   19  =>  49   		Training 486 pattern with 66.67% 	Forward time: 	 0.26 sec
2023-03-30 17:10:16,172 			Loss:    3.886e-02    			Backward time: 	 0.01 sec 
2023-03-30 17:10:16,329 			Learning rate: weights:   1.000e-03    
2023-03-30 17:10:16,329 			Last test performance: 68.17%
2023-03-30 17:10:16,329 ----------------
2023-03-30 17:10:16,553   19  =>  50   		Training 486 pattern with 67.50% 	Forward time: 	 0.21 sec
2023-03-30 17:10:16,553 			Loss:    3.926e-02    			Backward time: 	 0.01 sec 
2023-03-30 17:10:16,663 			Learning rate: weights:   1.000e-03    
2023-03-30 17:10:16,663 			Last test performance: 68.17%
2023-03-30 17:10:16,663 ----------------
2023-03-30 17:10:16,847   19  =>  51   		Training 486 pattern with 66.88% 	Forward time: 	 0.17 sec
2023-03-30 17:10:16,848 			Loss:    4.218e-02    			Backward time: 	 0.01 sec 
2023-03-30 17:10:17,031 			Learning rate: weights:   1.000e-03    
2023-03-30 17:10:17,031 			Last test performance: 68.17%
2023-03-30 17:10:17,031 ----------------
2023-03-30 17:10:17,292   19  =>  52   		Training 486 pattern with 66.04% 	Forward time: 	 0.24 sec
2023-03-30 17:10:17,292 			Loss:    3.969e-02    			Backward time: 	 0.01 sec 
2023-03-30 17:10:17,410 			Learning rate: weights:   1.000e-03    
2023-03-30 17:10:17,410 			Last test performance: 68.17%
2023-03-30 17:10:17,410 ----------------
2023-03-30 17:10:17,615   19  =>  53   		Training 486 pattern with 67.50% 	Forward time: 	 0.19 sec
2023-03-30 17:10:17,615 			Loss:    3.890e-02    			Backward time: 	 0.01 sec 
2023-03-30 17:10:17,721 			Learning rate: weights:   1.000e-03    
2023-03-30 17:10:17,721 			Last test performance: 68.17%
2023-03-30 17:10:17,721 ----------------
2023-03-30 17:10:17,950   19  =>  54   		Training 486 pattern with 66.67% 	Forward time: 	 0.21 sec
2023-03-30 17:10:17,950 			Loss:    3.683e-02    			Backward time: 	 0.01 sec 
2023-03-30 17:10:18,012 			Learning rate: weights:   1.000e-03    
2023-03-30 17:10:18,012 			Last test performance: 68.17%
2023-03-30 17:10:18,012 ----------------
2023-03-30 17:10:18,231   19  =>  55   		Training 486 pattern with 69.38% 	Forward time: 	 0.20 sec
2023-03-30 17:10:18,231 			Loss:    3.706e-02    			Backward time: 	 0.01 sec 
2023-03-30 17:10:18,338 			Learning rate: weights:   1.000e-03    
2023-03-30 17:10:18,338 			Last test performance: 68.17%
2023-03-30 17:10:18,338 ----------------
2023-03-30 17:10:18,557   19  =>  56   		Training 486 pattern with 63.75% 	Forward time: 	 0.20 sec
2023-03-30 17:10:18,557 			Loss:    4.282e-02    			Backward time: 	 0.01 sec 
2023-03-30 17:10:18,599 			Learning rate: weights:   1.000e-03    
2023-03-30 17:10:18,599 			Last test performance: 68.17%
2023-03-30 17:10:18,599 ----------------
2023-03-30 17:10:18,838   19  =>  57   		Training 486 pattern with 69.79% 	Forward time: 	 0.22 sec
2023-03-30 17:10:18,839 			Loss:    3.689e-02    			Backward time: 	 0.01 sec 
2023-03-30 17:10:18,968 			Learning rate: weights:   1.000e-03    
2023-03-30 17:10:18,968 			Last test performance: 68.17%
2023-03-30 17:10:18,968 ----------------
2023-03-30 17:10:19,180   19  =>  58   		Training 486 pattern with 71.25% 	Forward time: 	 0.19 sec
2023-03-30 17:10:19,180 			Loss:    3.563e-02    			Backward time: 	 0.01 sec 
2023-03-30 17:10:19,236 			Learning rate: weights:   1.000e-03    
2023-03-30 17:10:19,236 			Last test performance: 68.17%
2023-03-30 17:10:19,236 ----------------
2023-03-30 17:10:19,456   19  =>  59   		Training 486 pattern with 61.04% 	Forward time: 	 0.20 sec
2023-03-30 17:10:19,456 			Loss:    4.432e-02    			Backward time: 	 0.01 sec 
2023-03-30 17:10:19,543 			Learning rate: weights:   1.000e-03    
2023-03-30 17:10:19,543 			Last test performance: 68.17%
2023-03-30 17:10:19,543 ----------------
2023-03-30 17:10:19,763   19  =>  60   		Training 486 pattern with 63.33% 	Forward time: 	 0.19 sec
2023-03-30 17:10:19,763 			Loss:    4.190e-02    			Backward time: 	 0.02 sec 
2023-03-30 17:10:19,810 			Learning rate: weights:   1.000e-03    
2023-03-30 17:10:19,810 			Last test performance: 68.17%
2023-03-30 17:10:19,810 ----------------
2023-03-30 17:10:20,035   19  =>  61   		Training 486 pattern with 69.17% 	Forward time: 	 0.19 sec
2023-03-30 17:10:20,035 			Loss:    3.716e-02    			Backward time: 	 0.02 sec 
2023-03-30 17:10:20,106 			Learning rate: weights:   1.000e-03    
2023-03-30 17:10:20,106 			Last test performance: 68.17%
2023-03-30 17:10:20,106 ----------------
2023-03-30 17:10:20,334   19  =>  62   		Training 486 pattern with 69.38% 	Forward time: 	 0.20 sec
2023-03-30 17:10:20,335 			Loss:    3.919e-02    			Backward time: 	 0.02 sec 
2023-03-30 17:10:20,448 			Learning rate: weights:   1.000e-03    
2023-03-30 17:10:20,448 			Last test performance: 68.17%
2023-03-30 17:10:20,448 ----------------
2023-03-30 17:10:20,646   19  =>  63   		Training 486 pattern with 69.38% 	Forward time: 	 0.18 sec
2023-03-30 17:10:20,646 			Loss:    3.799e-02    			Backward time: 	 0.01 sec 
2023-03-30 17:10:20,774 			Learning rate: weights:   1.000e-03    
2023-03-30 17:10:20,774 			Last test performance: 68.17%
2023-03-30 17:10:20,774 ----------------
2023-03-30 17:10:20,934   19  =>  64   		Training 486 pattern with 67.08% 	Forward time: 	 0.15 sec
2023-03-30 17:10:20,934 			Loss:    3.877e-02    			Backward time: 	 0.01 sec 
2023-03-30 17:10:21,069 			Learning rate: weights:   1.000e-03    
2023-03-30 17:10:21,069 			Last test performance: 68.17%
2023-03-30 17:10:21,069 ----------------
2023-03-30 17:10:21,281   19  =>  65   		Training 486 pattern with 65.21% 	Forward time: 	 0.19 sec
2023-03-30 17:10:21,281 			Loss:    3.989e-02    			Backward time: 	 0.01 sec 
2023-03-30 17:10:21,320 			Learning rate: weights:   1.000e-03    
2023-03-30 17:10:21,320 			Last test performance: 68.17%
2023-03-30 17:10:21,320 ----------------
2023-03-30 17:10:21,568   19  =>  66   		Training 486 pattern with 68.54% 	Forward time: 	 0.22 sec
2023-03-30 17:10:21,569 			Loss:    3.937e-02    			Backward time: 	 0.02 sec 
2023-03-30 17:10:21,761 			Learning rate: weights:   1.000e-03    
2023-03-30 17:10:21,761 			Last test performance: 68.17%
2023-03-30 17:10:21,761 ----------------
2023-03-30 17:10:21,972   19  =>  67   		Training 486 pattern with 69.17% 	Forward time: 	 0.19 sec
2023-03-30 17:10:21,972 			Loss:    3.751e-02    			Backward time: 	 0.01 sec 
2023-03-30 17:10:22,108 			Learning rate: weights:   1.000e-03    
2023-03-30 17:10:22,108 			Last test performance: 68.17%
2023-03-30 17:10:22,108 ----------------
2023-03-30 17:10:22,320   19  =>  68   		Training 486 pattern with 66.25% 	Forward time: 	 0.20 sec
2023-03-30 17:10:22,320 			Loss:    4.138e-02    			Backward time: 	 0.01 sec 
2023-03-30 17:10:22,451 			Learning rate: weights:   1.000e-03    
2023-03-30 17:10:22,451 			Last test performance: 68.17%
2023-03-30 17:10:22,451 ----------------
2023-03-30 17:10:22,710   19  =>  69   		Training 486 pattern with 68.54% 	Forward time: 	 0.24 sec
2023-03-30 17:10:22,710 			Loss:    3.868e-02    			Backward time: 	 0.01 sec 
2023-03-30 17:10:22,827 			Learning rate: weights:   1.000e-03    
2023-03-30 17:10:22,827 			Last test performance: 68.17%
2023-03-30 17:10:22,827 ----------------
2023-03-30 17:10:23,041   19  =>  70   		Training 486 pattern with 68.54% 	Forward time: 	 0.20 sec
2023-03-30 17:10:23,041 			Loss:    3.890e-02    			Backward time: 	 0.01 sec 
2023-03-30 17:10:23,167 			Learning rate: weights:   1.000e-03    
2023-03-30 17:10:23,167 			Last test performance: 68.17%
2023-03-30 17:10:23,167 ----------------
2023-03-30 17:10:23,421   19  =>  71   		Training 486 pattern with 63.12% 	Forward time: 	 0.24 sec
2023-03-30 17:10:23,421 			Loss:    4.289e-02    			Backward time: 	 0.01 sec 
2023-03-30 17:10:23,585 			Learning rate: weights:   1.000e-03    
2023-03-30 17:10:23,585 			Last test performance: 68.17%
2023-03-30 17:10:23,585 ----------------
2023-03-30 17:10:23,817   19  =>  72   		Training 486 pattern with 69.79% 	Forward time: 	 0.21 sec
2023-03-30 17:10:23,817 			Loss:    3.601e-02    			Backward time: 	 0.01 sec 
2023-03-30 17:10:23,927 			Learning rate: weights:   1.000e-03    
2023-03-30 17:10:23,927 			Last test performance: 68.17%
2023-03-30 17:10:23,927 ----------------
2023-03-30 17:10:24,171   19  =>  73   		Training 486 pattern with 65.42% 	Forward time: 	 0.22 sec
2023-03-30 17:10:24,171 			Loss:    4.462e-02    			Backward time: 	 0.02 sec 
2023-03-30 17:10:24,254 			Learning rate: weights:   1.000e-03    
2023-03-30 17:10:24,254 			Last test performance: 68.17%
2023-03-30 17:10:24,254 ----------------
2023-03-30 17:10:24,453   19  =>  74   		Training 486 pattern with 72.08% 	Forward time: 	 0.18 sec
2023-03-30 17:10:24,453 			Loss:    3.548e-02    			Backward time: 	 0.01 sec 
2023-03-30 17:10:24,567 			Learning rate: weights:   1.000e-03    
2023-03-30 17:10:24,568 			Last test performance: 68.17%
2023-03-30 17:10:24,568 ----------------
2023-03-30 17:10:24,746   19  =>  75   		Training 486 pattern with 63.96% 	Forward time: 	 0.17 sec
2023-03-30 17:10:24,746 			Loss:    4.094e-02    			Backward time: 	 0.01 sec 
2023-03-30 17:10:24,793 			Learning rate: weights:   1.000e-03    
2023-03-30 17:10:24,793 			Last test performance: 68.17%
2023-03-30 17:10:24,793 ----------------
2023-03-30 17:10:25,019   19  =>  76   		Training 486 pattern with 63.75% 	Forward time: 	 0.20 sec
2023-03-30 17:10:25,019 			Loss:    4.321e-02    			Backward time: 	 0.02 sec 
2023-03-30 17:10:25,060 			Learning rate: weights:   1.000e-03    
2023-03-30 17:10:25,060 			Last test performance: 68.17%
2023-03-30 17:10:25,060 ----------------
2023-03-30 17:10:25,272   19  =>  77   		Training 486 pattern with 67.71% 	Forward time: 	 0.19 sec
2023-03-30 17:10:25,272 			Loss:    3.985e-02    			Backward time: 	 0.02 sec 
2023-03-30 17:10:25,410 			Learning rate: weights:   1.000e-03    
2023-03-30 17:10:25,410 			Last test performance: 68.17%
2023-03-30 17:10:25,410 ----------------
2023-03-30 17:10:25,701   19  =>  78   		Training 486 pattern with 66.46% 	Forward time: 	 0.27 sec
2023-03-30 17:10:25,701 			Loss:    3.977e-02    			Backward time: 	 0.01 sec 
2023-03-30 17:10:25,819 			Learning rate: weights:   1.000e-03    
2023-03-30 17:10:25,819 			Last test performance: 68.17%
2023-03-30 17:10:25,819 ----------------
2023-03-30 17:10:26,040   19  =>  79   		Training 486 pattern with 65.62% 	Forward time: 	 0.20 sec
2023-03-30 17:10:26,040 			Loss:    3.956e-02    			Backward time: 	 0.01 sec 
2023-03-30 17:10:26,148 			Learning rate: weights:   1.000e-03    
2023-03-30 17:10:26,149 			Last test performance: 68.17%
2023-03-30 17:10:26,149 ----------------
2023-03-30 17:10:26,343   19  =>  80   		Training 486 pattern with 65.42% 	Forward time: 	 0.18 sec
2023-03-30 17:10:26,343 			Loss:    4.239e-02    			Backward time: 	 0.01 sec 
2023-03-30 17:10:26,459 			Learning rate: weights:   1.000e-03    
2023-03-30 17:10:26,459 			Last test performance: 68.17%
2023-03-30 17:10:26,459 ----------------
2023-03-30 17:10:26,721   19  =>  81   		Training 486 pattern with 68.75% 	Forward time: 	 0.24 sec
2023-03-30 17:10:26,721 			Loss:    3.757e-02    			Backward time: 	 0.01 sec 
2023-03-30 17:10:26,964 			Learning rate: weights:   1.000e-03    
2023-03-30 17:10:26,964 			Last test performance: 68.17%
2023-03-30 17:10:26,964 ----------------
2023-03-30 17:10:27,192   19  =>  82   		Training 486 pattern with 66.67% 	Forward time: 	 0.21 sec
2023-03-30 17:10:27,192 			Loss:    4.224e-02    			Backward time: 	 0.01 sec 
2023-03-30 17:10:27,303 			Learning rate: weights:   1.000e-03    
2023-03-30 17:10:27,304 			Last test performance: 68.17%
2023-03-30 17:10:27,304 ----------------
2023-03-30 17:10:27,513   19  =>  83   		Training 486 pattern with 65.62% 	Forward time: 	 0.19 sec
2023-03-30 17:10:27,513 			Loss:    4.054e-02    			Backward time: 	 0.01 sec 
2023-03-30 17:10:27,552 			Learning rate: weights:   1.000e-03    
2023-03-30 17:10:27,552 			Last test performance: 68.17%
2023-03-30 17:10:27,552 ----------------
2023-03-30 17:10:27,748   19  =>  84   		Training 486 pattern with 66.46% 	Forward time: 	 0.18 sec
2023-03-30 17:10:27,748 			Loss:    4.015e-02    			Backward time: 	 0.01 sec 
2023-03-30 17:10:27,910 			Learning rate: weights:   1.000e-03    
2023-03-30 17:10:27,910 			Last test performance: 68.17%
2023-03-30 17:10:27,910 ----------------
2023-03-30 17:10:28,122   19  =>  85   		Training 486 pattern with 62.08% 	Forward time: 	 0.19 sec
2023-03-30 17:10:28,122 			Loss:    4.290e-02    			Backward time: 	 0.01 sec 
2023-03-30 17:10:28,186 			Learning rate: weights:   1.000e-03    
2023-03-30 17:10:28,186 			Last test performance: 68.17%
2023-03-30 17:10:28,186 ----------------
2023-03-30 17:10:28,460   19  =>  86   		Training 486 pattern with 67.29% 	Forward time: 	 0.25 sec
2023-03-30 17:10:28,460 			Loss:    3.870e-02    			Backward time: 	 0.01 sec 
2023-03-30 17:10:28,597 			Learning rate: weights:   1.000e-03    
2023-03-30 17:10:28,597 			Last test performance: 68.17%
2023-03-30 17:10:28,597 ----------------
2023-03-30 17:10:28,841   19  =>  87   		Training 486 pattern with 68.96% 	Forward time: 	 0.22 sec
2023-03-30 17:10:28,841 			Loss:    3.840e-02    			Backward time: 	 0.01 sec 
2023-03-30 17:10:28,947 			Learning rate: weights:   1.000e-03    
2023-03-30 17:10:28,947 			Last test performance: 68.17%
2023-03-30 17:10:28,947 ----------------
2023-03-30 17:10:29,217   19  =>  88   		Training 486 pattern with 65.62% 	Forward time: 	 0.25 sec
2023-03-30 17:10:29,217 			Loss:    4.231e-02    			Backward time: 	 0.01 sec 
2023-03-30 17:10:29,281 			Learning rate: weights:   1.000e-03    
2023-03-30 17:10:29,281 			Last test performance: 68.17%
2023-03-30 17:10:29,281 ----------------
2023-03-30 17:10:29,567   19  =>  89   		Training 486 pattern with 69.17% 	Forward time: 	 0.27 sec
2023-03-30 17:10:29,567 			Loss:    3.780e-02    			Backward time: 	 0.01 sec 
2023-03-30 17:10:29,679 			Learning rate: weights:   1.000e-03    
2023-03-30 17:10:29,679 			Last test performance: 68.17%
2023-03-30 17:10:29,679 ----------------
2023-03-30 17:10:29,967   19  =>  90   		Training 486 pattern with 65.83% 	Forward time: 	 0.27 sec
2023-03-30 17:10:29,967 			Loss:    4.065e-02    			Backward time: 	 0.01 sec 
2023-03-30 17:10:30,091 			Learning rate: weights:   1.000e-03    
2023-03-30 17:10:30,092 			Last test performance: 68.17%
2023-03-30 17:10:30,092 ----------------
2023-03-30 17:10:30,292   19  =>  91   		Training 486 pattern with 65.21% 	Forward time: 	 0.18 sec
2023-03-30 17:10:30,292 			Loss:    3.915e-02    			Backward time: 	 0.01 sec 
2023-03-30 17:10:30,337 			Learning rate: weights:   1.000e-03    
2023-03-30 17:10:30,337 			Last test performance: 68.17%
2023-03-30 17:10:30,337 ----------------
2023-03-30 17:10:30,551   19  =>  92   		Training 486 pattern with 68.75% 	Forward time: 	 0.20 sec
2023-03-30 17:10:30,551 			Loss:    3.632e-02    			Backward time: 	 0.01 sec 
2023-03-30 17:10:30,600 			Learning rate: weights:   1.000e-03    
2023-03-30 17:10:30,600 			Last test performance: 68.17%
2023-03-30 17:10:30,600 ----------------
2023-03-30 17:10:30,876   19  =>  93   		Training 486 pattern with 66.46% 	Forward time: 	 0.26 sec
2023-03-30 17:10:30,876 			Loss:    3.933e-02    			Backward time: 	 0.01 sec 
2023-03-30 17:10:30,985 			Learning rate: weights:   1.000e-03    
2023-03-30 17:10:30,985 			Last test performance: 68.17%
2023-03-30 17:10:30,985 ----------------
2023-03-30 17:10:31,213   19  =>  94   		Training 486 pattern with 67.71% 	Forward time: 	 0.21 sec
2023-03-30 17:10:31,213 			Loss:    3.824e-02    			Backward time: 	 0.01 sec 
2023-03-30 17:10:31,391 			Learning rate: weights:   1.000e-03    
2023-03-30 17:10:31,391 			Last test performance: 68.17%
2023-03-30 17:10:31,391 ----------------
2023-03-30 17:10:31,675   19  =>  95   		Training 486 pattern with 66.88% 	Forward time: 	 0.26 sec
2023-03-30 17:10:31,675 			Loss:    3.863e-02    			Backward time: 	 0.01 sec 
2023-03-30 17:10:31,726 			Learning rate: weights:   1.000e-03    
2023-03-30 17:10:31,726 			Last test performance: 68.17%
2023-03-30 17:10:31,726 ----------------
2023-03-30 17:10:31,999   19  =>  96   		Training 486 pattern with 68.75% 	Forward time: 	 0.25 sec
2023-03-30 17:10:31,999 			Loss:    4.108e-02    			Backward time: 	 0.01 sec 
2023-03-30 17:10:32,108 			Learning rate: weights:   1.000e-03    
2023-03-30 17:10:32,108 			Last test performance: 68.17%
2023-03-30 17:10:32,109 ----------------
2023-03-30 17:10:32,369   19  =>  97   		Training 486 pattern with 69.79% 	Forward time: 	 0.24 sec
2023-03-30 17:10:32,369 			Loss:    3.454e-02    			Backward time: 	 0.01 sec 
2023-03-30 17:10:32,483 			Learning rate: weights:   1.000e-03    
2023-03-30 17:10:32,483 			Last test performance: 68.17%
2023-03-30 17:10:32,483 ----------------
2023-03-30 17:10:32,737   19  =>  98   		Training 486 pattern with 65.62% 	Forward time: 	 0.23 sec
2023-03-30 17:10:32,737 			Loss:    3.881e-02    			Backward time: 	 0.01 sec 
2023-03-30 17:10:32,770 			Learning rate: weights:   1.000e-03    
2023-03-30 17:10:32,770 			Last test performance: 68.17%
2023-03-30 17:10:32,771 ----------------
2023-03-30 17:10:32,969   19  =>  99   		Training 486 pattern with 68.96% 	Forward time: 	 0.19 sec
2023-03-30 17:10:32,969 			Loss:    3.734e-02    			Backward time: 	 0.01 sec 
2023-03-30 17:10:33,200 			Learning rate: weights:   1.000e-03    
2023-03-30 17:10:33,200 			Last test performance: 68.17%
2023-03-30 17:10:33,200 ----------------
2023-03-30 17:10:33,448   19  => 100   		Training 486 pattern with 66.88% 	Forward time: 	 0.23 sec
2023-03-30 17:10:33,448 			Loss:    4.010e-02    			Backward time: 	 0.01 sec 
2023-03-30 17:10:33,563 			Learning rate: weights:   1.000e-03    
2023-03-30 17:10:33,563 			Last test performance: 68.17%
2023-03-30 17:10:33,563 ----------------
2023-03-30 17:10:33,768   19  => 101   		Training 486 pattern with 66.88% 	Forward time: 	 0.19 sec
2023-03-30 17:10:33,768 			Loss:    3.828e-02    			Backward time: 	 0.01 sec 
2023-03-30 17:10:33,881 			Learning rate: weights:   1.000e-03    
2023-03-30 17:10:33,881 			Last test performance: 68.17%
2023-03-30 17:10:33,881 ----------------
2023-03-30 17:10:34,132   19  => 102   		Training 486 pattern with 67.29% 	Forward time: 	 0.23 sec
2023-03-30 17:10:34,132 			Loss:    3.804e-02    			Backward time: 	 0.01 sec 
2023-03-30 17:10:34,279 			Learning rate: weights:   1.000e-03    
2023-03-30 17:10:34,279 			Last test performance: 68.17%
2023-03-30 17:10:34,279 ----------------
2023-03-30 17:10:34,538   19  => 103   		Training 486 pattern with 69.38% 	Forward time: 	 0.23 sec
2023-03-30 17:10:34,539 			Loss:    3.828e-02    			Backward time: 	 0.02 sec 
2023-03-30 17:10:34,648 			Learning rate: weights:   1.000e-03    
2023-03-30 17:10:34,648 			Last test performance: 68.17%
2023-03-30 17:10:34,648 ----------------
2023-03-30 17:10:34,763 
2023-03-30 17:10:34,763 Testing:
2023-03-30 17:10:34,768 		24 of 10000 with 79.17% 	 Time used:  0.00 sec
2023-03-30 17:10:34,772 		48 of 10000 with 72.92% 	 Time used:  0.00 sec
2023-03-30 17:10:34,774 		72 of 10000 with 65.28% 	 Time used:  0.00 sec
2023-03-30 17:10:34,776 		96 of 10000 with 67.71% 	 Time used:  0.00 sec
2023-03-30 17:10:34,778 		120 of 10000 with 68.33% 	 Time used:  0.00 sec
2023-03-30 17:10:34,781 		144 of 10000 with 68.75% 	 Time used:  0.00 sec
2023-03-30 17:10:34,783 		168 of 10000 with 70.24% 	 Time used:  0.00 sec
2023-03-30 17:10:34,785 		192 of 10000 with 69.27% 	 Time used:  0.00 sec
2023-03-30 17:10:34,787 		216 of 10000 with 69.91% 	 Time used:  0.00 sec
2023-03-30 17:10:34,789 		240 of 10000 with 69.17% 	 Time used:  0.00 sec
2023-03-30 17:10:34,792 		264 of 10000 with 68.56% 	 Time used:  0.00 sec
2023-03-30 17:10:34,794 		288 of 10000 with 67.71% 	 Time used:  0.00 sec
2023-03-30 17:10:34,796 		312 of 10000 with 68.27% 	 Time used:  0.00 sec
2023-03-30 17:10:34,798 		336 of 10000 with 68.75% 	 Time used:  0.00 sec
2023-03-30 17:10:34,801 		360 of 10000 with 68.61% 	 Time used:  0.00 sec
2023-03-30 17:10:34,803 		384 of 10000 with 69.27% 	 Time used:  0.00 sec
2023-03-30 17:10:34,805 		408 of 10000 with 68.63% 	 Time used:  0.00 sec
2023-03-30 17:10:34,807 		432 of 10000 with 68.52% 	 Time used:  0.00 sec
2023-03-30 17:10:34,810 		456 of 10000 with 68.20% 	 Time used:  0.00 sec
2023-03-30 17:10:34,812 		480 of 10000 with 67.92% 	 Time used:  0.00 sec
2023-03-30 17:10:34,814 		504 of 10000 with 68.45% 	 Time used:  0.00 sec
2023-03-30 17:10:34,816 		528 of 10000 with 68.94% 	 Time used:  0.00 sec
2023-03-30 17:10:34,818 		552 of 10000 with 69.02% 	 Time used:  0.00 sec
2023-03-30 17:10:34,821 		576 of 10000 with 69.27% 	 Time used:  0.00 sec
2023-03-30 17:10:34,823 		600 of 10000 with 69.83% 	 Time used:  0.00 sec
2023-03-30 17:10:34,825 		624 of 10000 with 69.87% 	 Time used:  0.00 sec
2023-03-30 17:10:34,827 		648 of 10000 with 69.91% 	 Time used:  0.00 sec
2023-03-30 17:10:34,830 		672 of 10000 with 70.09% 	 Time used:  0.00 sec
2023-03-30 17:10:34,832 		696 of 10000 with 69.83% 	 Time used:  0.00 sec
2023-03-30 17:10:34,834 		720 of 10000 with 70.14% 	 Time used:  0.00 sec
2023-03-30 17:10:34,836 		744 of 10000 with 69.62% 	 Time used:  0.00 sec
2023-03-30 17:10:34,839 		768 of 10000 with 69.79% 	 Time used:  0.00 sec
2023-03-30 17:10:34,841 		792 of 10000 with 69.82% 	 Time used:  0.00 sec
2023-03-30 17:10:34,843 		816 of 10000 with 69.73% 	 Time used:  0.00 sec
2023-03-30 17:10:34,845 		840 of 10000 with 70.00% 	 Time used:  0.00 sec
2023-03-30 17:10:34,847 		864 of 10000 with 69.91% 	 Time used:  0.00 sec
2023-03-30 17:10:34,850 		888 of 10000 with 70.16% 	 Time used:  0.00 sec
2023-03-30 17:10:34,852 		912 of 10000 with 70.18% 	 Time used:  0.00 sec
2023-03-30 17:10:34,854 		936 of 10000 with 69.98% 	 Time used:  0.00 sec
2023-03-30 17:10:34,856 		960 of 10000 with 70.21% 	 Time used:  0.00 sec
2023-03-30 17:10:34,858 		984 of 10000 with 70.12% 	 Time used:  0.00 sec
2023-03-30 17:10:34,861 		1008 of 10000 with 70.63% 	 Time used:  0.00 sec
2023-03-30 17:10:34,863 		1032 of 10000 with 70.83% 	 Time used:  0.00 sec
2023-03-30 17:10:34,865 		1056 of 10000 with 70.45% 	 Time used:  0.00 sec
2023-03-30 17:10:34,867 		1080 of 10000 with 70.56% 	 Time used:  0.00 sec
2023-03-30 17:10:34,870 		1104 of 10000 with 70.74% 	 Time used:  0.00 sec
2023-03-30 17:10:34,872 		1128 of 10000 with 70.57% 	 Time used:  0.00 sec
2023-03-30 17:10:34,874 		1152 of 10000 with 70.23% 	 Time used:  0.00 sec
2023-03-30 17:10:34,876 		1176 of 10000 with 70.66% 	 Time used:  0.00 sec
2023-03-30 17:10:34,878 		1200 of 10000 with 70.83% 	 Time used:  0.00 sec
2023-03-30 17:10:34,881 		1224 of 10000 with 70.67% 	 Time used:  0.00 sec
2023-03-30 17:10:34,883 		1248 of 10000 with 70.51% 	 Time used:  0.00 sec
2023-03-30 17:10:34,885 		1272 of 10000 with 70.44% 	 Time used:  0.00 sec
2023-03-30 17:10:34,887 		1296 of 10000 with 70.45% 	 Time used:  0.00 sec
2023-03-30 17:10:34,889 		1320 of 10000 with 70.45% 	 Time used:  0.00 sec
2023-03-30 17:10:34,892 		1344 of 10000 with 70.31% 	 Time used:  0.00 sec
2023-03-30 17:10:34,894 		1368 of 10000 with 70.54% 	 Time used:  0.00 sec
2023-03-30 17:10:34,896 		1392 of 10000 with 70.47% 	 Time used:  0.00 sec
2023-03-30 17:10:34,898 		1416 of 10000 with 70.55% 	 Time used:  0.00 sec
2023-03-30 17:10:34,900 		1440 of 10000 with 70.62% 	 Time used:  0.00 sec
2023-03-30 17:10:34,903 		1464 of 10000 with 70.56% 	 Time used:  0.00 sec
2023-03-30 17:10:34,905 		1488 of 10000 with 70.16% 	 Time used:  0.00 sec
2023-03-30 17:10:34,907 		1512 of 10000 with 69.91% 	 Time used:  0.00 sec
2023-03-30 17:10:34,909 		1536 of 10000 with 69.99% 	 Time used:  0.00 sec
2023-03-30 17:10:34,911 		1560 of 10000 with 70.06% 	 Time used:  0.00 sec
2023-03-30 17:10:34,914 		1584 of 10000 with 69.89% 	 Time used:  0.00 sec
2023-03-30 17:10:34,916 		1608 of 10000 with 69.78% 	 Time used:  0.00 sec
2023-03-30 17:10:34,918 		1632 of 10000 with 69.91% 	 Time used:  0.00 sec
2023-03-30 17:10:34,920 		1656 of 10000 with 69.93% 	 Time used:  0.00 sec
2023-03-30 17:10:34,923 		1680 of 10000 with 70.12% 	 Time used:  0.00 sec
2023-03-30 17:10:34,925 		1704 of 10000 with 70.07% 	 Time used:  0.00 sec
2023-03-30 17:10:34,927 		1728 of 10000 with 70.08% 	 Time used:  0.00 sec
2023-03-30 17:10:34,929 		1752 of 10000 with 70.03% 	 Time used:  0.00 sec
2023-03-30 17:10:34,931 		1776 of 10000 with 69.99% 	 Time used:  0.00 sec
2023-03-30 17:10:34,934 		1800 of 10000 with 69.78% 	 Time used:  0.00 sec
2023-03-30 17:10:34,936 		1824 of 10000 with 69.74% 	 Time used:  0.00 sec
2023-03-30 17:10:34,938 		1848 of 10000 with 69.64% 	 Time used:  0.00 sec
2023-03-30 17:10:34,940 		1872 of 10000 with 69.82% 	 Time used:  0.00 sec
2023-03-30 17:10:34,942 		1896 of 10000 with 69.99% 	 Time used:  0.00 sec
2023-03-30 17:10:34,945 		1920 of 10000 with 70.16% 	 Time used:  0.00 sec
2023-03-30 17:10:34,947 		1944 of 10000 with 69.96% 	 Time used:  0.00 sec
2023-03-30 17:10:34,949 		1968 of 10000 with 70.12% 	 Time used:  0.00 sec
2023-03-30 17:10:34,951 		1992 of 10000 with 70.08% 	 Time used:  0.00 sec
2023-03-30 17:10:34,953 		2016 of 10000 with 69.99% 	 Time used:  0.00 sec
2023-03-30 17:10:34,956 		2040 of 10000 with 69.85% 	 Time used:  0.00 sec
2023-03-30 17:10:34,958 		2064 of 10000 with 69.91% 	 Time used:  0.00 sec
2023-03-30 17:10:34,960 		2088 of 10000 with 69.73% 	 Time used:  0.00 sec
2023-03-30 17:10:34,962 		2112 of 10000 with 69.79% 	 Time used:  0.00 sec
2023-03-30 17:10:34,964 		2136 of 10000 with 69.80% 	 Time used:  0.00 sec
2023-03-30 17:10:34,967 		2160 of 10000 with 69.91% 	 Time used:  0.00 sec
2023-03-30 17:10:34,969 		2184 of 10000 with 69.87% 	 Time used:  0.00 sec
2023-03-30 17:10:34,971 		2208 of 10000 with 69.93% 	 Time used:  0.00 sec
2023-03-30 17:10:34,973 		2232 of 10000 with 69.89% 	 Time used:  0.00 sec
2023-03-30 17:10:34,976 		2256 of 10000 with 69.77% 	 Time used:  0.00 sec
2023-03-30 17:10:34,978 		2280 of 10000 with 69.91% 	 Time used:  0.00 sec
2023-03-30 17:10:34,980 		2304 of 10000 with 69.79% 	 Time used:  0.00 sec
2023-03-30 17:10:34,982 		2328 of 10000 with 69.67% 	 Time used:  0.00 sec
2023-03-30 17:10:34,984 		2352 of 10000 with 69.86% 	 Time used:  0.00 sec
2023-03-30 17:10:34,987 		2376 of 10000 with 69.91% 	 Time used:  0.00 sec
2023-03-30 17:10:34,989 		2400 of 10000 with 69.88% 	 Time used:  0.00 sec
2023-03-30 17:10:34,991 		2424 of 10000 with 69.80% 	 Time used:  0.00 sec
2023-03-30 17:10:34,993 		2448 of 10000 with 69.89% 	 Time used:  0.00 sec
2023-03-30 17:10:34,995 		2472 of 10000 with 70.02% 	 Time used:  0.00 sec
2023-03-30 17:10:34,998 		2496 of 10000 with 69.99% 	 Time used:  0.00 sec
2023-03-30 17:10:35,000 		2520 of 10000 with 69.96% 	 Time used:  0.00 sec
2023-03-30 17:10:35,002 		2544 of 10000 with 69.85% 	 Time used:  0.00 sec
2023-03-30 17:10:35,004 		2568 of 10000 with 70.02% 	 Time used:  0.00 sec
2023-03-30 17:10:35,007 		2592 of 10000 with 69.95% 	 Time used:  0.00 sec
2023-03-30 17:10:35,009 		2616 of 10000 with 69.95% 	 Time used:  0.00 sec
2023-03-30 17:10:35,011 		2640 of 10000 with 69.92% 	 Time used:  0.00 sec
2023-03-30 17:10:35,013 		2664 of 10000 with 69.82% 	 Time used:  0.00 sec
2023-03-30 17:10:35,015 		2688 of 10000 with 69.87% 	 Time used:  0.00 sec
2023-03-30 17:10:35,018 		2712 of 10000 with 69.76% 	 Time used:  0.00 sec
2023-03-30 17:10:35,020 		2736 of 10000 with 69.77% 	 Time used:  0.00 sec
2023-03-30 17:10:35,022 		2760 of 10000 with 69.86% 	 Time used:  0.00 sec
2023-03-30 17:10:35,024 		2784 of 10000 with 69.76% 	 Time used:  0.00 sec
2023-03-30 17:10:35,027 		2808 of 10000 with 69.87% 	 Time used:  0.00 sec
2023-03-30 17:10:35,029 		2832 of 10000 with 69.81% 	 Time used:  0.00 sec
2023-03-30 17:10:35,031 		2856 of 10000 with 69.78% 	 Time used:  0.00 sec
2023-03-30 17:10:35,033 		2880 of 10000 with 69.83% 	 Time used:  0.00 sec
2023-03-30 17:10:35,035 		2904 of 10000 with 69.87% 	 Time used:  0.00 sec
2023-03-30 17:10:35,038 		2928 of 10000 with 69.88% 	 Time used:  0.00 sec
2023-03-30 17:10:35,040 		2952 of 10000 with 69.95% 	 Time used:  0.00 sec
2023-03-30 17:10:35,042 		2976 of 10000 with 69.99% 	 Time used:  0.00 sec
2023-03-30 17:10:35,044 		3000 of 10000 with 70.00% 	 Time used:  0.00 sec
2023-03-30 17:10:35,046 		3024 of 10000 with 70.04% 	 Time used:  0.00 sec
2023-03-30 17:10:35,049 		3048 of 10000 with 70.08% 	 Time used:  0.00 sec
2023-03-30 17:10:35,051 		3072 of 10000 with 70.08% 	 Time used:  0.00 sec
2023-03-30 17:10:35,053 		3096 of 10000 with 70.09% 	 Time used:  0.00 sec
2023-03-30 17:10:35,055 		3120 of 10000 with 70.06% 	 Time used:  0.00 sec
2023-03-30 17:10:35,057 		3144 of 10000 with 70.01% 	 Time used:  0.00 sec
2023-03-30 17:10:35,060 		3168 of 10000 with 69.95% 	 Time used:  0.00 sec
2023-03-30 17:10:35,062 		3192 of 10000 with 69.86% 	 Time used:  0.00 sec
2023-03-30 17:10:35,064 		3216 of 10000 with 69.75% 	 Time used:  0.00 sec
2023-03-30 17:10:35,066 		3240 of 10000 with 69.69% 	 Time used:  0.00 sec
2023-03-30 17:10:35,068 		3264 of 10000 with 69.73% 	 Time used:  0.00 sec
2023-03-30 17:10:35,071 		3288 of 10000 with 69.68% 	 Time used:  0.00 sec
2023-03-30 17:10:35,073 		3312 of 10000 with 69.75% 	 Time used:  0.00 sec
2023-03-30 17:10:35,075 		3336 of 10000 with 69.72% 	 Time used:  0.00 sec
2023-03-30 17:10:35,077 		3360 of 10000 with 69.67% 	 Time used:  0.00 sec
2023-03-30 17:10:35,079 		3384 of 10000 with 69.65% 	 Time used:  0.00 sec
2023-03-30 17:10:35,082 		3408 of 10000 with 69.75% 	 Time used:  0.00 sec
2023-03-30 17:10:35,084 		3432 of 10000 with 69.70% 	 Time used:  0.00 sec
2023-03-30 17:10:35,086 		3456 of 10000 with 69.70% 	 Time used:  0.00 sec
2023-03-30 17:10:35,088 		3480 of 10000 with 69.86% 	 Time used:  0.00 sec
2023-03-30 17:10:35,091 		3504 of 10000 with 69.75% 	 Time used:  0.00 sec
2023-03-30 17:10:35,093 		3528 of 10000 with 69.67% 	 Time used:  0.00 sec
2023-03-30 17:10:35,095 		3552 of 10000 with 69.76% 	 Time used:  0.00 sec
2023-03-30 17:10:35,097 		3576 of 10000 with 69.80% 	 Time used:  0.00 sec
2023-03-30 17:10:35,100 		3600 of 10000 with 69.86% 	 Time used:  0.00 sec
2023-03-30 17:10:35,102 		3624 of 10000 with 69.76% 	 Time used:  0.00 sec
2023-03-30 17:10:35,104 		3648 of 10000 with 69.74% 	 Time used:  0.00 sec
2023-03-30 17:10:35,106 		3672 of 10000 with 69.83% 	 Time used:  0.00 sec
2023-03-30 17:10:35,108 		3696 of 10000 with 69.89% 	 Time used:  0.00 sec
2023-03-30 17:10:35,111 		3720 of 10000 with 69.84% 	 Time used:  0.00 sec
2023-03-30 17:10:35,113 		3744 of 10000 with 69.87% 	 Time used:  0.00 sec
2023-03-30 17:10:35,115 		3768 of 10000 with 69.88% 	 Time used:  0.00 sec
2023-03-30 17:10:35,117 		3792 of 10000 with 69.91% 	 Time used:  0.00 sec
2023-03-30 17:10:35,119 		3816 of 10000 with 69.97% 	 Time used:  0.00 sec
2023-03-30 17:10:35,122 		3840 of 10000 with 70.03% 	 Time used:  0.00 sec
2023-03-30 17:10:35,124 		3864 of 10000 with 70.11% 	 Time used:  0.00 sec
2023-03-30 17:10:35,126 		3888 of 10000 with 70.11% 	 Time used:  0.00 sec
2023-03-30 17:10:35,128 		3912 of 10000 with 69.99% 	 Time used:  0.00 sec
2023-03-30 17:10:35,130 		3936 of 10000 with 69.99% 	 Time used:  0.00 sec
2023-03-30 17:10:35,133 		3960 of 10000 with 70.13% 	 Time used:  0.00 sec
2023-03-30 17:10:35,135 		3984 of 10000 with 70.11% 	 Time used:  0.00 sec
2023-03-30 17:10:35,137 		4008 of 10000 with 70.16% 	 Time used:  0.00 sec
2023-03-30 17:10:35,139 		4032 of 10000 with 70.26% 	 Time used:  0.00 sec
2023-03-30 17:10:35,141 		4056 of 10000 with 70.32% 	 Time used:  0.00 sec
2023-03-30 17:10:35,144 		4080 of 10000 with 70.37% 	 Time used:  0.00 sec
2023-03-30 17:10:35,146 		4104 of 10000 with 70.35% 	 Time used:  0.00 sec
2023-03-30 17:10:35,148 		4128 of 10000 with 70.32% 	 Time used:  0.00 sec
2023-03-30 17:10:35,150 		4152 of 10000 with 70.35% 	 Time used:  0.00 sec
2023-03-30 17:10:35,153 		4176 of 10000 with 70.35% 	 Time used:  0.00 sec
2023-03-30 17:10:35,155 		4200 of 10000 with 70.45% 	 Time used:  0.00 sec
2023-03-30 17:10:35,157 		4224 of 10000 with 70.48% 	 Time used:  0.00 sec
2023-03-30 17:10:35,159 		4248 of 10000 with 70.53% 	 Time used:  0.00 sec
2023-03-30 17:10:35,161 		4272 of 10000 with 70.58% 	 Time used:  0.00 sec
2023-03-30 17:10:35,164 		4296 of 10000 with 70.48% 	 Time used:  0.00 sec
2023-03-30 17:10:35,166 		4320 of 10000 with 70.46% 	 Time used:  0.00 sec
2023-03-30 17:10:35,168 		4344 of 10000 with 70.49% 	 Time used:  0.00 sec
2023-03-30 17:10:35,170 		4368 of 10000 with 70.49% 	 Time used:  0.00 sec
2023-03-30 17:10:35,172 		4392 of 10000 with 70.56% 	 Time used:  0.00 sec
2023-03-30 17:10:35,175 		4416 of 10000 with 70.54% 	 Time used:  0.00 sec
2023-03-30 17:10:35,177 		4440 of 10000 with 70.56% 	 Time used:  0.00 sec
2023-03-30 17:10:35,179 		4464 of 10000 with 70.59% 	 Time used:  0.00 sec
2023-03-30 17:10:35,181 		4488 of 10000 with 70.63% 	 Time used:  0.00 sec
2023-03-30 17:10:35,183 		4512 of 10000 with 70.57% 	 Time used:  0.00 sec
2023-03-30 17:10:35,186 		4536 of 10000 with 70.55% 	 Time used:  0.00 sec
2023-03-30 17:10:35,188 		4560 of 10000 with 70.37% 	 Time used:  0.00 sec
2023-03-30 17:10:35,190 		4584 of 10000 with 70.31% 	 Time used:  0.00 sec
2023-03-30 17:10:35,192 		4608 of 10000 with 70.29% 	 Time used:  0.00 sec
2023-03-30 17:10:35,195 		4632 of 10000 with 70.32% 	 Time used:  0.00 sec
2023-03-30 17:10:35,197 		4656 of 10000 with 70.23% 	 Time used:  0.00 sec
2023-03-30 17:10:35,199 		4680 of 10000 with 70.32% 	 Time used:  0.00 sec
2023-03-30 17:10:35,201 		4704 of 10000 with 70.32% 	 Time used:  0.00 sec
2023-03-30 17:10:35,203 		4728 of 10000 with 70.33% 	 Time used:  0.00 sec
2023-03-30 17:10:35,206 		4752 of 10000 with 70.27% 	 Time used:  0.00 sec
2023-03-30 17:10:35,208 		4776 of 10000 with 70.33% 	 Time used:  0.00 sec
2023-03-30 17:10:35,210 		4800 of 10000 with 70.31% 	 Time used:  0.00 sec
2023-03-30 17:10:35,212 		4824 of 10000 with 70.36% 	 Time used:  0.00 sec
2023-03-30 17:10:35,214 		4848 of 10000 with 70.36% 	 Time used:  0.00 sec
2023-03-30 17:10:35,217 		4872 of 10000 with 70.44% 	 Time used:  0.00 sec
2023-03-30 17:10:35,219 		4896 of 10000 with 70.49% 	 Time used:  0.00 sec
2023-03-30 17:10:35,221 		4920 of 10000 with 70.53% 	 Time used:  0.00 sec
2023-03-30 17:10:35,223 		4944 of 10000 with 70.51% 	 Time used:  0.00 sec
2023-03-30 17:10:35,225 		4968 of 10000 with 70.47% 	 Time used:  0.00 sec
2023-03-30 17:10:35,228 		4992 of 10000 with 70.51% 	 Time used:  0.00 sec
2023-03-30 17:10:35,230 		5016 of 10000 with 70.49% 	 Time used:  0.00 sec
2023-03-30 17:10:35,232 		5040 of 10000 with 70.48% 	 Time used:  0.00 sec
2023-03-30 17:10:35,234 		5064 of 10000 with 70.42% 	 Time used:  0.00 sec
2023-03-30 17:10:35,237 		5088 of 10000 with 70.42% 	 Time used:  0.00 sec
2023-03-30 17:10:35,239 		5112 of 10000 with 70.36% 	 Time used:  0.00 sec
2023-03-30 17:10:35,241 		5136 of 10000 with 70.31% 	 Time used:  0.00 sec
2023-03-30 17:10:35,243 		5160 of 10000 with 70.33% 	 Time used:  0.00 sec
2023-03-30 17:10:35,245 		5184 of 10000 with 70.35% 	 Time used:  0.00 sec
2023-03-30 17:10:35,248 		5208 of 10000 with 70.28% 	 Time used:  0.00 sec
2023-03-30 17:10:35,250 		5232 of 10000 with 70.30% 	 Time used:  0.00 sec
2023-03-30 17:10:35,252 		5256 of 10000 with 70.30% 	 Time used:  0.00 sec
2023-03-30 17:10:35,254 		5280 of 10000 with 70.32% 	 Time used:  0.00 sec
2023-03-30 17:10:35,256 		5304 of 10000 with 70.32% 	 Time used:  0.00 sec
2023-03-30 17:10:35,259 		5328 of 10000 with 70.31% 	 Time used:  0.00 sec
2023-03-30 17:10:35,261 		5352 of 10000 with 70.31% 	 Time used:  0.00 sec
2023-03-30 17:10:35,263 		5376 of 10000 with 70.24% 	 Time used:  0.00 sec
2023-03-30 17:10:35,265 		5400 of 10000 with 70.20% 	 Time used:  0.00 sec
2023-03-30 17:10:35,267 		5424 of 10000 with 70.19% 	 Time used:  0.00 sec
2023-03-30 17:10:35,270 		5448 of 10000 with 70.19% 	 Time used:  0.00 sec
2023-03-30 17:10:35,272 		5472 of 10000 with 70.19% 	 Time used:  0.00 sec
2023-03-30 17:10:35,274 		5496 of 10000 with 70.21% 	 Time used:  0.00 sec
2023-03-30 17:10:35,276 		5520 of 10000 with 70.24% 	 Time used:  0.00 sec
2023-03-30 17:10:35,279 		5544 of 10000 with 70.26% 	 Time used:  0.00 sec
2023-03-30 17:10:35,281 		5568 of 10000 with 70.24% 	 Time used:  0.00 sec
2023-03-30 17:10:35,283 		5592 of 10000 with 70.30% 	 Time used:  0.00 sec
2023-03-30 17:10:35,285 		5616 of 10000 with 70.28% 	 Time used:  0.00 sec
2023-03-30 17:10:35,287 		5640 of 10000 with 70.28% 	 Time used:  0.00 sec
2023-03-30 17:10:35,290 		5664 of 10000 with 70.20% 	 Time used:  0.00 sec
2023-03-30 17:10:35,292 		5688 of 10000 with 70.22% 	 Time used:  0.00 sec
2023-03-30 17:10:35,294 		5712 of 10000 with 70.29% 	 Time used:  0.00 sec
2023-03-30 17:10:35,296 		5736 of 10000 with 70.33% 	 Time used:  0.00 sec
2023-03-30 17:10:35,298 		5760 of 10000 with 70.23% 	 Time used:  0.00 sec
2023-03-30 17:10:35,301 		5784 of 10000 with 70.28% 	 Time used:  0.00 sec
2023-03-30 17:10:35,303 		5808 of 10000 with 70.27% 	 Time used:  0.00 sec
2023-03-30 17:10:35,305 		5832 of 10000 with 70.23% 	 Time used:  0.00 sec
2023-03-30 17:10:35,307 		5856 of 10000 with 70.20% 	 Time used:  0.00 sec
2023-03-30 17:10:35,310 		5880 of 10000 with 70.20% 	 Time used:  0.00 sec
2023-03-30 17:10:35,312 		5904 of 10000 with 70.22% 	 Time used:  0.00 sec
2023-03-30 17:10:35,314 		5928 of 10000 with 70.18% 	 Time used:  0.00 sec
2023-03-30 17:10:35,316 		5952 of 10000 with 70.19% 	 Time used:  0.00 sec
2023-03-30 17:10:35,318 		5976 of 10000 with 70.18% 	 Time used:  0.00 sec
2023-03-30 17:10:35,321 		6000 of 10000 with 70.18% 	 Time used:  0.00 sec
2023-03-30 17:10:35,323 		6024 of 10000 with 70.15% 	 Time used:  0.00 sec
2023-03-30 17:10:35,325 		6048 of 10000 with 70.12% 	 Time used:  0.00 sec
2023-03-30 17:10:35,327 		6072 of 10000 with 70.11% 	 Time used:  0.00 sec
2023-03-30 17:10:35,329 		6096 of 10000 with 70.11% 	 Time used:  0.00 sec
2023-03-30 17:10:35,332 		6120 of 10000 with 70.18% 	 Time used:  0.00 sec
2023-03-30 17:10:35,334 		6144 of 10000 with 70.08% 	 Time used:  0.00 sec
2023-03-30 17:10:35,336 		6168 of 10000 with 70.07% 	 Time used:  0.00 sec
2023-03-30 17:10:35,338 		6192 of 10000 with 70.12% 	 Time used:  0.00 sec
2023-03-30 17:10:35,340 		6216 of 10000 with 70.06% 	 Time used:  0.00 sec
2023-03-30 17:10:35,343 		6240 of 10000 with 70.05% 	 Time used:  0.00 sec
2023-03-30 17:10:35,345 		6264 of 10000 with 70.05% 	 Time used:  0.00 sec
2023-03-30 17:10:35,347 		6288 of 10000 with 70.09% 	 Time used:  0.00 sec
2023-03-30 17:10:35,349 		6312 of 10000 with 70.14% 	 Time used:  0.00 sec
2023-03-30 17:10:35,351 		6336 of 10000 with 70.15% 	 Time used:  0.00 sec
2023-03-30 17:10:35,354 		6360 of 10000 with 70.20% 	 Time used:  0.00 sec
2023-03-30 17:10:35,356 		6384 of 10000 with 70.16% 	 Time used:  0.00 sec
2023-03-30 17:10:35,358 		6408 of 10000 with 70.13% 	 Time used:  0.00 sec
2023-03-30 17:10:35,360 		6432 of 10000 with 70.12% 	 Time used:  0.00 sec
2023-03-30 17:10:35,363 		6456 of 10000 with 70.12% 	 Time used:  0.00 sec
2023-03-30 17:10:35,365 		6480 of 10000 with 70.15% 	 Time used:  0.00 sec
2023-03-30 17:10:35,367 		6504 of 10000 with 70.11% 	 Time used:  0.00 sec
2023-03-30 17:10:35,369 		6528 of 10000 with 70.14% 	 Time used:  0.00 sec
2023-03-30 17:10:35,371 		6552 of 10000 with 70.18% 	 Time used:  0.00 sec
2023-03-30 17:10:35,374 		6576 of 10000 with 70.18% 	 Time used:  0.00 sec
2023-03-30 17:10:35,376 		6600 of 10000 with 70.18% 	 Time used:  0.00 sec
2023-03-30 17:10:35,378 		6624 of 10000 with 70.21% 	 Time used:  0.00 sec
2023-03-30 17:10:35,380 		6648 of 10000 with 70.22% 	 Time used:  0.00 sec
2023-03-30 17:10:35,382 		6672 of 10000 with 70.17% 	 Time used:  0.00 sec
2023-03-30 17:10:35,385 		6696 of 10000 with 70.18% 	 Time used:  0.00 sec
2023-03-30 17:10:35,387 		6720 of 10000 with 70.16% 	 Time used:  0.00 sec
2023-03-30 17:10:35,389 		6744 of 10000 with 70.18% 	 Time used:  0.00 sec
2023-03-30 17:10:35,391 		6768 of 10000 with 70.12% 	 Time used:  0.00 sec
2023-03-30 17:10:35,393 		6792 of 10000 with 70.13% 	 Time used:  0.00 sec
2023-03-30 17:10:35,396 		6816 of 10000 with 70.16% 	 Time used:  0.00 sec
2023-03-30 17:10:35,398 		6840 of 10000 with 70.19% 	 Time used:  0.00 sec
2023-03-30 17:10:35,400 		6864 of 10000 with 70.19% 	 Time used:  0.00 sec
2023-03-30 17:10:35,402 		6888 of 10000 with 70.12% 	 Time used:  0.00 sec
2023-03-30 17:10:35,404 		6912 of 10000 with 70.14% 	 Time used:  0.00 sec
2023-03-30 17:10:35,407 		6936 of 10000 with 70.10% 	 Time used:  0.00 sec
2023-03-30 17:10:35,409 		6960 of 10000 with 70.10% 	 Time used:  0.00 sec
2023-03-30 17:10:35,411 		6984 of 10000 with 70.05% 	 Time used:  0.00 sec
2023-03-30 17:10:35,413 		7008 of 10000 with 70.01% 	 Time used:  0.00 sec
2023-03-30 17:10:35,415 		7032 of 10000 with 70.04% 	 Time used:  0.00 sec
2023-03-30 17:10:35,418 		7056 of 10000 with 70.01% 	 Time used:  0.00 sec
2023-03-30 17:10:35,420 		7080 of 10000 with 70.04% 	 Time used:  0.00 sec
2023-03-30 17:10:35,422 		7104 of 10000 with 70.02% 	 Time used:  0.00 sec
2023-03-30 17:10:35,424 		7128 of 10000 with 69.98% 	 Time used:  0.00 sec
2023-03-30 17:10:35,427 		7152 of 10000 with 69.99% 	 Time used:  0.00 sec
2023-03-30 17:10:35,429 		7176 of 10000 with 70.00% 	 Time used:  0.00 sec
2023-03-30 17:10:35,431 		7200 of 10000 with 70.00% 	 Time used:  0.00 sec
2023-03-30 17:10:35,433 		7224 of 10000 with 69.98% 	 Time used:  0.00 sec
2023-03-30 17:10:35,435 		7248 of 10000 with 69.96% 	 Time used:  0.00 sec
2023-03-30 17:10:35,438 		7272 of 10000 with 69.99% 	 Time used:  0.00 sec
2023-03-30 17:10:35,440 		7296 of 10000 with 69.97% 	 Time used:  0.00 sec
2023-03-30 17:10:35,442 		7320 of 10000 with 69.99% 	 Time used:  0.00 sec
2023-03-30 17:10:35,444 		7344 of 10000 with 70.04% 	 Time used:  0.00 sec
2023-03-30 17:10:35,446 		7368 of 10000 with 70.09% 	 Time used:  0.00 sec
2023-03-30 17:10:35,449 		7392 of 10000 with 70.09% 	 Time used:  0.00 sec
2023-03-30 17:10:35,451 		7416 of 10000 with 70.05% 	 Time used:  0.00 sec
2023-03-30 17:10:35,453 		7440 of 10000 with 70.05% 	 Time used:  0.00 sec
2023-03-30 17:10:35,455 		7464 of 10000 with 70.02% 	 Time used:  0.00 sec
2023-03-30 17:10:35,457 		7488 of 10000 with 70.06% 	 Time used:  0.00 sec
2023-03-30 17:10:35,459 		7512 of 10000 with 70.09% 	 Time used:  0.00 sec
2023-03-30 17:10:35,462 		7536 of 10000 with 70.10% 	 Time used:  0.00 sec
2023-03-30 17:10:35,464 		7560 of 10000 with 70.11% 	 Time used:  0.00 sec
2023-03-30 17:10:35,466 		7584 of 10000 with 70.13% 	 Time used:  0.00 sec
2023-03-30 17:10:35,468 		7608 of 10000 with 70.14% 	 Time used:  0.00 sec
2023-03-30 17:10:35,471 		7632 of 10000 with 70.17% 	 Time used:  0.00 sec
2023-03-30 17:10:35,473 		7656 of 10000 with 70.19% 	 Time used:  0.00 sec
2023-03-30 17:10:35,475 		7680 of 10000 with 70.17% 	 Time used:  0.00 sec
2023-03-30 17:10:35,477 		7704 of 10000 with 70.15% 	 Time used:  0.00 sec
2023-03-30 17:10:35,479 		7728 of 10000 with 70.16% 	 Time used:  0.00 sec
2023-03-30 17:10:35,482 		7752 of 10000 with 70.15% 	 Time used:  0.00 sec
2023-03-30 17:10:35,484 		7776 of 10000 with 70.19% 	 Time used:  0.00 sec
2023-03-30 17:10:35,486 		7800 of 10000 with 70.18% 	 Time used:  0.00 sec
2023-03-30 17:10:35,488 		7824 of 10000 with 70.16% 	 Time used:  0.00 sec
2023-03-30 17:10:35,490 		7848 of 10000 with 70.12% 	 Time used:  0.00 sec
2023-03-30 17:10:35,493 		7872 of 10000 with 70.10% 	 Time used:  0.00 sec
2023-03-30 17:10:35,495 		7896 of 10000 with 70.11% 	 Time used:  0.00 sec
2023-03-30 17:10:35,497 		7920 of 10000 with 70.05% 	 Time used:  0.00 sec
2023-03-30 17:10:35,499 		7944 of 10000 with 70.10% 	 Time used:  0.00 sec
2023-03-30 17:10:35,501 		7968 of 10000 with 70.08% 	 Time used:  0.00 sec
2023-03-30 17:10:35,504 		7992 of 10000 with 70.05% 	 Time used:  0.00 sec
2023-03-30 17:10:35,506 		8016 of 10000 with 70.07% 	 Time used:  0.00 sec
2023-03-30 17:10:35,508 		8040 of 10000 with 70.09% 	 Time used:  0.00 sec
2023-03-30 17:10:35,510 		8064 of 10000 with 70.13% 	 Time used:  0.00 sec
2023-03-30 17:10:35,513 		8088 of 10000 with 70.09% 	 Time used:  0.00 sec
2023-03-30 17:10:35,515 		8112 of 10000 with 70.09% 	 Time used:  0.00 sec
2023-03-30 17:10:35,517 		8136 of 10000 with 70.02% 	 Time used:  0.00 sec
2023-03-30 17:10:35,519 		8160 of 10000 with 70.09% 	 Time used:  0.00 sec
2023-03-30 17:10:35,521 		8184 of 10000 with 70.09% 	 Time used:  0.00 sec
2023-03-30 17:10:35,524 		8208 of 10000 with 70.08% 	 Time used:  0.00 sec
2023-03-30 17:10:35,526 		8232 of 10000 with 70.10% 	 Time used:  0.00 sec
2023-03-30 17:10:35,528 		8256 of 10000 with 70.11% 	 Time used:  0.00 sec
2023-03-30 17:10:35,530 		8280 of 10000 with 70.10% 	 Time used:  0.00 sec
2023-03-30 17:10:35,532 		8304 of 10000 with 70.03% 	 Time used:  0.00 sec
2023-03-30 17:10:35,535 		8328 of 10000 with 69.98% 	 Time used:  0.00 sec
2023-03-30 17:10:35,537 		8352 of 10000 with 69.97% 	 Time used:  0.00 sec
2023-03-30 17:10:35,539 		8376 of 10000 with 69.99% 	 Time used:  0.00 sec
2023-03-30 17:10:35,541 		8400 of 10000 with 70.02% 	 Time used:  0.00 sec
2023-03-30 17:10:35,544 		8424 of 10000 with 69.98% 	 Time used:  0.00 sec
2023-03-30 17:10:35,546 		8448 of 10000 with 70.00% 	 Time used:  0.00 sec
2023-03-30 17:10:35,548 		8472 of 10000 with 70.01% 	 Time used:  0.00 sec
2023-03-30 17:10:35,550 		8496 of 10000 with 70.02% 	 Time used:  0.00 sec
2023-03-30 17:10:35,552 		8520 of 10000 with 70.06% 	 Time used:  0.00 sec
2023-03-30 17:10:35,555 		8544 of 10000 with 70.07% 	 Time used:  0.00 sec
2023-03-30 17:10:35,557 		8568 of 10000 with 70.07% 	 Time used:  0.00 sec
2023-03-30 17:10:35,559 		8592 of 10000 with 70.08% 	 Time used:  0.00 sec
2023-03-30 17:10:35,561 		8616 of 10000 with 70.08% 	 Time used:  0.00 sec
2023-03-30 17:10:35,563 		8640 of 10000 with 70.02% 	 Time used:  0.00 sec
2023-03-30 17:10:35,566 		8664 of 10000 with 70.00% 	 Time used:  0.00 sec
2023-03-30 17:10:35,568 		8688 of 10000 with 70.00% 	 Time used:  0.00 sec
2023-03-30 17:10:35,570 		8712 of 10000 with 70.01% 	 Time used:  0.00 sec
2023-03-30 17:10:35,572 		8736 of 10000 with 70.00% 	 Time used:  0.00 sec
2023-03-30 17:10:35,574 		8760 of 10000 with 69.98% 	 Time used:  0.00 sec
2023-03-30 17:10:35,577 		8784 of 10000 with 69.99% 	 Time used:  0.00 sec
2023-03-30 17:10:35,579 		8808 of 10000 with 70.02% 	 Time used:  0.00 sec
2023-03-30 17:10:35,581 		8832 of 10000 with 69.98% 	 Time used:  0.00 sec
2023-03-30 17:10:35,583 		8856 of 10000 with 69.99% 	 Time used:  0.00 sec
2023-03-30 17:10:35,585 		8880 of 10000 with 70.00% 	 Time used:  0.00 sec
2023-03-30 17:10:35,588 		8904 of 10000 with 70.04% 	 Time used:  0.00 sec
2023-03-30 17:10:35,590 		8928 of 10000 with 70.05% 	 Time used:  0.00 sec
2023-03-30 17:10:35,592 		8952 of 10000 with 70.00% 	 Time used:  0.00 sec
2023-03-30 17:10:35,594 		8976 of 10000 with 69.99% 	 Time used:  0.00 sec
2023-03-30 17:10:35,597 		9000 of 10000 with 70.00% 	 Time used:  0.00 sec
2023-03-30 17:10:35,599 		9024 of 10000 with 70.00% 	 Time used:  0.00 sec
2023-03-30 17:10:35,601 		9048 of 10000 with 69.98% 	 Time used:  0.00 sec
2023-03-30 17:10:35,603 		9072 of 10000 with 70.00% 	 Time used:  0.00 sec
2023-03-30 17:10:35,605 		9096 of 10000 with 70.00% 	 Time used:  0.00 sec
2023-03-30 17:10:35,608 		9120 of 10000 with 70.05% 	 Time used:  0.00 sec
2023-03-30 17:10:35,610 		9144 of 10000 with 70.03% 	 Time used:  0.00 sec
2023-03-30 17:10:35,612 		9168 of 10000 with 70.07% 	 Time used:  0.00 sec
2023-03-30 17:10:35,614 		9192 of 10000 with 70.08% 	 Time used:  0.00 sec
2023-03-30 17:10:35,616 		9216 of 10000 with 70.12% 	 Time used:  0.00 sec
2023-03-30 17:10:35,619 		9240 of 10000 with 70.12% 	 Time used:  0.00 sec
2023-03-30 17:10:35,621 		9264 of 10000 with 70.13% 	 Time used:  0.00 sec
2023-03-30 17:10:35,623 		9288 of 10000 with 70.12% 	 Time used:  0.00 sec
2023-03-30 17:10:35,625 		9312 of 10000 with 70.05% 	 Time used:  0.00 sec
2023-03-30 17:10:35,627 		9336 of 10000 with 70.06% 	 Time used:  0.00 sec
2023-03-30 17:10:35,630 		9360 of 10000 with 70.05% 	 Time used:  0.00 sec
2023-03-30 17:10:35,632 		9384 of 10000 with 70.03% 	 Time used:  0.00 sec
2023-03-30 17:10:35,634 		9408 of 10000 with 70.05% 	 Time used:  0.00 sec
2023-03-30 17:10:35,636 		9432 of 10000 with 70.04% 	 Time used:  0.00 sec
2023-03-30 17:10:35,638 		9456 of 10000 with 69.99% 	 Time used:  0.00 sec
2023-03-30 17:10:35,641 		9480 of 10000 with 69.97% 	 Time used:  0.00 sec
2023-03-30 17:10:35,643 		9504 of 10000 with 69.95% 	 Time used:  0.00 sec
2023-03-30 17:10:35,645 		9528 of 10000 with 69.94% 	 Time used:  0.00 sec
2023-03-30 17:10:35,647 		9552 of 10000 with 69.94% 	 Time used:  0.00 sec
2023-03-30 17:10:35,650 		9576 of 10000 with 69.95% 	 Time used:  0.00 sec
2023-03-30 17:10:35,652 		9600 of 10000 with 70.00% 	 Time used:  0.00 sec
2023-03-30 17:10:35,654 		9624 of 10000 with 70.00% 	 Time used:  0.00 sec
2023-03-30 17:10:35,656 		9648 of 10000 with 69.99% 	 Time used:  0.00 sec
2023-03-30 17:10:35,658 		9672 of 10000 with 70.04% 	 Time used:  0.00 sec
2023-03-30 17:10:35,661 		9696 of 10000 with 70.02% 	 Time used:  0.00 sec
2023-03-30 17:10:35,663 		9720 of 10000 with 70.02% 	 Time used:  0.00 sec
2023-03-30 17:10:35,665 		9744 of 10000 with 70.01% 	 Time used:  0.00 sec
2023-03-30 17:10:35,667 		9768 of 10000 with 69.97% 	 Time used:  0.00 sec
2023-03-30 17:10:35,669 		9792 of 10000 with 69.97% 	 Time used:  0.00 sec
2023-03-30 17:10:35,672 		9816 of 10000 with 69.95% 	 Time used:  0.00 sec
2023-03-30 17:10:35,674 		9840 of 10000 with 69.91% 	 Time used:  0.00 sec
2023-03-30 17:10:35,676 		9864 of 10000 with 69.87% 	 Time used:  0.00 sec
2023-03-30 17:10:35,678 		9888 of 10000 with 69.88% 	 Time used:  0.00 sec
2023-03-30 17:10:35,680 		9912 of 10000 with 69.90% 	 Time used:  0.00 sec
2023-03-30 17:10:35,683 		9936 of 10000 with 69.88% 	 Time used:  0.00 sec
2023-03-30 17:10:35,685 		9960 of 10000 with 69.90% 	 Time used:  0.00 sec
2023-03-30 17:10:35,687 		9984 of 10000 with 69.88% 	 Time used:  0.00 sec
2023-03-30 17:10:35,689 		10000 of 10000 with 69.86% 	 Time used:  0.00 sec
2023-03-30 17:10:35,689 
2023-03-30 17:10:35,690 			Learning rate: weights:   1.000e-03    
2023-03-30 17:10:35,691 			Last test performance: 69.86%
2023-03-30 17:10:35,691 ----------------
2023-03-30 17:10:35,866   20  =>  0    		Training 486 pattern with 67.92% 	Forward time: 	 0.16 sec
2023-03-30 17:10:35,866 			Loss:    3.947e-02    			Backward time: 	 0.01 sec 
2023-03-30 17:10:35,913 			Learning rate: weights:   1.000e-03    
2023-03-30 17:10:35,913 			Last test performance: 69.86%
2023-03-30 17:10:35,913 ----------------
2023-03-30 17:10:36,199   20  =>  1    		Training 486 pattern with 69.17% 	Forward time: 	 0.27 sec
2023-03-30 17:10:36,199 			Loss:    3.811e-02    			Backward time: 	 0.01 sec 
2023-03-30 17:10:36,333 			Learning rate: weights:   1.000e-03    
2023-03-30 17:10:36,333 			Last test performance: 69.86%
2023-03-30 17:10:36,333 ----------------
2023-03-30 17:10:36,519   20  =>  2    		Training 486 pattern with 63.12% 	Forward time: 	 0.17 sec
2023-03-30 17:10:36,519 			Loss:    4.257e-02    			Backward time: 	 0.01 sec 
2023-03-30 17:10:36,649 			Learning rate: weights:   1.000e-03    
2023-03-30 17:10:36,649 			Last test performance: 69.86%
2023-03-30 17:10:36,649 ----------------
2023-03-30 17:10:36,855   20  =>  3    		Training 486 pattern with 68.12% 	Forward time: 	 0.19 sec
2023-03-30 17:10:36,855 			Loss:    3.952e-02    			Backward time: 	 0.01 sec 
2023-03-30 17:10:37,007 			Learning rate: weights:   1.000e-03    
2023-03-30 17:10:37,007 			Last test performance: 69.86%
2023-03-30 17:10:37,007 ----------------
2023-03-30 17:10:37,215   20  =>  4    		Training 486 pattern with 65.00% 	Forward time: 	 0.19 sec
2023-03-30 17:10:37,215 			Loss:    4.062e-02    			Backward time: 	 0.01 sec 
2023-03-30 17:10:37,271 			Learning rate: weights:   1.000e-03    
2023-03-30 17:10:37,271 			Last test performance: 69.86%
2023-03-30 17:10:37,272 ----------------
2023-03-30 17:10:37,455   20  =>  5    		Training 486 pattern with 70.42% 	Forward time: 	 0.16 sec
2023-03-30 17:10:37,455 			Loss:    3.593e-02    			Backward time: 	 0.02 sec 
2023-03-30 17:10:37,592 			Learning rate: weights:   1.000e-03    
2023-03-30 17:10:37,592 			Last test performance: 69.86%
2023-03-30 17:10:37,592 ----------------
2023-03-30 17:10:37,801   20  =>  6    		Training 486 pattern with 66.25% 	Forward time: 	 0.19 sec
2023-03-30 17:10:37,801 			Loss:    4.078e-02    			Backward time: 	 0.01 sec 
2023-03-30 17:10:37,840 			Learning rate: weights:   1.000e-03    
2023-03-30 17:10:37,840 			Last test performance: 69.86%
2023-03-30 17:10:37,840 ----------------
2023-03-30 17:10:38,072   20  =>  7    		Training 486 pattern with 63.33% 	Forward time: 	 0.20 sec
2023-03-30 17:10:38,072 			Loss:    4.239e-02    			Backward time: 	 0.02 sec 
2023-03-30 17:10:38,211 			Learning rate: weights:   1.000e-03    
2023-03-30 17:10:38,211 			Last test performance: 69.86%
2023-03-30 17:10:38,211 ----------------
2023-03-30 17:10:38,445   20  =>  8    		Training 486 pattern with 66.04% 	Forward time: 	 0.21 sec
2023-03-30 17:10:38,445 			Loss:    3.975e-02    			Backward time: 	 0.02 sec 
2023-03-30 17:10:38,556 			Learning rate: weights:   1.000e-03    
2023-03-30 17:10:38,556 			Last test performance: 69.86%
2023-03-30 17:10:38,556 ----------------
2023-03-30 17:10:38,852   20  =>  9    		Training 486 pattern with 64.58% 	Forward time: 	 0.28 sec
2023-03-30 17:10:38,852 			Loss:    4.057e-02    			Backward time: 	 0.01 sec 
2023-03-30 17:10:38,967 			Learning rate: weights:   1.000e-03    
2023-03-30 17:10:38,967 			Last test performance: 69.86%
2023-03-30 17:10:38,967 ----------------
2023-03-30 17:10:39,204   20  =>  10   		Training 486 pattern with 67.08% 	Forward time: 	 0.22 sec
2023-03-30 17:10:39,204 			Loss:    3.696e-02    			Backward time: 	 0.01 sec 
2023-03-30 17:10:39,262 			Learning rate: weights:   1.000e-03    
2023-03-30 17:10:39,262 			Last test performance: 69.86%
2023-03-30 17:10:39,262 ----------------
2023-03-30 17:10:39,460   20  =>  11   		Training 486 pattern with 67.29% 	Forward time: 	 0.19 sec
2023-03-30 17:10:39,460 			Loss:    4.077e-02    			Backward time: 	 0.01 sec 
2023-03-30 17:10:39,502 			Learning rate: weights:   1.000e-03    
2023-03-30 17:10:39,502 			Last test performance: 69.86%
2023-03-30 17:10:39,502 ----------------
2023-03-30 17:10:39,712   20  =>  12   		Training 486 pattern with 69.58% 	Forward time: 	 0.19 sec
2023-03-30 17:10:39,712 			Loss:    3.728e-02    			Backward time: 	 0.02 sec 
2023-03-30 17:10:39,836 			Learning rate: weights:   1.000e-03    
2023-03-30 17:10:39,836 			Last test performance: 69.86%
2023-03-30 17:10:39,836 ----------------
2023-03-30 17:10:40,090   20  =>  13   		Training 486 pattern with 67.71% 	Forward time: 	 0.23 sec
2023-03-30 17:10:40,090 			Loss:    3.815e-02    			Backward time: 	 0.01 sec 
2023-03-30 17:10:40,250 			Learning rate: weights:   1.000e-03    
2023-03-30 17:10:40,250 			Last test performance: 69.86%
2023-03-30 17:10:40,250 ----------------
2023-03-30 17:10:40,534   20  =>  14   		Training 486 pattern with 66.67% 	Forward time: 	 0.26 sec
2023-03-30 17:10:40,534 			Loss:    4.019e-02    			Backward time: 	 0.01 sec 
2023-03-30 17:10:40,626 			Learning rate: weights:   1.000e-03    
2023-03-30 17:10:40,626 			Last test performance: 69.86%
2023-03-30 17:10:40,626 ----------------
2023-03-30 17:10:40,863   20  =>  15   		Training 486 pattern with 65.83% 	Forward time: 	 0.22 sec
2023-03-30 17:10:40,863 			Loss:    4.024e-02    			Backward time: 	 0.01 sec 
2023-03-30 17:10:40,969 			Learning rate: weights:   1.000e-03    
2023-03-30 17:10:40,969 			Last test performance: 69.86%
2023-03-30 17:10:40,969 ----------------
2023-03-30 17:10:41,191   20  =>  16   		Training 486 pattern with 67.08% 	Forward time: 	 0.19 sec
2023-03-30 17:10:41,191 			Loss:    3.864e-02    			Backward time: 	 0.03 sec 
2023-03-30 17:10:41,311 			Learning rate: weights:   1.000e-03    
2023-03-30 17:10:41,311 			Last test performance: 69.86%
2023-03-30 17:10:41,311 ----------------
2023-03-30 17:10:41,530   20  =>  17   		Training 486 pattern with 69.17% 	Forward time: 	 0.20 sec
2023-03-30 17:10:41,530 			Loss:    3.592e-02    			Backward time: 	 0.01 sec 
2023-03-30 17:10:41,613 			Learning rate: weights:   1.000e-03    
2023-03-30 17:10:41,613 			Last test performance: 69.86%
2023-03-30 17:10:41,614 ----------------
2023-03-30 17:10:41,893   20  =>  18   		Training 486 pattern with 69.58% 	Forward time: 	 0.26 sec
2023-03-30 17:10:41,893 			Loss:    3.678e-02    			Backward time: 	 0.01 sec 
2023-03-30 17:10:41,997 			Learning rate: weights:   1.000e-03    
2023-03-30 17:10:41,997 			Last test performance: 69.86%
2023-03-30 17:10:41,997 ----------------
2023-03-30 17:10:42,234   20  =>  19   		Training 486 pattern with 60.83% 	Forward time: 	 0.21 sec
2023-03-30 17:10:42,234 			Loss:    4.214e-02    			Backward time: 	 0.02 sec 
2023-03-30 17:10:42,353 			Learning rate: weights:   1.000e-03    
2023-03-30 17:10:42,353 			Last test performance: 69.86%
2023-03-30 17:10:42,353 ----------------
2023-03-30 17:10:42,541   20  =>  20   		Training 486 pattern with 69.79% 	Forward time: 	 0.17 sec
2023-03-30 17:10:42,541 			Loss:    3.616e-02    			Backward time: 	 0.01 sec 
2023-03-30 17:10:42,644 			Learning rate: weights:   1.000e-03    
2023-03-30 17:10:42,644 			Last test performance: 69.86%
2023-03-30 17:10:42,644 ----------------
2023-03-30 17:10:42,921   20  =>  21   		Training 486 pattern with 67.08% 	Forward time: 	 0.26 sec
2023-03-30 17:10:42,921 			Loss:    3.704e-02    			Backward time: 	 0.01 sec 
2023-03-30 17:10:43,034 			Learning rate: weights:   1.000e-03    
2023-03-30 17:10:43,034 			Last test performance: 69.86%
2023-03-30 17:10:43,034 ----------------
2023-03-30 17:10:43,271   20  =>  22   		Training 486 pattern with 67.50% 	Forward time: 	 0.22 sec
2023-03-30 17:10:43,271 			Loss:    4.212e-02    			Backward time: 	 0.01 sec 
2023-03-30 17:10:43,309 			Learning rate: weights:   1.000e-03    
2023-03-30 17:10:43,309 			Last test performance: 69.86%
2023-03-30 17:10:43,309 ----------------
2023-03-30 17:10:43,577   20  =>  23   		Training 486 pattern with 68.33% 	Forward time: 	 0.25 sec
2023-03-30 17:10:43,577 			Loss:    3.817e-02    			Backward time: 	 0.01 sec 
2023-03-30 17:10:43,717 			Learning rate: weights:   1.000e-03    
2023-03-30 17:10:43,717 			Last test performance: 69.86%
2023-03-30 17:10:43,717 ----------------
2023-03-30 17:10:43,917   20  =>  24   		Training 486 pattern with 67.71% 	Forward time: 	 0.18 sec
2023-03-30 17:10:43,917 			Loss:    4.139e-02    			Backward time: 	 0.01 sec 
2023-03-30 17:10:43,995 			Learning rate: weights:   1.000e-03    
2023-03-30 17:10:43,995 			Last test performance: 69.86%
2023-03-30 17:10:43,995 ----------------
2023-03-30 17:10:44,242   20  =>  25   		Training 486 pattern with 70.42% 	Forward time: 	 0.22 sec
2023-03-30 17:10:44,242 			Loss:    3.733e-02    			Backward time: 	 0.02 sec 
2023-03-30 17:10:44,293 			Learning rate: weights:   1.000e-03    
2023-03-30 17:10:44,293 			Last test performance: 69.86%
2023-03-30 17:10:44,293 ----------------
2023-03-30 17:10:44,577   20  =>  26   		Training 486 pattern with 69.38% 	Forward time: 	 0.27 sec
2023-03-30 17:10:44,577 			Loss:    3.479e-02    			Backward time: 	 0.01 sec 
2023-03-30 17:10:44,697 			Learning rate: weights:   1.000e-03    
2023-03-30 17:10:44,697 			Last test performance: 69.86%
2023-03-30 17:10:44,697 ----------------
2023-03-30 17:10:44,925   20  =>  27   		Training 486 pattern with 65.83% 	Forward time: 	 0.20 sec
2023-03-30 17:10:44,925 			Loss:    3.661e-02    			Backward time: 	 0.02 sec 
2023-03-30 17:10:44,967 			Learning rate: weights:   1.000e-03    
2023-03-30 17:10:44,967 			Last test performance: 69.86%
2023-03-30 17:10:44,967 ----------------
2023-03-30 17:10:45,181   20  =>  28   		Training 486 pattern with 68.96% 	Forward time: 	 0.20 sec
2023-03-30 17:10:45,181 			Loss:    3.913e-02    			Backward time: 	 0.01 sec 
2023-03-30 17:10:45,226 			Learning rate: weights:   1.000e-03    
2023-03-30 17:10:45,226 			Last test performance: 69.86%
2023-03-30 17:10:45,226 ----------------
2023-03-30 17:10:45,473   20  =>  29   		Training 486 pattern with 68.33% 	Forward time: 	 0.22 sec
2023-03-30 17:10:45,473 			Loss:    3.614e-02    			Backward time: 	 0.02 sec 
2023-03-30 17:10:45,587 			Learning rate: weights:   1.000e-03    
2023-03-30 17:10:45,587 			Last test performance: 69.86%
2023-03-30 17:10:45,587 ----------------
2023-03-30 17:10:45,867   20  =>  30   		Training 486 pattern with 68.96% 	Forward time: 	 0.26 sec
2023-03-30 17:10:45,867 			Loss:    3.672e-02    			Backward time: 	 0.01 sec 
2023-03-30 17:10:45,911 			Learning rate: weights:   1.000e-03    
2023-03-30 17:10:45,911 			Last test performance: 69.86%
2023-03-30 17:10:45,911 ----------------
2023-03-30 17:10:46,196   20  =>  31   		Training 486 pattern with 66.25% 	Forward time: 	 0.26 sec
2023-03-30 17:10:46,196 			Loss:    3.901e-02    			Backward time: 	 0.01 sec 
2023-03-30 17:10:46,301 			Learning rate: weights:   1.000e-03    
2023-03-30 17:10:46,301 			Last test performance: 69.86%
2023-03-30 17:10:46,301 ----------------
2023-03-30 17:10:46,565   20  =>  32   		Training 486 pattern with 70.00% 	Forward time: 	 0.24 sec
2023-03-30 17:10:46,565 			Loss:    3.654e-02    			Backward time: 	 0.01 sec 
2023-03-30 17:10:46,685 			Learning rate: weights:   1.000e-03    
2023-03-30 17:10:46,685 			Last test performance: 69.86%
2023-03-30 17:10:46,685 ----------------
2023-03-30 17:10:46,950   20  =>  33   		Training 486 pattern with 68.33% 	Forward time: 	 0.25 sec
2023-03-30 17:10:46,950 			Loss:    4.115e-02    			Backward time: 	 0.01 sec 
2023-03-30 17:10:47,038 			Learning rate: weights:   1.000e-03    
2023-03-30 17:10:47,038 			Last test performance: 69.86%
2023-03-30 17:10:47,038 ----------------
2023-03-30 17:10:47,246   20  =>  34   		Training 486 pattern with 63.33% 	Forward time: 	 0.19 sec
2023-03-30 17:10:47,246 			Loss:    4.301e-02    			Backward time: 	 0.01 sec 
2023-03-30 17:10:47,354 			Learning rate: weights:   1.000e-03    
2023-03-30 17:10:47,354 			Last test performance: 69.86%
2023-03-30 17:10:47,354 ----------------
2023-03-30 17:10:47,562   20  =>  35   		Training 486 pattern with 65.83% 	Forward time: 	 0.19 sec
2023-03-30 17:10:47,562 			Loss:    4.162e-02    			Backward time: 	 0.01 sec 
2023-03-30 17:10:47,608 			Learning rate: weights:   1.000e-03    
2023-03-30 17:10:47,608 			Last test performance: 69.86%
2023-03-30 17:10:47,608 ----------------
2023-03-30 17:10:47,843   20  =>  36   		Training 486 pattern with 67.29% 	Forward time: 	 0.22 sec
2023-03-30 17:10:47,843 			Loss:    3.680e-02    			Backward time: 	 0.01 sec 
2023-03-30 17:10:47,948 			Learning rate: weights:   1.000e-03    
2023-03-30 17:10:47,949 			Last test performance: 69.86%
2023-03-30 17:10:47,949 ----------------
2023-03-30 17:10:48,145   20  =>  37   		Training 486 pattern with 67.50% 	Forward time: 	 0.18 sec
2023-03-30 17:10:48,145 			Loss:    3.892e-02    			Backward time: 	 0.01 sec 
2023-03-30 17:10:48,196 			Learning rate: weights:   1.000e-03    
2023-03-30 17:10:48,196 			Last test performance: 69.86%
2023-03-30 17:10:48,196 ----------------
2023-03-30 17:10:48,448   20  =>  38   		Training 486 pattern with 64.17% 	Forward time: 	 0.23 sec
2023-03-30 17:10:48,449 			Loss:    3.927e-02    			Backward time: 	 0.01 sec 
2023-03-30 17:10:48,594 			Learning rate: weights:   1.000e-03    
2023-03-30 17:10:48,594 			Last test performance: 69.86%
2023-03-30 17:10:48,594 ----------------
2023-03-30 17:10:48,797   20  =>  39   		Training 486 pattern with 68.33% 	Forward time: 	 0.19 sec
2023-03-30 17:10:48,797 			Loss:    3.935e-02    			Backward time: 	 0.01 sec 
2023-03-30 17:10:48,916 			Learning rate: weights:   1.000e-03    
2023-03-30 17:10:48,916 			Last test performance: 69.86%
2023-03-30 17:10:48,916 ----------------
2023-03-30 17:10:49,124   20  =>  40   		Training 486 pattern with 68.12% 	Forward time: 	 0.19 sec
2023-03-30 17:10:49,124 			Loss:    3.846e-02    			Backward time: 	 0.01 sec 
2023-03-30 17:10:49,252 			Learning rate: weights:   1.000e-03    
2023-03-30 17:10:49,253 			Last test performance: 69.86%
2023-03-30 17:10:49,253 ----------------
2023-03-30 17:10:49,465   20  =>  41   		Training 486 pattern with 63.75% 	Forward time: 	 0.20 sec
2023-03-30 17:10:49,465 			Loss:    4.145e-02    			Backward time: 	 0.01 sec 
2023-03-30 17:10:49,576 			Learning rate: weights:   1.000e-03    
2023-03-30 17:10:49,576 			Last test performance: 69.86%
2023-03-30 17:10:49,576 ----------------
2023-03-30 17:10:49,840   20  =>  42   		Training 486 pattern with 67.29% 	Forward time: 	 0.24 sec
2023-03-30 17:10:49,840 			Loss:    3.876e-02    			Backward time: 	 0.01 sec 
2023-03-30 17:10:49,947 			Learning rate: weights:   1.000e-03    
2023-03-30 17:10:49,947 			Last test performance: 69.86%
2023-03-30 17:10:49,947 ----------------
2023-03-30 17:10:50,218   20  =>  43   		Training 486 pattern with 65.00% 	Forward time: 	 0.25 sec
2023-03-30 17:10:50,218 			Loss:    4.079e-02    			Backward time: 	 0.01 sec 
2023-03-30 17:10:50,325 			Learning rate: weights:   1.000e-03    
2023-03-30 17:10:50,325 			Last test performance: 69.86%
2023-03-30 17:10:50,325 ----------------
2023-03-30 17:10:50,533   20  =>  44   		Training 486 pattern with 69.38% 	Forward time: 	 0.19 sec
2023-03-30 17:10:50,533 			Loss:    3.885e-02    			Backward time: 	 0.01 sec 
2023-03-30 17:10:50,639 			Learning rate: weights:   1.000e-03    
2023-03-30 17:10:50,639 			Last test performance: 69.86%
2023-03-30 17:10:50,639 ----------------
2023-03-30 17:10:50,852   20  =>  45   		Training 486 pattern with 67.50% 	Forward time: 	 0.20 sec
2023-03-30 17:10:50,852 			Loss:    4.124e-02    			Backward time: 	 0.01 sec 
2023-03-30 17:10:50,973 			Learning rate: weights:   1.000e-03    
2023-03-30 17:10:50,973 			Last test performance: 69.86%
2023-03-30 17:10:50,973 ----------------
2023-03-30 17:10:51,214   20  =>  46   		Training 486 pattern with 70.83% 	Forward time: 	 0.22 sec
2023-03-30 17:10:51,214 			Loss:    3.613e-02    			Backward time: 	 0.01 sec 
2023-03-30 17:10:51,354 			Learning rate: weights:   1.000e-03    
2023-03-30 17:10:51,354 			Last test performance: 69.86%
2023-03-30 17:10:51,354 ----------------
2023-03-30 17:10:51,571   20  =>  47   		Training 486 pattern with 70.42% 	Forward time: 	 0.20 sec
2023-03-30 17:10:51,571 			Loss:    3.515e-02    			Backward time: 	 0.01 sec 
2023-03-30 17:10:51,615 			Learning rate: weights:   1.000e-03    
2023-03-30 17:10:51,615 			Last test performance: 69.86%
2023-03-30 17:10:51,615 ----------------
2023-03-30 17:10:51,828   20  =>  48   		Training 486 pattern with 61.04% 	Forward time: 	 0.19 sec
2023-03-30 17:10:51,828 			Loss:    4.510e-02    			Backward time: 	 0.01 sec 
2023-03-30 17:10:51,869 			Learning rate: weights:   1.000e-03    
2023-03-30 17:10:51,869 			Last test performance: 69.86%
2023-03-30 17:10:51,869 ----------------
2023-03-30 17:10:52,114   20  =>  49   		Training 486 pattern with 69.58% 	Forward time: 	 0.22 sec
2023-03-30 17:10:52,114 			Loss:    3.535e-02    			Backward time: 	 0.01 sec 
2023-03-30 17:10:52,222 			Learning rate: weights:   1.000e-03    
2023-03-30 17:10:52,222 			Last test performance: 69.86%
2023-03-30 17:10:52,223 ----------------
2023-03-30 17:10:52,440   20  =>  50   		Training 486 pattern with 65.62% 	Forward time: 	 0.20 sec
2023-03-30 17:10:52,441 			Loss:    4.172e-02    			Backward time: 	 0.01 sec 
2023-03-30 17:10:52,487 			Learning rate: weights:   1.000e-03    
2023-03-30 17:10:52,487 			Last test performance: 69.86%
2023-03-30 17:10:52,487 ----------------
2023-03-30 17:10:52,779   20  =>  51   		Training 486 pattern with 64.38% 	Forward time: 	 0.27 sec
2023-03-30 17:10:52,779 			Loss:    4.176e-02    			Backward time: 	 0.01 sec 
2023-03-30 17:10:52,915 			Learning rate: weights:   1.000e-03    
2023-03-30 17:10:52,915 			Last test performance: 69.86%
2023-03-30 17:10:52,915 ----------------
2023-03-30 17:10:53,149   20  =>  52   		Training 486 pattern with 68.12% 	Forward time: 	 0.22 sec
2023-03-30 17:10:53,149 			Loss:    3.677e-02    			Backward time: 	 0.01 sec 
2023-03-30 17:10:53,198 			Learning rate: weights:   1.000e-03    
2023-03-30 17:10:53,198 			Last test performance: 69.86%
2023-03-30 17:10:53,198 ----------------
2023-03-30 17:10:53,464   20  =>  53   		Training 486 pattern with 65.83% 	Forward time: 	 0.24 sec
2023-03-30 17:10:53,464 			Loss:    4.058e-02    			Backward time: 	 0.01 sec 
2023-03-30 17:10:53,582 			Learning rate: weights:   1.000e-03    
2023-03-30 17:10:53,583 			Last test performance: 69.86%
2023-03-30 17:10:53,583 ----------------
2023-03-30 17:10:53,815   20  =>  54   		Training 486 pattern with 66.67% 	Forward time: 	 0.20 sec
2023-03-30 17:10:53,815 			Loss:    3.724e-02    			Backward time: 	 0.02 sec 
2023-03-30 17:10:53,928 			Learning rate: weights:   1.000e-03    
2023-03-30 17:10:53,928 			Last test performance: 69.86%
2023-03-30 17:10:53,928 ----------------
2023-03-30 17:10:54,140   20  =>  55   		Training 486 pattern with 67.71% 	Forward time: 	 0.20 sec
2023-03-30 17:10:54,140 			Loss:    3.731e-02    			Backward time: 	 0.01 sec 
2023-03-30 17:10:54,363 			Learning rate: weights:   1.000e-03    
2023-03-30 17:10:54,363 			Last test performance: 69.86%
2023-03-30 17:10:54,363 ----------------
2023-03-30 17:10:54,541   20  =>  56   		Training 486 pattern with 65.83% 	Forward time: 	 0.16 sec
2023-03-30 17:10:54,541 			Loss:    4.143e-02    			Backward time: 	 0.01 sec 
2023-03-30 17:10:54,669 			Learning rate: weights:   1.000e-03    
2023-03-30 17:10:54,670 			Last test performance: 69.86%
2023-03-30 17:10:54,670 ----------------
2023-03-30 17:10:54,887   20  =>  57   		Training 486 pattern with 68.54% 	Forward time: 	 0.20 sec
2023-03-30 17:10:54,888 			Loss:    3.850e-02    			Backward time: 	 0.01 sec 
2023-03-30 17:10:54,929 			Learning rate: weights:   1.000e-03    
2023-03-30 17:10:54,929 			Last test performance: 69.86%
2023-03-30 17:10:54,929 ----------------
2023-03-30 17:10:55,213   20  =>  58   		Training 486 pattern with 67.50% 	Forward time: 	 0.27 sec
2023-03-30 17:10:55,213 			Loss:    3.924e-02    			Backward time: 	 0.01 sec 
2023-03-30 17:10:55,346 			Learning rate: weights:   1.000e-03    
2023-03-30 17:10:55,346 			Last test performance: 69.86%
2023-03-30 17:10:55,346 ----------------
2023-03-30 17:10:55,556   20  =>  59   		Training 486 pattern with 69.38% 	Forward time: 	 0.19 sec
2023-03-30 17:10:55,556 			Loss:    3.743e-02    			Backward time: 	 0.02 sec 
2023-03-30 17:10:55,671 			Learning rate: weights:   1.000e-03    
2023-03-30 17:10:55,671 			Last test performance: 69.86%
2023-03-30 17:10:55,671 ----------------
2023-03-30 17:10:55,878   20  =>  60   		Training 486 pattern with 66.67% 	Forward time: 	 0.19 sec
2023-03-30 17:10:55,878 			Loss:    4.012e-02    			Backward time: 	 0.01 sec 
2023-03-30 17:10:56,059 			Learning rate: weights:   1.000e-03    
2023-03-30 17:10:56,059 			Last test performance: 69.86%
2023-03-30 17:10:56,059 ----------------
2023-03-30 17:10:56,283   20  =>  61   		Training 486 pattern with 64.79% 	Forward time: 	 0.21 sec
2023-03-30 17:10:56,283 			Loss:    4.251e-02    			Backward time: 	 0.01 sec 
2023-03-30 17:10:56,392 			Learning rate: weights:   1.000e-03    
2023-03-30 17:10:56,392 			Last test performance: 69.86%
2023-03-30 17:10:56,392 ----------------
2023-03-30 17:10:56,694   20  =>  62   		Training 486 pattern with 63.75% 	Forward time: 	 0.28 sec
2023-03-30 17:10:56,694 			Loss:    4.190e-02    			Backward time: 	 0.01 sec 
2023-03-30 17:10:56,807 			Learning rate: weights:   1.000e-03    
2023-03-30 17:10:56,807 			Last test performance: 69.86%
2023-03-30 17:10:56,807 ----------------
2023-03-30 17:10:57,061   20  =>  63   		Training 486 pattern with 66.67% 	Forward time: 	 0.23 sec
2023-03-30 17:10:57,061 			Loss:    3.930e-02    			Backward time: 	 0.02 sec 
2023-03-30 17:10:57,106 			Learning rate: weights:   1.000e-03    
2023-03-30 17:10:57,106 			Last test performance: 69.86%
2023-03-30 17:10:57,106 ----------------
2023-03-30 17:10:57,321   20  =>  64   		Training 486 pattern with 66.88% 	Forward time: 	 0.20 sec
2023-03-30 17:10:57,321 			Loss:    3.709e-02    			Backward time: 	 0.01 sec 
2023-03-30 17:10:57,470 			Learning rate: weights:   1.000e-03    
2023-03-30 17:10:57,470 			Last test performance: 69.86%
2023-03-30 17:10:57,470 ----------------
2023-03-30 17:10:57,726   20  =>  65   		Training 486 pattern with 63.54% 	Forward time: 	 0.24 sec
2023-03-30 17:10:57,726 			Loss:    4.561e-02    			Backward time: 	 0.01 sec 
2023-03-30 17:10:57,842 			Learning rate: weights:   1.000e-03    
2023-03-30 17:10:57,843 			Last test performance: 69.86%
2023-03-30 17:10:57,843 ----------------
2023-03-30 17:10:58,066   20  =>  66   		Training 486 pattern with 69.38% 	Forward time: 	 0.20 sec
2023-03-30 17:10:58,066 			Loss:    3.850e-02    			Backward time: 	 0.01 sec 
2023-03-30 17:10:58,181 			Learning rate: weights:   1.000e-03    
2023-03-30 17:10:58,181 			Last test performance: 69.86%
2023-03-30 17:10:58,181 ----------------
2023-03-30 17:10:58,381   20  =>  67   		Training 486 pattern with 64.58% 	Forward time: 	 0.18 sec
2023-03-30 17:10:58,382 			Loss:    4.221e-02    			Backward time: 	 0.01 sec 
2023-03-30 17:10:58,436 			Learning rate: weights:   1.000e-03    
2023-03-30 17:10:58,436 			Last test performance: 69.86%
2023-03-30 17:10:58,436 ----------------
2023-03-30 17:10:58,705   20  =>  68   		Training 486 pattern with 69.79% 	Forward time: 	 0.25 sec
2023-03-30 17:10:58,705 			Loss:    3.613e-02    			Backward time: 	 0.01 sec 
2023-03-30 17:10:58,821 			Learning rate: weights:   1.000e-03    
2023-03-30 17:10:58,821 			Last test performance: 69.86%
2023-03-30 17:10:58,821 ----------------
2023-03-30 17:10:59,108   20  =>  69   		Training 486 pattern with 67.08% 	Forward time: 	 0.27 sec
2023-03-30 17:10:59,108 			Loss:    3.880e-02    			Backward time: 	 0.01 sec 
2023-03-30 17:10:59,254 			Learning rate: weights:   1.000e-03    
2023-03-30 17:10:59,254 			Last test performance: 69.86%
2023-03-30 17:10:59,254 ----------------
2023-03-30 17:10:59,522   20  =>  70   		Training 486 pattern with 65.21% 	Forward time: 	 0.25 sec
2023-03-30 17:10:59,522 			Loss:    4.346e-02    			Backward time: 	 0.01 sec 
2023-03-30 17:10:59,571 			Learning rate: weights:   1.000e-03    
2023-03-30 17:10:59,571 			Last test performance: 69.86%
2023-03-30 17:10:59,571 ----------------
2023-03-30 17:10:59,842   20  =>  71   		Training 486 pattern with 70.83% 	Forward time: 	 0.25 sec
2023-03-30 17:10:59,842 			Loss:    3.778e-02    			Backward time: 	 0.01 sec 
2023-03-30 17:10:59,901 			Learning rate: weights:   1.000e-03    
2023-03-30 17:10:59,901 			Last test performance: 69.86%
2023-03-30 17:10:59,901 ----------------
2023-03-30 17:11:00,166   20  =>  72   		Training 486 pattern with 69.17% 	Forward time: 	 0.25 sec
2023-03-30 17:11:00,166 			Loss:    3.931e-02    			Backward time: 	 0.01 sec 
2023-03-30 17:11:00,282 			Learning rate: weights:   1.000e-03    
2023-03-30 17:11:00,282 			Last test performance: 69.86%
2023-03-30 17:11:00,282 ----------------
2023-03-30 17:11:00,519   20  =>  73   		Training 486 pattern with 67.29% 	Forward time: 	 0.22 sec
2023-03-30 17:11:00,519 			Loss:    3.934e-02    			Backward time: 	 0.01 sec 
2023-03-30 17:11:00,624 			Learning rate: weights:   1.000e-03    
2023-03-30 17:11:00,625 			Last test performance: 69.86%
2023-03-30 17:11:00,625 ----------------
2023-03-30 17:11:00,894   20  =>  74   		Training 486 pattern with 69.17% 	Forward time: 	 0.25 sec
2023-03-30 17:11:00,894 			Loss:    3.787e-02    			Backward time: 	 0.01 sec 
2023-03-30 17:11:01,019 			Learning rate: weights:   1.000e-03    
2023-03-30 17:11:01,019 			Last test performance: 69.86%
2023-03-30 17:11:01,019 ----------------
2023-03-30 17:11:01,221   20  =>  75   		Training 486 pattern with 66.67% 	Forward time: 	 0.19 sec
2023-03-30 17:11:01,221 			Loss:    3.918e-02    			Backward time: 	 0.01 sec 
2023-03-30 17:11:01,259 			Learning rate: weights:   1.000e-03    
2023-03-30 17:11:01,259 			Last test performance: 69.86%
2023-03-30 17:11:01,259 ----------------
2023-03-30 17:11:01,551   20  =>  76   		Training 486 pattern with 68.75% 	Forward time: 	 0.27 sec
2023-03-30 17:11:01,551 			Loss:    3.604e-02    			Backward time: 	 0.01 sec 
2023-03-30 17:11:01,714 			Learning rate: weights:   1.000e-03    
2023-03-30 17:11:01,715 			Last test performance: 69.86%
2023-03-30 17:11:01,715 ----------------
2023-03-30 17:11:01,916   20  =>  77   		Training 486 pattern with 67.50% 	Forward time: 	 0.18 sec
2023-03-30 17:11:01,916 			Loss:    3.967e-02    			Backward time: 	 0.01 sec 
2023-03-30 17:11:02,054 			Learning rate: weights:   1.000e-03    
2023-03-30 17:11:02,054 			Last test performance: 69.86%
2023-03-30 17:11:02,054 ----------------
2023-03-30 17:11:02,270   20  =>  78   		Training 486 pattern with 63.33% 	Forward time: 	 0.20 sec
2023-03-30 17:11:02,270 			Loss:    4.011e-02    			Backward time: 	 0.01 sec 
2023-03-30 17:11:02,407 			Learning rate: weights:   1.000e-03    
2023-03-30 17:11:02,407 			Last test performance: 69.86%
2023-03-30 17:11:02,407 ----------------
2023-03-30 17:11:02,670   20  =>  79   		Training 486 pattern with 64.79% 	Forward time: 	 0.25 sec
2023-03-30 17:11:02,670 			Loss:    4.235e-02    			Backward time: 	 0.01 sec 
2023-03-30 17:11:02,715 			Learning rate: weights:   1.000e-03    
2023-03-30 17:11:02,715 			Last test performance: 69.86%
2023-03-30 17:11:02,715 ----------------
2023-03-30 17:11:02,903   20  =>  80   		Training 486 pattern with 65.42% 	Forward time: 	 0.17 sec
2023-03-30 17:11:02,903 			Loss:    4.166e-02    			Backward time: 	 0.01 sec 
2023-03-30 17:11:02,948 			Learning rate: weights:   1.000e-03    
2023-03-30 17:11:02,948 			Last test performance: 69.86%
2023-03-30 17:11:02,948 ----------------
2023-03-30 17:11:03,218   20  =>  81   		Training 486 pattern with 67.29% 	Forward time: 	 0.25 sec
2023-03-30 17:11:03,218 			Loss:    3.914e-02    			Backward time: 	 0.01 sec 
2023-03-30 17:11:03,267 			Learning rate: weights:   1.000e-03    
2023-03-30 17:11:03,267 			Last test performance: 69.86%
2023-03-30 17:11:03,267 ----------------
2023-03-30 17:11:03,489   20  =>  82   		Training 486 pattern with 71.04% 	Forward time: 	 0.21 sec
2023-03-30 17:11:03,489 			Loss:    3.822e-02    			Backward time: 	 0.01 sec 
2023-03-30 17:11:03,533 			Learning rate: weights:   1.000e-03    
2023-03-30 17:11:03,533 			Last test performance: 69.86%
2023-03-30 17:11:03,533 ----------------
2023-03-30 17:11:03,746   20  =>  83   		Training 486 pattern with 67.29% 	Forward time: 	 0.20 sec
2023-03-30 17:11:03,746 			Loss:    3.688e-02    			Backward time: 	 0.01 sec 
2023-03-30 17:11:03,907 			Learning rate: weights:   1.000e-03    
2023-03-30 17:11:03,907 			Last test performance: 69.86%
2023-03-30 17:11:03,907 ----------------
2023-03-30 17:11:04,186   20  =>  84   		Training 486 pattern with 69.38% 	Forward time: 	 0.26 sec
2023-03-30 17:11:04,186 			Loss:    3.790e-02    			Backward time: 	 0.01 sec 
2023-03-30 17:11:04,329 			Learning rate: weights:   1.000e-03    
2023-03-30 17:11:04,329 			Last test performance: 69.86%
2023-03-30 17:11:04,329 ----------------
2023-03-30 17:11:04,551   20  =>  85   		Training 486 pattern with 67.92% 	Forward time: 	 0.20 sec
2023-03-30 17:11:04,551 			Loss:    3.871e-02    			Backward time: 	 0.01 sec 
2023-03-30 17:11:04,605 			Learning rate: weights:   1.000e-03    
2023-03-30 17:11:04,605 			Last test performance: 69.86%
2023-03-30 17:11:04,605 ----------------
2023-03-30 17:11:04,805   20  =>  86   		Training 486 pattern with 66.46% 	Forward time: 	 0.19 sec
2023-03-30 17:11:04,805 			Loss:    3.971e-02    			Backward time: 	 0.01 sec 
2023-03-30 17:11:05,008 			Learning rate: weights:   1.000e-03    
2023-03-30 17:11:05,008 			Last test performance: 69.86%
2023-03-30 17:11:05,008 ----------------
2023-03-30 17:11:05,172   20  =>  87   		Training 486 pattern with 64.79% 	Forward time: 	 0.15 sec
2023-03-30 17:11:05,172 			Loss:    3.855e-02    			Backward time: 	 0.01 sec 
2023-03-30 17:11:05,210 			Learning rate: weights:   1.000e-03    
2023-03-30 17:11:05,210 			Last test performance: 69.86%
2023-03-30 17:11:05,210 ----------------
2023-03-30 17:11:05,391   20  =>  88   		Training 486 pattern with 66.46% 	Forward time: 	 0.17 sec
2023-03-30 17:11:05,391 			Loss:    4.087e-02    			Backward time: 	 0.01 sec 
2023-03-30 17:11:05,550 			Learning rate: weights:   1.000e-03    
2023-03-30 17:11:05,551 			Last test performance: 69.86%
2023-03-30 17:11:05,551 ----------------
2023-03-30 17:11:05,777   20  =>  89   		Training 486 pattern with 60.42% 	Forward time: 	 0.21 sec
2023-03-30 17:11:05,777 			Loss:    4.570e-02    			Backward time: 	 0.01 sec 
2023-03-30 17:11:05,883 			Learning rate: weights:   1.000e-03    
2023-03-30 17:11:05,883 			Last test performance: 69.86%
2023-03-30 17:11:05,883 ----------------
2023-03-30 17:11:06,104   20  =>  90   		Training 486 pattern with 63.96% 	Forward time: 	 0.20 sec
2023-03-30 17:11:06,104 			Loss:    3.995e-02    			Backward time: 	 0.01 sec 
2023-03-30 17:11:06,260 			Learning rate: weights:   1.000e-03    
2023-03-30 17:11:06,260 			Last test performance: 69.86%
2023-03-30 17:11:06,260 ----------------
2023-03-30 17:11:06,533   20  =>  91   		Training 486 pattern with 66.04% 	Forward time: 	 0.26 sec
2023-03-30 17:11:06,533 			Loss:    4.220e-02    			Backward time: 	 0.01 sec 
2023-03-30 17:11:06,622 			Learning rate: weights:   1.000e-03    
2023-03-30 17:11:06,622 			Last test performance: 69.86%
2023-03-30 17:11:06,622 ----------------
2023-03-30 17:11:06,846   20  =>  92   		Training 486 pattern with 68.75% 	Forward time: 	 0.21 sec
2023-03-30 17:11:06,846 			Loss:    3.765e-02    			Backward time: 	 0.01 sec 
2023-03-30 17:11:06,958 			Learning rate: weights:   1.000e-03    
2023-03-30 17:11:06,958 			Last test performance: 69.86%
2023-03-30 17:11:06,958 ----------------
2023-03-30 17:11:07,128   20  =>  93   		Training 486 pattern with 68.33% 	Forward time: 	 0.16 sec
2023-03-30 17:11:07,128 			Loss:    3.565e-02    			Backward time: 	 0.01 sec 
2023-03-30 17:11:07,234 			Learning rate: weights:   1.000e-03    
2023-03-30 17:11:07,235 			Last test performance: 69.86%
2023-03-30 17:11:07,235 ----------------
2023-03-30 17:11:07,393   20  =>  94   		Training 486 pattern with 70.00% 	Forward time: 	 0.15 sec
2023-03-30 17:11:07,393 			Loss:    3.610e-02    			Backward time: 	 0.01 sec 
2023-03-30 17:11:07,513 			Learning rate: weights:   1.000e-03    
2023-03-30 17:11:07,513 			Last test performance: 69.86%
2023-03-30 17:11:07,513 ----------------
2023-03-30 17:11:07,679   20  =>  95   		Training 486 pattern with 65.42% 	Forward time: 	 0.15 sec
2023-03-30 17:11:07,679 			Loss:    4.148e-02    			Backward time: 	 0.01 sec 
2023-03-30 17:11:07,845 			Learning rate: weights:   1.000e-03    
2023-03-30 17:11:07,846 			Last test performance: 69.86%
2023-03-30 17:11:07,846 ----------------
2023-03-30 17:11:08,120   20  =>  96   		Training 486 pattern with 61.46% 	Forward time: 	 0.25 sec
2023-03-30 17:11:08,120 			Loss:    4.343e-02    			Backward time: 	 0.01 sec 
2023-03-30 17:11:08,261 			Learning rate: weights:   1.000e-03    
2023-03-30 17:11:08,261 			Last test performance: 69.86%
2023-03-30 17:11:08,261 ----------------
2023-03-30 17:11:08,461   20  =>  97   		Training 486 pattern with 70.83% 	Forward time: 	 0.18 sec
2023-03-30 17:11:08,461 			Loss:    3.664e-02    			Backward time: 	 0.01 sec 
2023-03-30 17:11:08,533 			Learning rate: weights:   1.000e-03    
2023-03-30 17:11:08,533 			Last test performance: 69.86%
2023-03-30 17:11:08,533 ----------------
2023-03-30 17:11:08,770   20  =>  98   		Training 486 pattern with 70.62% 	Forward time: 	 0.22 sec
2023-03-30 17:11:08,770 			Loss:    3.649e-02    			Backward time: 	 0.01 sec 
2023-03-30 17:11:08,841 			Learning rate: weights:   1.000e-03    
2023-03-30 17:11:08,841 			Last test performance: 69.86%
2023-03-30 17:11:08,841 ----------------
2023-03-30 17:11:09,067   20  =>  99   		Training 486 pattern with 67.50% 	Forward time: 	 0.20 sec
2023-03-30 17:11:09,067 			Loss:    3.805e-02    			Backward time: 	 0.02 sec 
2023-03-30 17:11:09,204 			Learning rate: weights:   1.000e-03    
2023-03-30 17:11:09,204 			Last test performance: 69.86%
2023-03-30 17:11:09,204 ----------------
2023-03-30 17:11:09,474   20  => 100   		Training 486 pattern with 66.67% 	Forward time: 	 0.25 sec
2023-03-30 17:11:09,474 			Loss:    3.975e-02    			Backward time: 	 0.01 sec 
2023-03-30 17:11:09,598 			Learning rate: weights:   1.000e-03    
2023-03-30 17:11:09,598 			Last test performance: 69.86%
2023-03-30 17:11:09,598 ----------------
2023-03-30 17:11:09,829   20  => 101   		Training 486 pattern with 65.83% 	Forward time: 	 0.21 sec
2023-03-30 17:11:09,829 			Loss:    4.327e-02    			Backward time: 	 0.01 sec 
2023-03-30 17:11:09,978 			Learning rate: weights:   1.000e-03    
2023-03-30 17:11:09,979 			Last test performance: 69.86%
2023-03-30 17:11:09,979 ----------------
2023-03-30 17:11:10,176   20  => 102   		Training 486 pattern with 66.88% 	Forward time: 	 0.18 sec
2023-03-30 17:11:10,176 			Loss:    3.711e-02    			Backward time: 	 0.01 sec 
2023-03-30 17:11:10,311 			Learning rate: weights:   1.000e-03    
2023-03-30 17:11:10,312 			Last test performance: 69.86%
2023-03-30 17:11:10,312 ----------------
2023-03-30 17:11:10,535   20  => 103   		Training 486 pattern with 63.54% 	Forward time: 	 0.21 sec
2023-03-30 17:11:10,535 			Loss:    4.119e-02    			Backward time: 	 0.01 sec 
2023-03-30 17:11:10,669 			Learning rate: weights:   1.000e-03    
2023-03-30 17:11:10,670 			Last test performance: 69.86%
2023-03-30 17:11:10,670 ----------------
2023-03-30 17:11:10,762 
2023-03-30 17:11:10,762 Testing:
2023-03-30 17:11:10,766 		24 of 10000 with 75.00% 	 Time used:  0.00 sec
2023-03-30 17:11:10,770 		48 of 10000 with 72.92% 	 Time used:  0.00 sec
2023-03-30 17:11:10,775 		72 of 10000 with 68.06% 	 Time used:  0.00 sec
2023-03-30 17:11:10,779 		96 of 10000 with 69.79% 	 Time used:  0.00 sec
2023-03-30 17:11:10,781 		120 of 10000 with 70.83% 	 Time used:  0.00 sec
2023-03-30 17:11:10,783 		144 of 10000 with 70.14% 	 Time used:  0.00 sec
2023-03-30 17:11:10,786 		168 of 10000 with 71.43% 	 Time used:  0.00 sec
2023-03-30 17:11:10,788 		192 of 10000 with 71.35% 	 Time used:  0.00 sec
2023-03-30 17:11:10,790 		216 of 10000 with 71.76% 	 Time used:  0.00 sec
2023-03-30 17:11:10,792 		240 of 10000 with 71.25% 	 Time used:  0.00 sec
2023-03-30 17:11:10,795 		264 of 10000 with 70.08% 	 Time used:  0.00 sec
2023-03-30 17:11:10,797 		288 of 10000 with 68.75% 	 Time used:  0.00 sec
2023-03-30 17:11:10,799 		312 of 10000 with 68.59% 	 Time used:  0.00 sec
2023-03-30 17:11:10,802 		336 of 10000 with 69.05% 	 Time used:  0.00 sec
2023-03-30 17:11:10,804 		360 of 10000 with 68.89% 	 Time used:  0.00 sec
2023-03-30 17:11:10,806 		384 of 10000 with 69.01% 	 Time used:  0.00 sec
2023-03-30 17:11:10,808 		408 of 10000 with 68.63% 	 Time used:  0.00 sec
2023-03-30 17:11:10,811 		432 of 10000 with 68.29% 	 Time used:  0.00 sec
2023-03-30 17:11:10,813 		456 of 10000 with 67.54% 	 Time used:  0.00 sec
2023-03-30 17:11:10,815 		480 of 10000 with 67.71% 	 Time used:  0.00 sec
2023-03-30 17:11:10,818 		504 of 10000 with 68.45% 	 Time used:  0.00 sec
2023-03-30 17:11:10,820 		528 of 10000 with 69.13% 	 Time used:  0.00 sec
2023-03-30 17:11:10,822 		552 of 10000 with 69.38% 	 Time used:  0.00 sec
2023-03-30 17:11:10,824 		576 of 10000 with 69.79% 	 Time used:  0.00 sec
2023-03-30 17:11:10,827 		600 of 10000 with 70.50% 	 Time used:  0.00 sec
2023-03-30 17:11:10,829 		624 of 10000 with 70.99% 	 Time used:  0.00 sec
2023-03-30 17:11:10,831 		648 of 10000 with 70.52% 	 Time used:  0.00 sec
2023-03-30 17:11:10,833 		672 of 10000 with 70.39% 	 Time used:  0.00 sec
2023-03-30 17:11:10,836 		696 of 10000 with 70.11% 	 Time used:  0.00 sec
2023-03-30 17:11:10,838 		720 of 10000 with 70.42% 	 Time used:  0.00 sec
2023-03-30 17:11:10,840 		744 of 10000 with 70.03% 	 Time used:  0.00 sec
2023-03-30 17:11:10,842 		768 of 10000 with 70.05% 	 Time used:  0.00 sec
2023-03-30 17:11:10,845 		792 of 10000 with 70.08% 	 Time used:  0.00 sec
2023-03-30 17:11:10,847 		816 of 10000 with 70.10% 	 Time used:  0.00 sec
2023-03-30 17:11:10,849 		840 of 10000 with 70.24% 	 Time used:  0.00 sec
2023-03-30 17:11:10,851 		864 of 10000 with 70.02% 	 Time used:  0.00 sec
2023-03-30 17:11:10,854 		888 of 10000 with 70.38% 	 Time used:  0.00 sec
2023-03-30 17:11:10,856 		912 of 10000 with 70.50% 	 Time used:  0.00 sec
2023-03-30 17:11:10,858 		936 of 10000 with 70.19% 	 Time used:  0.00 sec
2023-03-30 17:11:10,860 		960 of 10000 with 70.62% 	 Time used:  0.00 sec
2023-03-30 17:11:10,862 		984 of 10000 with 70.73% 	 Time used:  0.00 sec
2023-03-30 17:11:10,865 		1008 of 10000 with 70.83% 	 Time used:  0.00 sec
2023-03-30 17:11:10,867 		1032 of 10000 with 71.03% 	 Time used:  0.00 sec
2023-03-30 17:11:10,869 		1056 of 10000 with 70.64% 	 Time used:  0.00 sec
2023-03-30 17:11:10,871 		1080 of 10000 with 70.74% 	 Time used:  0.00 sec
2023-03-30 17:11:10,874 		1104 of 10000 with 70.92% 	 Time used:  0.00 sec
2023-03-30 17:11:10,876 		1128 of 10000 with 70.74% 	 Time used:  0.00 sec
2023-03-30 17:11:10,878 		1152 of 10000 with 70.31% 	 Time used:  0.00 sec
2023-03-30 17:11:10,880 		1176 of 10000 with 70.66% 	 Time used:  0.00 sec
2023-03-30 17:11:10,883 		1200 of 10000 with 70.75% 	 Time used:  0.00 sec
2023-03-30 17:11:10,885 		1224 of 10000 with 70.67% 	 Time used:  0.00 sec
2023-03-30 17:11:10,887 		1248 of 10000 with 70.51% 	 Time used:  0.00 sec
2023-03-30 17:11:10,889 		1272 of 10000 with 70.44% 	 Time used:  0.00 sec
2023-03-30 17:11:10,892 		1296 of 10000 with 70.45% 	 Time used:  0.00 sec
2023-03-30 17:11:10,894 		1320 of 10000 with 70.45% 	 Time used:  0.00 sec
2023-03-30 17:11:10,896 		1344 of 10000 with 70.31% 	 Time used:  0.00 sec
2023-03-30 17:11:10,898 		1368 of 10000 with 70.54% 	 Time used:  0.00 sec
2023-03-30 17:11:10,901 		1392 of 10000 with 70.55% 	 Time used:  0.00 sec
2023-03-30 17:11:10,903 		1416 of 10000 with 70.69% 	 Time used:  0.00 sec
2023-03-30 17:11:10,905 		1440 of 10000 with 70.62% 	 Time used:  0.00 sec
2023-03-30 17:11:10,907 		1464 of 10000 with 70.63% 	 Time used:  0.00 sec
2023-03-30 17:11:10,910 		1488 of 10000 with 70.43% 	 Time used:  0.00 sec
2023-03-30 17:11:10,912 		1512 of 10000 with 70.17% 	 Time used:  0.00 sec
2023-03-30 17:11:10,914 		1536 of 10000 with 70.18% 	 Time used:  0.00 sec
2023-03-30 17:11:10,916 		1560 of 10000 with 70.32% 	 Time used:  0.00 sec
2023-03-30 17:11:10,919 		1584 of 10000 with 70.08% 	 Time used:  0.00 sec
2023-03-30 17:11:10,921 		1608 of 10000 with 70.02% 	 Time used:  0.00 sec
2023-03-30 17:11:10,923 		1632 of 10000 with 70.16% 	 Time used:  0.00 sec
2023-03-30 17:11:10,925 		1656 of 10000 with 70.17% 	 Time used:  0.00 sec
2023-03-30 17:11:10,928 		1680 of 10000 with 70.54% 	 Time used:  0.00 sec
2023-03-30 17:11:10,930 		1704 of 10000 with 70.48% 	 Time used:  0.00 sec
2023-03-30 17:11:10,932 		1728 of 10000 with 70.43% 	 Time used:  0.00 sec
2023-03-30 17:11:10,934 		1752 of 10000 with 70.32% 	 Time used:  0.00 sec
2023-03-30 17:11:10,937 		1776 of 10000 with 70.38% 	 Time used:  0.00 sec
2023-03-30 17:11:10,939 		1800 of 10000 with 70.28% 	 Time used:  0.00 sec
2023-03-30 17:11:10,941 		1824 of 10000 with 70.23% 	 Time used:  0.00 sec
2023-03-30 17:11:10,943 		1848 of 10000 with 70.18% 	 Time used:  0.00 sec
2023-03-30 17:11:10,946 		1872 of 10000 with 70.30% 	 Time used:  0.00 sec
2023-03-30 17:11:10,948 		1896 of 10000 with 70.46% 	 Time used:  0.00 sec
2023-03-30 17:11:10,950 		1920 of 10000 with 70.62% 	 Time used:  0.00 sec
2023-03-30 17:11:10,952 		1944 of 10000 with 70.42% 	 Time used:  0.00 sec
2023-03-30 17:11:10,955 		1968 of 10000 with 70.53% 	 Time used:  0.00 sec
2023-03-30 17:11:10,957 		1992 of 10000 with 70.48% 	 Time used:  0.00 sec
2023-03-30 17:11:10,959 		2016 of 10000 with 70.29% 	 Time used:  0.00 sec
2023-03-30 17:11:10,961 		2040 of 10000 with 70.25% 	 Time used:  0.00 sec
2023-03-30 17:11:10,964 		2064 of 10000 with 70.16% 	 Time used:  0.00 sec
2023-03-30 17:11:10,966 		2088 of 10000 with 69.92% 	 Time used:  0.00 sec
2023-03-30 17:11:10,968 		2112 of 10000 with 70.03% 	 Time used:  0.00 sec
2023-03-30 17:11:10,970 		2136 of 10000 with 70.08% 	 Time used:  0.00 sec
2023-03-30 17:11:10,973 		2160 of 10000 with 70.19% 	 Time used:  0.00 sec
2023-03-30 17:11:10,975 		2184 of 10000 with 70.15% 	 Time used:  0.00 sec
2023-03-30 17:11:10,977 		2208 of 10000 with 70.20% 	 Time used:  0.00 sec
2023-03-30 17:11:10,979 		2232 of 10000 with 70.25% 	 Time used:  0.00 sec
2023-03-30 17:11:10,982 		2256 of 10000 with 70.08% 	 Time used:  0.00 sec
2023-03-30 17:11:10,984 		2280 of 10000 with 70.18% 	 Time used:  0.00 sec
2023-03-30 17:11:10,986 		2304 of 10000 with 70.10% 	 Time used:  0.00 sec
2023-03-30 17:11:10,988 		2328 of 10000 with 70.15% 	 Time used:  0.00 sec
2023-03-30 17:11:10,991 		2352 of 10000 with 70.28% 	 Time used:  0.00 sec
2023-03-30 17:11:10,993 		2376 of 10000 with 70.24% 	 Time used:  0.00 sec
2023-03-30 17:11:10,995 		2400 of 10000 with 70.29% 	 Time used:  0.00 sec
2023-03-30 17:11:10,997 		2424 of 10000 with 70.26% 	 Time used:  0.00 sec
2023-03-30 17:11:11,000 		2448 of 10000 with 70.22% 	 Time used:  0.00 sec
2023-03-30 17:11:11,002 		2472 of 10000 with 70.35% 	 Time used:  0.00 sec
2023-03-30 17:11:11,004 		2496 of 10000 with 70.23% 	 Time used:  0.00 sec
2023-03-30 17:11:11,006 		2520 of 10000 with 70.24% 	 Time used:  0.00 sec
2023-03-30 17:11:11,009 		2544 of 10000 with 70.13% 	 Time used:  0.00 sec
2023-03-30 17:11:11,011 		2568 of 10000 with 70.29% 	 Time used:  0.00 sec
2023-03-30 17:11:11,013 		2592 of 10000 with 70.22% 	 Time used:  0.00 sec
2023-03-30 17:11:11,016 		2616 of 10000 with 70.22% 	 Time used:  0.00 sec
2023-03-30 17:11:11,018 		2640 of 10000 with 70.19% 	 Time used:  0.00 sec
2023-03-30 17:11:11,020 		2664 of 10000 with 70.12% 	 Time used:  0.00 sec
2023-03-30 17:11:11,022 		2688 of 10000 with 70.20% 	 Time used:  0.00 sec
2023-03-30 17:11:11,025 		2712 of 10000 with 70.10% 	 Time used:  0.00 sec
2023-03-30 17:11:11,027 		2736 of 10000 with 70.14% 	 Time used:  0.00 sec
2023-03-30 17:11:11,029 		2760 of 10000 with 70.18% 	 Time used:  0.00 sec
2023-03-30 17:11:11,031 		2784 of 10000 with 70.11% 	 Time used:  0.00 sec
2023-03-30 17:11:11,034 		2808 of 10000 with 70.23% 	 Time used:  0.00 sec
2023-03-30 17:11:11,036 		2832 of 10000 with 70.09% 	 Time used:  0.00 sec
2023-03-30 17:11:11,038 		2856 of 10000 with 69.99% 	 Time used:  0.00 sec
2023-03-30 17:11:11,040 		2880 of 10000 with 70.07% 	 Time used:  0.00 sec
2023-03-30 17:11:11,042 		2904 of 10000 with 70.11% 	 Time used:  0.00 sec
2023-03-30 17:11:11,045 		2928 of 10000 with 70.12% 	 Time used:  0.00 sec
2023-03-30 17:11:11,047 		2952 of 10000 with 70.22% 	 Time used:  0.00 sec
2023-03-30 17:11:11,049 		2976 of 10000 with 70.26% 	 Time used:  0.00 sec
2023-03-30 17:11:11,051 		3000 of 10000 with 70.30% 	 Time used:  0.00 sec
2023-03-30 17:11:11,054 		3024 of 10000 with 70.37% 	 Time used:  0.00 sec
2023-03-30 17:11:11,056 		3048 of 10000 with 70.34% 	 Time used:  0.00 sec
2023-03-30 17:11:11,058 		3072 of 10000 with 70.35% 	 Time used:  0.00 sec
2023-03-30 17:11:11,060 		3096 of 10000 with 70.45% 	 Time used:  0.00 sec
2023-03-30 17:11:11,063 		3120 of 10000 with 70.38% 	 Time used:  0.00 sec
2023-03-30 17:11:11,065 		3144 of 10000 with 70.36% 	 Time used:  0.00 sec
2023-03-30 17:11:11,067 		3168 of 10000 with 70.30% 	 Time used:  0.00 sec
2023-03-30 17:11:11,070 		3192 of 10000 with 70.21% 	 Time used:  0.00 sec
2023-03-30 17:11:11,072 		3216 of 10000 with 70.15% 	 Time used:  0.00 sec
2023-03-30 17:11:11,075 		3240 of 10000 with 70.06% 	 Time used:  0.00 sec
2023-03-30 17:11:11,077 		3264 of 10000 with 70.07% 	 Time used:  0.00 sec
2023-03-30 17:11:11,079 		3288 of 10000 with 70.04% 	 Time used:  0.00 sec
2023-03-30 17:11:11,081 		3312 of 10000 with 70.08% 	 Time used:  0.00 sec
2023-03-30 17:11:11,083 		3336 of 10000 with 69.93% 	 Time used:  0.00 sec
2023-03-30 17:11:11,086 		3360 of 10000 with 69.88% 	 Time used:  0.00 sec
2023-03-30 17:11:11,088 		3384 of 10000 with 69.92% 	 Time used:  0.00 sec
2023-03-30 17:11:11,090 		3408 of 10000 with 69.98% 	 Time used:  0.00 sec
2023-03-30 17:11:11,092 		3432 of 10000 with 69.90% 	 Time used:  0.00 sec
2023-03-30 17:11:11,095 		3456 of 10000 with 69.94% 	 Time used:  0.00 sec
2023-03-30 17:11:11,097 		3480 of 10000 with 70.03% 	 Time used:  0.00 sec
2023-03-30 17:11:11,099 		3504 of 10000 with 69.86% 	 Time used:  0.00 sec
2023-03-30 17:11:11,101 		3528 of 10000 with 69.81% 	 Time used:  0.00 sec
2023-03-30 17:11:11,103 		3552 of 10000 with 69.90% 	 Time used:  0.00 sec
2023-03-30 17:11:11,106 		3576 of 10000 with 69.88% 	 Time used:  0.00 sec
2023-03-30 17:11:11,108 		3600 of 10000 with 69.92% 	 Time used:  0.00 sec
2023-03-30 17:11:11,110 		3624 of 10000 with 69.81% 	 Time used:  0.00 sec
2023-03-30 17:11:11,112 		3648 of 10000 with 69.79% 	 Time used:  0.00 sec
2023-03-30 17:11:11,115 		3672 of 10000 with 69.88% 	 Time used:  0.00 sec
2023-03-30 17:11:11,117 		3696 of 10000 with 69.89% 	 Time used:  0.00 sec
2023-03-30 17:11:11,119 		3720 of 10000 with 69.84% 	 Time used:  0.00 sec
2023-03-30 17:11:11,121 		3744 of 10000 with 69.87% 	 Time used:  0.00 sec
2023-03-30 17:11:11,123 		3768 of 10000 with 69.88% 	 Time used:  0.00 sec
2023-03-30 17:11:11,126 		3792 of 10000 with 69.83% 	 Time used:  0.00 sec
2023-03-30 17:11:11,128 		3816 of 10000 with 69.84% 	 Time used:  0.00 sec
2023-03-30 17:11:11,130 		3840 of 10000 with 69.92% 	 Time used:  0.00 sec
2023-03-30 17:11:11,132 		3864 of 10000 with 70.01% 	 Time used:  0.00 sec
2023-03-30 17:11:11,135 		3888 of 10000 with 69.98% 	 Time used:  0.00 sec
2023-03-30 17:11:11,137 		3912 of 10000 with 69.84% 	 Time used:  0.00 sec
2023-03-30 17:11:11,139 		3936 of 10000 with 69.87% 	 Time used:  0.00 sec
2023-03-30 17:11:11,141 		3960 of 10000 with 69.97% 	 Time used:  0.00 sec
2023-03-30 17:11:11,143 		3984 of 10000 with 70.01% 	 Time used:  0.00 sec
2023-03-30 17:11:11,145 		4008 of 10000 with 70.03% 	 Time used:  0.00 sec
2023-03-30 17:11:11,148 		4032 of 10000 with 70.11% 	 Time used:  0.00 sec
2023-03-30 17:11:11,150 		4056 of 10000 with 70.09% 	 Time used:  0.00 sec
2023-03-30 17:11:11,152 		4080 of 10000 with 70.17% 	 Time used:  0.00 sec
2023-03-30 17:11:11,154 		4104 of 10000 with 70.18% 	 Time used:  0.00 sec
2023-03-30 17:11:11,157 		4128 of 10000 with 70.18% 	 Time used:  0.00 sec
2023-03-30 17:11:11,159 		4152 of 10000 with 70.23% 	 Time used:  0.00 sec
2023-03-30 17:11:11,161 		4176 of 10000 with 70.26% 	 Time used:  0.00 sec
2023-03-30 17:11:11,163 		4200 of 10000 with 70.38% 	 Time used:  0.00 sec
2023-03-30 17:11:11,165 		4224 of 10000 with 70.41% 	 Time used:  0.00 sec
2023-03-30 17:11:11,168 		4248 of 10000 with 70.48% 	 Time used:  0.00 sec
2023-03-30 17:11:11,170 		4272 of 10000 with 70.53% 	 Time used:  0.00 sec
2023-03-30 17:11:11,172 		4296 of 10000 with 70.48% 	 Time used:  0.00 sec
2023-03-30 17:11:11,174 		4320 of 10000 with 70.39% 	 Time used:  0.00 sec
2023-03-30 17:11:11,177 		4344 of 10000 with 70.42% 	 Time used:  0.00 sec
2023-03-30 17:11:11,179 		4368 of 10000 with 70.51% 	 Time used:  0.00 sec
2023-03-30 17:11:11,181 		4392 of 10000 with 70.56% 	 Time used:  0.00 sec
2023-03-30 17:11:11,183 		4416 of 10000 with 70.58% 	 Time used:  0.00 sec
2023-03-30 17:11:11,185 		4440 of 10000 with 70.63% 	 Time used:  0.00 sec
2023-03-30 17:11:11,188 		4464 of 10000 with 70.65% 	 Time used:  0.00 sec
2023-03-30 17:11:11,190 		4488 of 10000 with 70.61% 	 Time used:  0.00 sec
2023-03-30 17:11:11,192 		4512 of 10000 with 70.57% 	 Time used:  0.00 sec
2023-03-30 17:11:11,194 		4536 of 10000 with 70.55% 	 Time used:  0.00 sec
2023-03-30 17:11:11,196 		4560 of 10000 with 70.42% 	 Time used:  0.00 sec
2023-03-30 17:11:11,199 		4584 of 10000 with 70.38% 	 Time used:  0.00 sec
2023-03-30 17:11:11,201 		4608 of 10000 with 70.36% 	 Time used:  0.00 sec
2023-03-30 17:11:11,203 		4632 of 10000 with 70.34% 	 Time used:  0.00 sec
2023-03-30 17:11:11,205 		4656 of 10000 with 70.32% 	 Time used:  0.00 sec
2023-03-30 17:11:11,208 		4680 of 10000 with 70.36% 	 Time used:  0.00 sec
2023-03-30 17:11:11,210 		4704 of 10000 with 70.39% 	 Time used:  0.00 sec
2023-03-30 17:11:11,212 		4728 of 10000 with 70.43% 	 Time used:  0.00 sec
2023-03-30 17:11:11,214 		4752 of 10000 with 70.41% 	 Time used:  0.00 sec
2023-03-30 17:11:11,216 		4776 of 10000 with 70.48% 	 Time used:  0.00 sec
2023-03-30 17:11:11,219 		4800 of 10000 with 70.42% 	 Time used:  0.00 sec
2023-03-30 17:11:11,221 		4824 of 10000 with 70.40% 	 Time used:  0.00 sec
2023-03-30 17:11:11,223 		4848 of 10000 with 70.40% 	 Time used:  0.00 sec
2023-03-30 17:11:11,225 		4872 of 10000 with 70.48% 	 Time used:  0.00 sec
2023-03-30 17:11:11,227 		4896 of 10000 with 70.53% 	 Time used:  0.00 sec
2023-03-30 17:11:11,230 		4920 of 10000 with 70.55% 	 Time used:  0.00 sec
2023-03-30 17:11:11,232 		4944 of 10000 with 70.57% 	 Time used:  0.00 sec
2023-03-30 17:11:11,234 		4968 of 10000 with 70.55% 	 Time used:  0.00 sec
2023-03-30 17:11:11,236 		4992 of 10000 with 70.57% 	 Time used:  0.00 sec
2023-03-30 17:11:11,239 		5016 of 10000 with 70.53% 	 Time used:  0.00 sec
2023-03-30 17:11:11,241 		5040 of 10000 with 70.54% 	 Time used:  0.00 sec
2023-03-30 17:11:11,243 		5064 of 10000 with 70.52% 	 Time used:  0.00 sec
2023-03-30 17:11:11,245 		5088 of 10000 with 70.54% 	 Time used:  0.00 sec
2023-03-30 17:11:11,247 		5112 of 10000 with 70.56% 	 Time used:  0.00 sec
2023-03-30 17:11:11,250 		5136 of 10000 with 70.46% 	 Time used:  0.00 sec
2023-03-30 17:11:11,252 		5160 of 10000 with 70.47% 	 Time used:  0.00 sec
2023-03-30 17:11:11,254 		5184 of 10000 with 70.45% 	 Time used:  0.00 sec
2023-03-30 17:11:11,256 		5208 of 10000 with 70.35% 	 Time used:  0.00 sec
2023-03-30 17:11:11,258 		5232 of 10000 with 70.37% 	 Time used:  0.00 sec
2023-03-30 17:11:11,261 		5256 of 10000 with 70.41% 	 Time used:  0.00 sec
2023-03-30 17:11:11,263 		5280 of 10000 with 70.44% 	 Time used:  0.00 sec
2023-03-30 17:11:11,265 		5304 of 10000 with 70.44% 	 Time used:  0.00 sec
2023-03-30 17:11:11,267 		5328 of 10000 with 70.40% 	 Time used:  0.00 sec
2023-03-30 17:11:11,270 		5352 of 10000 with 70.40% 	 Time used:  0.00 sec
2023-03-30 17:11:11,272 		5376 of 10000 with 70.33% 	 Time used:  0.00 sec
2023-03-30 17:11:11,274 		5400 of 10000 with 70.28% 	 Time used:  0.00 sec
2023-03-30 17:11:11,276 		5424 of 10000 with 70.26% 	 Time used:  0.00 sec
2023-03-30 17:11:11,278 		5448 of 10000 with 70.25% 	 Time used:  0.00 sec
2023-03-30 17:11:11,281 		5472 of 10000 with 70.25% 	 Time used:  0.00 sec
2023-03-30 17:11:11,283 		5496 of 10000 with 70.25% 	 Time used:  0.00 sec
2023-03-30 17:11:11,285 		5520 of 10000 with 70.27% 	 Time used:  0.00 sec
2023-03-30 17:11:11,287 		5544 of 10000 with 70.29% 	 Time used:  0.00 sec
2023-03-30 17:11:11,290 		5568 of 10000 with 70.29% 	 Time used:  0.00 sec
2023-03-30 17:11:11,292 		5592 of 10000 with 70.28% 	 Time used:  0.00 sec
2023-03-30 17:11:11,294 		5616 of 10000 with 70.25% 	 Time used:  0.00 sec
2023-03-30 17:11:11,296 		5640 of 10000 with 70.25% 	 Time used:  0.00 sec
2023-03-30 17:11:11,298 		5664 of 10000 with 70.18% 	 Time used:  0.00 sec
2023-03-30 17:11:11,301 		5688 of 10000 with 70.20% 	 Time used:  0.00 sec
2023-03-30 17:11:11,303 		5712 of 10000 with 70.24% 	 Time used:  0.00 sec
2023-03-30 17:11:11,305 		5736 of 10000 with 70.26% 	 Time used:  0.00 sec
2023-03-30 17:11:11,307 		5760 of 10000 with 70.19% 	 Time used:  0.00 sec
2023-03-30 17:11:11,309 		5784 of 10000 with 70.19% 	 Time used:  0.00 sec
2023-03-30 17:11:11,312 		5808 of 10000 with 70.16% 	 Time used:  0.00 sec
2023-03-30 17:11:11,314 		5832 of 10000 with 70.13% 	 Time used:  0.00 sec
2023-03-30 17:11:11,316 		5856 of 10000 with 70.08% 	 Time used:  0.00 sec
2023-03-30 17:11:11,318 		5880 of 10000 with 70.09% 	 Time used:  0.00 sec
2023-03-30 17:11:11,321 		5904 of 10000 with 70.05% 	 Time used:  0.00 sec
2023-03-30 17:11:11,323 		5928 of 10000 with 69.97% 	 Time used:  0.00 sec
2023-03-30 17:11:11,325 		5952 of 10000 with 69.96% 	 Time used:  0.00 sec
2023-03-30 17:11:11,327 		5976 of 10000 with 69.93% 	 Time used:  0.00 sec
2023-03-30 17:11:11,329 		6000 of 10000 with 69.87% 	 Time used:  0.00 sec
2023-03-30 17:11:11,332 		6024 of 10000 with 69.90% 	 Time used:  0.00 sec
2023-03-30 17:11:11,334 		6048 of 10000 with 69.89% 	 Time used:  0.00 sec
2023-03-30 17:11:11,336 		6072 of 10000 with 69.83% 	 Time used:  0.00 sec
2023-03-30 17:11:11,338 		6096 of 10000 with 69.78% 	 Time used:  0.00 sec
2023-03-30 17:11:11,340 		6120 of 10000 with 69.87% 	 Time used:  0.00 sec
2023-03-30 17:11:11,343 		6144 of 10000 with 69.79% 	 Time used:  0.00 sec
2023-03-30 17:11:11,345 		6168 of 10000 with 69.73% 	 Time used:  0.00 sec
2023-03-30 17:11:11,347 		6192 of 10000 with 69.78% 	 Time used:  0.00 sec
2023-03-30 17:11:11,349 		6216 of 10000 with 69.74% 	 Time used:  0.00 sec
2023-03-30 17:11:11,352 		6240 of 10000 with 69.73% 	 Time used:  0.00 sec
2023-03-30 17:11:11,354 		6264 of 10000 with 69.73% 	 Time used:  0.00 sec
2023-03-30 17:11:11,356 		6288 of 10000 with 69.74% 	 Time used:  0.00 sec
2023-03-30 17:11:11,358 		6312 of 10000 with 69.77% 	 Time used:  0.00 sec
2023-03-30 17:11:11,360 		6336 of 10000 with 69.79% 	 Time used:  0.00 sec
2023-03-30 17:11:11,363 		6360 of 10000 with 69.86% 	 Time used:  0.00 sec
2023-03-30 17:11:11,365 		6384 of 10000 with 69.83% 	 Time used:  0.00 sec
2023-03-30 17:11:11,367 		6408 of 10000 with 69.82% 	 Time used:  0.00 sec
2023-03-30 17:11:11,369 		6432 of 10000 with 69.82% 	 Time used:  0.00 sec
2023-03-30 17:11:11,371 		6456 of 10000 with 69.80% 	 Time used:  0.00 sec
2023-03-30 17:11:11,374 		6480 of 10000 with 69.80% 	 Time used:  0.00 sec
2023-03-30 17:11:11,376 		6504 of 10000 with 69.77% 	 Time used:  0.00 sec
2023-03-30 17:11:11,378 		6528 of 10000 with 69.81% 	 Time used:  0.00 sec
2023-03-30 17:11:11,380 		6552 of 10000 with 69.84% 	 Time used:  0.00 sec
2023-03-30 17:11:11,383 		6576 of 10000 with 69.81% 	 Time used:  0.00 sec
2023-03-30 17:11:11,385 		6600 of 10000 with 69.79% 	 Time used:  0.00 sec
2023-03-30 17:11:11,387 		6624 of 10000 with 69.84% 	 Time used:  0.00 sec
2023-03-30 17:11:11,389 		6648 of 10000 with 69.86% 	 Time used:  0.00 sec
2023-03-30 17:11:11,391 		6672 of 10000 with 69.81% 	 Time used:  0.00 sec
2023-03-30 17:11:11,394 		6696 of 10000 with 69.82% 	 Time used:  0.00 sec
2023-03-30 17:11:11,396 		6720 of 10000 with 69.82% 	 Time used:  0.00 sec
2023-03-30 17:11:11,398 		6744 of 10000 with 69.84% 	 Time used:  0.00 sec
2023-03-30 17:11:11,400 		6768 of 10000 with 69.83% 	 Time used:  0.00 sec
2023-03-30 17:11:11,402 		6792 of 10000 with 69.85% 	 Time used:  0.00 sec
2023-03-30 17:11:11,405 		6816 of 10000 with 69.88% 	 Time used:  0.00 sec
2023-03-30 17:11:11,407 		6840 of 10000 with 69.91% 	 Time used:  0.00 sec
2023-03-30 17:11:11,409 		6864 of 10000 with 69.90% 	 Time used:  0.00 sec
2023-03-30 17:11:11,411 		6888 of 10000 with 69.85% 	 Time used:  0.00 sec
2023-03-30 17:11:11,414 		6912 of 10000 with 69.88% 	 Time used:  0.00 sec
2023-03-30 17:11:11,416 		6936 of 10000 with 69.82% 	 Time used:  0.00 sec
2023-03-30 17:11:11,418 		6960 of 10000 with 69.80% 	 Time used:  0.00 sec
2023-03-30 17:11:11,420 		6984 of 10000 with 69.72% 	 Time used:  0.00 sec
2023-03-30 17:11:11,422 		7008 of 10000 with 69.68% 	 Time used:  0.00 sec
2023-03-30 17:11:11,425 		7032 of 10000 with 69.71% 	 Time used:  0.00 sec
2023-03-30 17:11:11,427 		7056 of 10000 with 69.71% 	 Time used:  0.00 sec
2023-03-30 17:11:11,429 		7080 of 10000 with 69.73% 	 Time used:  0.00 sec
2023-03-30 17:11:11,431 		7104 of 10000 with 69.72% 	 Time used:  0.00 sec
2023-03-30 17:11:11,433 		7128 of 10000 with 69.70% 	 Time used:  0.00 sec
2023-03-30 17:11:11,436 		7152 of 10000 with 69.67% 	 Time used:  0.00 sec
2023-03-30 17:11:11,438 		7176 of 10000 with 69.69% 	 Time used:  0.00 sec
2023-03-30 17:11:11,440 		7200 of 10000 with 69.68% 	 Time used:  0.00 sec
2023-03-30 17:11:11,442 		7224 of 10000 with 69.66% 	 Time used:  0.00 sec
2023-03-30 17:11:11,444 		7248 of 10000 with 69.63% 	 Time used:  0.00 sec
2023-03-30 17:11:11,447 		7272 of 10000 with 69.65% 	 Time used:  0.00 sec
2023-03-30 17:11:11,449 		7296 of 10000 with 69.63% 	 Time used:  0.00 sec
2023-03-30 17:11:11,451 		7320 of 10000 with 69.66% 	 Time used:  0.00 sec
2023-03-30 17:11:11,453 		7344 of 10000 with 69.73% 	 Time used:  0.00 sec
2023-03-30 17:11:11,456 		7368 of 10000 with 69.75% 	 Time used:  0.00 sec
2023-03-30 17:11:11,458 		7392 of 10000 with 69.75% 	 Time used:  0.00 sec
2023-03-30 17:11:11,460 		7416 of 10000 with 69.70% 	 Time used:  0.00 sec
2023-03-30 17:11:11,462 		7440 of 10000 with 69.70% 	 Time used:  0.00 sec
2023-03-30 17:11:11,464 		7464 of 10000 with 69.65% 	 Time used:  0.00 sec
2023-03-30 17:11:11,467 		7488 of 10000 with 69.67% 	 Time used:  0.00 sec
2023-03-30 17:11:11,469 		7512 of 10000 with 69.68% 	 Time used:  0.00 sec
2023-03-30 17:11:11,471 		7536 of 10000 with 69.71% 	 Time used:  0.00 sec
2023-03-30 17:11:11,473 		7560 of 10000 with 69.71% 	 Time used:  0.00 sec
2023-03-30 17:11:11,475 		7584 of 10000 with 69.74% 	 Time used:  0.00 sec
2023-03-30 17:11:11,478 		7608 of 10000 with 69.73% 	 Time used:  0.00 sec
2023-03-30 17:11:11,480 		7632 of 10000 with 69.75% 	 Time used:  0.00 sec
2023-03-30 17:11:11,482 		7656 of 10000 with 69.79% 	 Time used:  0.00 sec
2023-03-30 17:11:11,485 		7680 of 10000 with 69.75% 	 Time used:  0.00 sec
2023-03-30 17:11:11,487 		7704 of 10000 with 69.73% 	 Time used:  0.00 sec
2023-03-30 17:11:11,489 		7728 of 10000 with 69.77% 	 Time used:  0.00 sec
2023-03-30 17:11:11,492 		7752 of 10000 with 69.76% 	 Time used:  0.00 sec
2023-03-30 17:11:11,494 		7776 of 10000 with 69.80% 	 Time used:  0.00 sec
2023-03-30 17:11:11,496 		7800 of 10000 with 69.81% 	 Time used:  0.00 sec
2023-03-30 17:11:11,498 		7824 of 10000 with 69.79% 	 Time used:  0.00 sec
2023-03-30 17:11:11,501 		7848 of 10000 with 69.78% 	 Time used:  0.00 sec
2023-03-30 17:11:11,503 		7872 of 10000 with 69.77% 	 Time used:  0.00 sec
2023-03-30 17:11:11,505 		7896 of 10000 with 69.77% 	 Time used:  0.00 sec
2023-03-30 17:11:11,508 		7920 of 10000 with 69.73% 	 Time used:  0.00 sec
2023-03-30 17:11:11,510 		7944 of 10000 with 69.78% 	 Time used:  0.00 sec
2023-03-30 17:11:11,512 		7968 of 10000 with 69.75% 	 Time used:  0.00 sec
2023-03-30 17:11:11,515 		7992 of 10000 with 69.76% 	 Time used:  0.00 sec
2023-03-30 17:11:11,517 		8016 of 10000 with 69.79% 	 Time used:  0.00 sec
2023-03-30 17:11:11,520 		8040 of 10000 with 69.78% 	 Time used:  0.00 sec
2023-03-30 17:11:11,522 		8064 of 10000 with 69.79% 	 Time used:  0.00 sec
2023-03-30 17:11:11,524 		8088 of 10000 with 69.78% 	 Time used:  0.00 sec
2023-03-30 17:11:11,527 		8112 of 10000 with 69.77% 	 Time used:  0.00 sec
2023-03-30 17:11:11,529 		8136 of 10000 with 69.71% 	 Time used:  0.00 sec
2023-03-30 17:11:11,531 		8160 of 10000 with 69.73% 	 Time used:  0.00 sec
2023-03-30 17:11:11,534 		8184 of 10000 with 69.75% 	 Time used:  0.00 sec
2023-03-30 17:11:11,536 		8208 of 10000 with 69.71% 	 Time used:  0.00 sec
2023-03-30 17:11:11,538 		8232 of 10000 with 69.75% 	 Time used:  0.00 sec
2023-03-30 17:11:11,541 		8256 of 10000 with 69.77% 	 Time used:  0.00 sec
2023-03-30 17:11:11,543 		8280 of 10000 with 69.77% 	 Time used:  0.00 sec
2023-03-30 17:11:11,545 		8304 of 10000 with 69.73% 	 Time used:  0.00 sec
2023-03-30 17:11:11,547 		8328 of 10000 with 69.67% 	 Time used:  0.00 sec
2023-03-30 17:11:11,550 		8352 of 10000 with 69.70% 	 Time used:  0.00 sec
2023-03-30 17:11:11,552 		8376 of 10000 with 69.70% 	 Time used:  0.00 sec
2023-03-30 17:11:11,554 		8400 of 10000 with 69.73% 	 Time used:  0.00 sec
2023-03-30 17:11:11,557 		8424 of 10000 with 69.68% 	 Time used:  0.00 sec
2023-03-30 17:11:11,559 		8448 of 10000 with 69.71% 	 Time used:  0.00 sec
2023-03-30 17:11:11,561 		8472 of 10000 with 69.70% 	 Time used:  0.00 sec
2023-03-30 17:11:11,564 		8496 of 10000 with 69.72% 	 Time used:  0.00 sec
2023-03-30 17:11:11,566 		8520 of 10000 with 69.77% 	 Time used:  0.00 sec
2023-03-30 17:11:11,568 		8544 of 10000 with 69.73% 	 Time used:  0.00 sec
2023-03-30 17:11:11,571 		8568 of 10000 with 69.69% 	 Time used:  0.00 sec
2023-03-30 17:11:11,573 		8592 of 10000 with 69.68% 	 Time used:  0.00 sec
2023-03-30 17:11:11,575 		8616 of 10000 with 69.67% 	 Time used:  0.00 sec
2023-03-30 17:11:11,578 		8640 of 10000 with 69.64% 	 Time used:  0.00 sec
2023-03-30 17:11:11,580 		8664 of 10000 with 69.60% 	 Time used:  0.00 sec
2023-03-30 17:11:11,582 		8688 of 10000 with 69.59% 	 Time used:  0.00 sec
2023-03-30 17:11:11,584 		8712 of 10000 with 69.59% 	 Time used:  0.00 sec
2023-03-30 17:11:11,587 		8736 of 10000 with 69.57% 	 Time used:  0.00 sec
2023-03-30 17:11:11,589 		8760 of 10000 with 69.54% 	 Time used:  0.00 sec
2023-03-30 17:11:11,591 		8784 of 10000 with 69.56% 	 Time used:  0.00 sec
2023-03-30 17:11:11,594 		8808 of 10000 with 69.58% 	 Time used:  0.00 sec
2023-03-30 17:11:11,596 		8832 of 10000 with 69.58% 	 Time used:  0.00 sec
2023-03-30 17:11:11,598 		8856 of 10000 with 69.57% 	 Time used:  0.00 sec
2023-03-30 17:11:11,600 		8880 of 10000 with 69.58% 	 Time used:  0.00 sec
2023-03-30 17:11:11,603 		8904 of 10000 with 69.58% 	 Time used:  0.00 sec
2023-03-30 17:11:11,605 		8928 of 10000 with 69.60% 	 Time used:  0.00 sec
2023-03-30 17:11:11,607 		8952 of 10000 with 69.54% 	 Time used:  0.00 sec
2023-03-30 17:11:11,610 		8976 of 10000 with 69.52% 	 Time used:  0.00 sec
2023-03-30 17:11:11,612 		9000 of 10000 with 69.53% 	 Time used:  0.00 sec
2023-03-30 17:11:11,614 		9024 of 10000 with 69.53% 	 Time used:  0.00 sec
2023-03-30 17:11:11,616 		9048 of 10000 with 69.54% 	 Time used:  0.00 sec
2023-03-30 17:11:11,619 		9072 of 10000 with 69.52% 	 Time used:  0.00 sec
2023-03-30 17:11:11,621 		9096 of 10000 with 69.53% 	 Time used:  0.00 sec
2023-03-30 17:11:11,623 		9120 of 10000 with 69.54% 	 Time used:  0.00 sec
2023-03-30 17:11:11,626 		9144 of 10000 with 69.52% 	 Time used:  0.00 sec
2023-03-30 17:11:11,628 		9168 of 10000 with 69.54% 	 Time used:  0.00 sec
2023-03-30 17:11:11,630 		9192 of 10000 with 69.54% 	 Time used:  0.00 sec
2023-03-30 17:11:11,632 		9216 of 10000 with 69.57% 	 Time used:  0.00 sec
2023-03-30 17:11:11,635 		9240 of 10000 with 69.58% 	 Time used:  0.00 sec
2023-03-30 17:11:11,637 		9264 of 10000 with 69.59% 	 Time used:  0.00 sec
2023-03-30 17:11:11,639 		9288 of 10000 with 69.58% 	 Time used:  0.00 sec
2023-03-30 17:11:11,641 		9312 of 10000 with 69.54% 	 Time used:  0.00 sec
2023-03-30 17:11:11,644 		9336 of 10000 with 69.57% 	 Time used:  0.00 sec
2023-03-30 17:11:11,646 		9360 of 10000 with 69.55% 	 Time used:  0.00 sec
2023-03-30 17:11:11,648 		9384 of 10000 with 69.54% 	 Time used:  0.00 sec
2023-03-30 17:11:11,650 		9408 of 10000 with 69.56% 	 Time used:  0.00 sec
2023-03-30 17:11:11,652 		9432 of 10000 with 69.55% 	 Time used:  0.00 sec
2023-03-30 17:11:11,655 		9456 of 10000 with 69.53% 	 Time used:  0.00 sec
2023-03-30 17:11:11,657 		9480 of 10000 with 69.54% 	 Time used:  0.00 sec
2023-03-30 17:11:11,659 		9504 of 10000 with 69.52% 	 Time used:  0.00 sec
2023-03-30 17:11:11,661 		9528 of 10000 with 69.50% 	 Time used:  0.00 sec
2023-03-30 17:11:11,664 		9552 of 10000 with 69.52% 	 Time used:  0.00 sec
2023-03-30 17:11:11,666 		9576 of 10000 with 69.52% 	 Time used:  0.00 sec
2023-03-30 17:11:11,668 		9600 of 10000 with 69.56% 	 Time used:  0.00 sec
2023-03-30 17:11:11,670 		9624 of 10000 with 69.56% 	 Time used:  0.00 sec
2023-03-30 17:11:11,672 		9648 of 10000 with 69.57% 	 Time used:  0.00 sec
2023-03-30 17:11:11,675 		9672 of 10000 with 69.62% 	 Time used:  0.00 sec
2023-03-30 17:11:11,677 		9696 of 10000 with 69.62% 	 Time used:  0.00 sec
2023-03-30 17:11:11,679 		9720 of 10000 with 69.62% 	 Time used:  0.00 sec
2023-03-30 17:11:11,681 		9744 of 10000 with 69.62% 	 Time used:  0.00 sec
2023-03-30 17:11:11,684 		9768 of 10000 with 69.59% 	 Time used:  0.00 sec
2023-03-30 17:11:11,686 		9792 of 10000 with 69.58% 	 Time used:  0.00 sec
2023-03-30 17:11:11,688 		9816 of 10000 with 69.56% 	 Time used:  0.00 sec
2023-03-30 17:11:11,690 		9840 of 10000 with 69.53% 	 Time used:  0.00 sec
2023-03-30 17:11:11,692 		9864 of 10000 with 69.52% 	 Time used:  0.00 sec
2023-03-30 17:11:11,695 		9888 of 10000 with 69.51% 	 Time used:  0.00 sec
2023-03-30 17:11:11,697 		9912 of 10000 with 69.51% 	 Time used:  0.00 sec
2023-03-30 17:11:11,699 		9936 of 10000 with 69.51% 	 Time used:  0.00 sec
2023-03-30 17:11:11,701 		9960 of 10000 with 69.55% 	 Time used:  0.00 sec
2023-03-30 17:11:11,704 		9984 of 10000 with 69.53% 	 Time used:  0.00 sec
2023-03-30 17:11:11,706 		10000 of 10000 with 69.52% 	 Time used:  0.00 sec
2023-03-30 17:11:11,706 
2023-03-30 17:11:11,707 			Learning rate: weights:   1.000e-03    
2023-03-30 17:11:11,707 			Last test performance: 69.52%
2023-03-30 17:11:11,707 ----------------
2023-03-30 17:11:11,838   21  =>  0    		Training 486 pattern with 66.46% 	Forward time: 	 0.12 sec
2023-03-30 17:11:11,838 			Loss:    4.016e-02    			Backward time: 	 0.01 sec 
2023-03-30 17:11:11,877 			Learning rate: weights:   1.000e-03    
2023-03-30 17:11:11,877 			Last test performance: 69.52%
2023-03-30 17:11:11,877 ----------------
2023-03-30 17:11:12,093   21  =>  1    		Training 486 pattern with 68.54% 	Forward time: 	 0.20 sec
2023-03-30 17:11:12,093 			Loss:    3.795e-02    			Backward time: 	 0.01 sec 
2023-03-30 17:11:12,223 			Learning rate: weights:   1.000e-03    
2023-03-30 17:11:12,223 			Last test performance: 69.52%
2023-03-30 17:11:12,223 ----------------
2023-03-30 17:11:12,498   21  =>  2    		Training 486 pattern with 68.33% 	Forward time: 	 0.26 sec
2023-03-30 17:11:12,498 			Loss:    3.804e-02    			Backward time: 	 0.01 sec 
2023-03-30 17:11:12,614 			Learning rate: weights:   1.000e-03    
2023-03-30 17:11:12,614 			Last test performance: 69.52%
2023-03-30 17:11:12,614 ----------------
2023-03-30 17:11:12,780   21  =>  3    		Training 486 pattern with 68.12% 	Forward time: 	 0.15 sec
2023-03-30 17:11:12,780 			Loss:    3.941e-02    			Backward time: 	 0.01 sec 
2023-03-30 17:11:12,911 			Learning rate: weights:   1.000e-03    
2023-03-30 17:11:12,911 			Last test performance: 69.52%
2023-03-30 17:11:12,911 ----------------
2023-03-30 17:11:13,180   21  =>  4    		Training 486 pattern with 70.21% 	Forward time: 	 0.25 sec
2023-03-30 17:11:13,180 			Loss:    3.450e-02    			Backward time: 	 0.01 sec 
2023-03-30 17:11:13,271 			Learning rate: weights:   1.000e-03    
2023-03-30 17:11:13,271 			Last test performance: 69.52%
2023-03-30 17:11:13,271 ----------------
2023-03-30 17:11:13,541   21  =>  5    		Training 486 pattern with 66.04% 	Forward time: 	 0.25 sec
2023-03-30 17:11:13,541 			Loss:    4.030e-02    			Backward time: 	 0.01 sec 
2023-03-30 17:11:13,694 			Learning rate: weights:   1.000e-03    
2023-03-30 17:11:13,694 			Last test performance: 69.52%
2023-03-30 17:11:13,694 ----------------
2023-03-30 17:11:13,955   21  =>  6    		Training 486 pattern with 67.08% 	Forward time: 	 0.24 sec
2023-03-30 17:11:13,955 			Loss:    4.029e-02    			Backward time: 	 0.01 sec 
2023-03-30 17:11:14,010 			Learning rate: weights:   1.000e-03    
2023-03-30 17:11:14,010 			Last test performance: 69.52%
2023-03-30 17:11:14,010 ----------------
2023-03-30 17:11:14,264   21  =>  7    		Training 486 pattern with 68.96% 	Forward time: 	 0.23 sec
2023-03-30 17:11:14,264 			Loss:    3.635e-02    			Backward time: 	 0.01 sec 
2023-03-30 17:11:14,456 			Learning rate: weights:   1.000e-03    
2023-03-30 17:11:14,456 			Last test performance: 69.52%
2023-03-30 17:11:14,456 ----------------
2023-03-30 17:11:14,688   21  =>  8    		Training 486 pattern with 66.04% 	Forward time: 	 0.21 sec
2023-03-30 17:11:14,689 			Loss:    4.382e-02    			Backward time: 	 0.01 sec 
2023-03-30 17:11:14,734 			Learning rate: weights:   1.000e-03    
2023-03-30 17:11:14,735 			Last test performance: 69.52%
2023-03-30 17:11:14,735 ----------------
2023-03-30 17:11:14,935   21  =>  9    		Training 486 pattern with 69.17% 	Forward time: 	 0.19 sec
2023-03-30 17:11:14,935 			Loss:    3.708e-02    			Backward time: 	 0.01 sec 
2023-03-30 17:11:15,088 			Learning rate: weights:   1.000e-03    
2023-03-30 17:11:15,088 			Last test performance: 69.52%
2023-03-30 17:11:15,088 ----------------
2023-03-30 17:11:15,331   21  =>  10   		Training 486 pattern with 69.38% 	Forward time: 	 0.22 sec
2023-03-30 17:11:15,331 			Loss:    3.730e-02    			Backward time: 	 0.01 sec 
2023-03-30 17:11:15,464 			Learning rate: weights:   1.000e-03    
2023-03-30 17:11:15,464 			Last test performance: 69.52%
2023-03-30 17:11:15,464 ----------------
2023-03-30 17:11:15,697   21  =>  11   		Training 486 pattern with 70.42% 	Forward time: 	 0.22 sec
2023-03-30 17:11:15,697 			Loss:    3.565e-02    			Backward time: 	 0.01 sec 
2023-03-30 17:11:15,904 			Learning rate: weights:   1.000e-03    
2023-03-30 17:11:15,904 			Last test performance: 69.52%
2023-03-30 17:11:15,904 ----------------
2023-03-30 17:11:16,078   21  =>  12   		Training 486 pattern with 67.08% 	Forward time: 	 0.16 sec
2023-03-30 17:11:16,078 			Loss:    3.965e-02    			Backward time: 	 0.01 sec 
2023-03-30 17:11:16,317 			Learning rate: weights:   1.000e-03    
2023-03-30 17:11:16,317 			Last test performance: 69.52%
2023-03-30 17:11:16,317 ----------------
2023-03-30 17:11:16,481   21  =>  13   		Training 486 pattern with 67.08% 	Forward time: 	 0.15 sec
2023-03-30 17:11:16,481 			Loss:    3.927e-02    			Backward time: 	 0.01 sec 
2023-03-30 17:11:16,701 			Learning rate: weights:   1.000e-03    
2023-03-30 17:11:16,701 			Last test performance: 69.52%
2023-03-30 17:11:16,701 ----------------
2023-03-30 17:11:16,948   21  =>  14   		Training 486 pattern with 66.04% 	Forward time: 	 0.23 sec
2023-03-30 17:11:16,948 			Loss:    4.561e-02    			Backward time: 	 0.01 sec 
2023-03-30 17:11:17,160 			Learning rate: weights:   1.000e-03    
2023-03-30 17:11:17,160 			Last test performance: 69.52%
2023-03-30 17:11:17,160 ----------------
2023-03-30 17:11:17,390   21  =>  15   		Training 486 pattern with 69.38% 	Forward time: 	 0.21 sec
2023-03-30 17:11:17,390 			Loss:    3.509e-02    			Backward time: 	 0.01 sec 
2023-03-30 17:11:17,526 			Learning rate: weights:   1.000e-03    
2023-03-30 17:11:17,526 			Last test performance: 69.52%
2023-03-30 17:11:17,526 ----------------
2023-03-30 17:11:17,815   21  =>  16   		Training 486 pattern with 67.50% 	Forward time: 	 0.26 sec
2023-03-30 17:11:17,815 			Loss:    3.764e-02    			Backward time: 	 0.02 sec 
2023-03-30 17:11:17,891 			Learning rate: weights:   1.000e-03    
2023-03-30 17:11:17,891 			Last test performance: 69.52%
2023-03-30 17:11:17,891 ----------------
2023-03-30 17:11:18,120   21  =>  17   		Training 486 pattern with 67.71% 	Forward time: 	 0.20 sec
2023-03-30 17:11:18,120 			Loss:    3.935e-02    			Backward time: 	 0.02 sec 
2023-03-30 17:11:18,248 			Learning rate: weights:   1.000e-03    
2023-03-30 17:11:18,248 			Last test performance: 69.52%
2023-03-30 17:11:18,249 ----------------
2023-03-30 17:11:18,479   21  =>  18   		Training 486 pattern with 66.67% 	Forward time: 	 0.20 sec
2023-03-30 17:11:18,479 			Loss:    4.164e-02    			Backward time: 	 0.02 sec 
2023-03-30 17:11:18,602 			Learning rate: weights:   1.000e-03    
2023-03-30 17:11:18,603 			Last test performance: 69.52%
2023-03-30 17:11:18,603 ----------------
2023-03-30 17:11:18,815   21  =>  19   		Training 486 pattern with 68.75% 	Forward time: 	 0.20 sec
2023-03-30 17:11:18,815 			Loss:    4.039e-02    			Backward time: 	 0.01 sec 
2023-03-30 17:11:18,924 			Learning rate: weights:   1.000e-03    
2023-03-30 17:11:18,924 			Last test performance: 69.52%
2023-03-30 17:11:18,924 ----------------
2023-03-30 17:11:19,183   21  =>  20   		Training 486 pattern with 67.29% 	Forward time: 	 0.24 sec
2023-03-30 17:11:19,183 			Loss:    3.665e-02    			Backward time: 	 0.01 sec 
2023-03-30 17:11:19,310 			Learning rate: weights:   1.000e-03    
2023-03-30 17:11:19,310 			Last test performance: 69.52%
2023-03-30 17:11:19,310 ----------------
2023-03-30 17:11:19,562   21  =>  21   		Training 486 pattern with 64.38% 	Forward time: 	 0.23 sec
2023-03-30 17:11:19,562 			Loss:    4.429e-02    			Backward time: 	 0.01 sec 
2023-03-30 17:11:19,614 			Learning rate: weights:   1.000e-03    
2023-03-30 17:11:19,614 			Last test performance: 69.52%
2023-03-30 17:11:19,614 ----------------
2023-03-30 17:11:19,884   21  =>  22   		Training 486 pattern with 67.08% 	Forward time: 	 0.25 sec
2023-03-30 17:11:19,884 			Loss:    4.098e-02    			Backward time: 	 0.01 sec 
2023-03-30 17:11:19,939 			Learning rate: weights:   1.000e-03    
2023-03-30 17:11:19,939 			Last test performance: 69.52%
2023-03-30 17:11:19,939 ----------------
2023-03-30 17:11:20,146   21  =>  23   		Training 486 pattern with 65.42% 	Forward time: 	 0.19 sec
2023-03-30 17:11:20,146 			Loss:    4.106e-02    			Backward time: 	 0.01 sec 
2023-03-30 17:11:20,239 			Learning rate: weights:   1.000e-03    
2023-03-30 17:11:20,239 			Last test performance: 69.52%
2023-03-30 17:11:20,239 ----------------
2023-03-30 17:11:20,440   21  =>  24   		Training 486 pattern with 70.21% 	Forward time: 	 0.18 sec
2023-03-30 17:11:20,440 			Loss:    3.730e-02    			Backward time: 	 0.01 sec 
2023-03-30 17:11:20,587 			Learning rate: weights:   1.000e-03    
2023-03-30 17:11:20,587 			Last test performance: 69.52%
2023-03-30 17:11:20,588 ----------------
2023-03-30 17:11:20,797   21  =>  25   		Training 486 pattern with 68.33% 	Forward time: 	 0.19 sec
2023-03-30 17:11:20,797 			Loss:    3.747e-02    			Backward time: 	 0.01 sec 
2023-03-30 17:11:20,926 			Learning rate: weights:   1.000e-03    
2023-03-30 17:11:20,926 			Last test performance: 69.52%
2023-03-30 17:11:20,926 ----------------
2023-03-30 17:11:21,195   21  =>  26   		Training 486 pattern with 67.71% 	Forward time: 	 0.25 sec
2023-03-30 17:11:21,196 			Loss:    3.960e-02    			Backward time: 	 0.01 sec 
2023-03-30 17:11:21,339 			Learning rate: weights:   1.000e-03    
2023-03-30 17:11:21,339 			Last test performance: 69.52%
2023-03-30 17:11:21,339 ----------------
2023-03-30 17:11:21,595   21  =>  27   		Training 486 pattern with 68.75% 	Forward time: 	 0.23 sec
2023-03-30 17:11:21,595 			Loss:    3.896e-02    			Backward time: 	 0.02 sec 
2023-03-30 17:11:21,742 			Learning rate: weights:   1.000e-03    
2023-03-30 17:11:21,742 			Last test performance: 69.52%
2023-03-30 17:11:21,742 ----------------
2023-03-30 17:11:21,939   21  =>  28   		Training 486 pattern with 67.71% 	Forward time: 	 0.18 sec
2023-03-30 17:11:21,939 			Loss:    3.935e-02    			Backward time: 	 0.01 sec 
2023-03-30 17:11:22,000 			Learning rate: weights:   1.000e-03    
2023-03-30 17:11:22,000 			Last test performance: 69.52%
2023-03-30 17:11:22,000 ----------------
2023-03-30 17:11:22,206   21  =>  29   		Training 486 pattern with 67.29% 	Forward time: 	 0.19 sec
2023-03-30 17:11:22,206 			Loss:    3.869e-02    			Backward time: 	 0.01 sec 
2023-03-30 17:11:22,349 			Learning rate: weights:   1.000e-03    
2023-03-30 17:11:22,349 			Last test performance: 69.52%
2023-03-30 17:11:22,349 ----------------
2023-03-30 17:11:22,547   21  =>  30   		Training 486 pattern with 66.46% 	Forward time: 	 0.18 sec
2023-03-30 17:11:22,547 			Loss:    3.780e-02    			Backward time: 	 0.01 sec 
2023-03-30 17:11:22,705 			Learning rate: weights:   1.000e-03    
2023-03-30 17:11:22,705 			Last test performance: 69.52%
2023-03-30 17:11:22,705 ----------------
2023-03-30 17:11:22,917   21  =>  31   		Training 486 pattern with 68.33% 	Forward time: 	 0.19 sec
2023-03-30 17:11:22,917 			Loss:    3.892e-02    			Backward time: 	 0.01 sec 
2023-03-30 17:11:23,072 			Learning rate: weights:   1.000e-03    
2023-03-30 17:11:23,072 			Last test performance: 69.52%
2023-03-30 17:11:23,072 ----------------
2023-03-30 17:11:23,295   21  =>  32   		Training 486 pattern with 67.08% 	Forward time: 	 0.21 sec
2023-03-30 17:11:23,296 			Loss:    3.911e-02    			Backward time: 	 0.01 sec 
2023-03-30 17:11:23,431 			Learning rate: weights:   1.000e-03    
2023-03-30 17:11:23,431 			Last test performance: 69.52%
2023-03-30 17:11:23,431 ----------------
2023-03-30 17:11:23,642   21  =>  33   		Training 486 pattern with 68.96% 	Forward time: 	 0.19 sec
2023-03-30 17:11:23,643 			Loss:    3.963e-02    			Backward time: 	 0.01 sec 
2023-03-30 17:11:23,758 			Learning rate: weights:   1.000e-03    
2023-03-30 17:11:23,758 			Last test performance: 69.52%
2023-03-30 17:11:23,758 ----------------
2023-03-30 17:11:23,962   21  =>  34   		Training 486 pattern with 64.79% 	Forward time: 	 0.19 sec
2023-03-30 17:11:23,962 			Loss:    3.852e-02    			Backward time: 	 0.01 sec 
2023-03-30 17:11:24,248 			Learning rate: weights:   1.000e-03    
2023-03-30 17:11:24,248 			Last test performance: 69.52%
2023-03-30 17:11:24,248 ----------------
2023-03-30 17:11:24,510   21  =>  35   		Training 486 pattern with 70.62% 	Forward time: 	 0.24 sec
2023-03-30 17:11:24,510 			Loss:    3.740e-02    			Backward time: 	 0.01 sec 
2023-03-30 17:11:24,552 			Learning rate: weights:   1.000e-03    
2023-03-30 17:11:24,552 			Last test performance: 69.52%
2023-03-30 17:11:24,552 ----------------
2023-03-30 17:11:24,794   21  =>  36   		Training 486 pattern with 70.21% 	Forward time: 	 0.22 sec
2023-03-30 17:11:24,794 			Loss:    3.738e-02    			Backward time: 	 0.01 sec 
2023-03-30 17:11:24,904 			Learning rate: weights:   1.000e-03    
2023-03-30 17:11:24,904 			Last test performance: 69.52%
2023-03-30 17:11:24,904 ----------------
2023-03-30 17:11:25,113   21  =>  37   		Training 486 pattern with 68.54% 	Forward time: 	 0.19 sec
2023-03-30 17:11:25,113 			Loss:    3.796e-02    			Backward time: 	 0.01 sec 
2023-03-30 17:11:25,232 			Learning rate: weights:   1.000e-03    
2023-03-30 17:11:25,232 			Last test performance: 69.52%
2023-03-30 17:11:25,232 ----------------
2023-03-30 17:11:25,447   21  =>  38   		Training 486 pattern with 65.83% 	Forward time: 	 0.19 sec
2023-03-30 17:11:25,447 			Loss:    3.821e-02    			Backward time: 	 0.02 sec 
2023-03-30 17:11:25,510 			Learning rate: weights:   1.000e-03    
2023-03-30 17:11:25,511 			Last test performance: 69.52%
2023-03-30 17:11:25,511 ----------------
2023-03-30 17:11:25,742   21  =>  39   		Training 486 pattern with 69.58% 	Forward time: 	 0.20 sec
2023-03-30 17:11:25,742 			Loss:    3.376e-02    			Backward time: 	 0.02 sec 
2023-03-30 17:11:25,818 			Learning rate: weights:   1.000e-03    
2023-03-30 17:11:25,818 			Last test performance: 69.52%
2023-03-30 17:11:25,818 ----------------
2023-03-30 17:11:26,092   21  =>  40   		Training 486 pattern with 68.54% 	Forward time: 	 0.26 sec
2023-03-30 17:11:26,093 			Loss:    3.820e-02    			Backward time: 	 0.01 sec 
2023-03-30 17:11:26,130 			Learning rate: weights:   1.000e-03    
2023-03-30 17:11:26,130 			Last test performance: 69.52%
2023-03-30 17:11:26,130 ----------------
2023-03-30 17:11:26,350   21  =>  41   		Training 486 pattern with 68.12% 	Forward time: 	 0.20 sec
2023-03-30 17:11:26,350 			Loss:    3.822e-02    			Backward time: 	 0.01 sec 
2023-03-30 17:11:26,406 			Learning rate: weights:   1.000e-03    
2023-03-30 17:11:26,406 			Last test performance: 69.52%
2023-03-30 17:11:26,406 ----------------
2023-03-30 17:11:26,600   21  =>  42   		Training 486 pattern with 71.46% 	Forward time: 	 0.18 sec
2023-03-30 17:11:26,600 			Loss:    3.495e-02    			Backward time: 	 0.01 sec 
2023-03-30 17:11:26,742 			Learning rate: weights:   1.000e-03    
2023-03-30 17:11:26,742 			Last test performance: 69.52%
2023-03-30 17:11:26,742 ----------------
2023-03-30 17:11:26,954   21  =>  43   		Training 486 pattern with 68.33% 	Forward time: 	 0.19 sec
2023-03-30 17:11:26,954 			Loss:    3.722e-02    			Backward time: 	 0.01 sec 
2023-03-30 17:11:27,065 			Learning rate: weights:   1.000e-03    
2023-03-30 17:11:27,065 			Last test performance: 69.52%
2023-03-30 17:11:27,066 ----------------
2023-03-30 17:11:27,327   21  =>  44   		Training 486 pattern with 70.62% 	Forward time: 	 0.24 sec
2023-03-30 17:11:27,328 			Loss:    3.688e-02    			Backward time: 	 0.01 sec 
2023-03-30 17:11:27,461 			Learning rate: weights:   1.000e-03    
2023-03-30 17:11:27,461 			Last test performance: 69.52%
2023-03-30 17:11:27,461 ----------------
2023-03-30 17:11:27,688   21  =>  45   		Training 486 pattern with 67.92% 	Forward time: 	 0.20 sec
2023-03-30 17:11:27,688 			Loss:    3.811e-02    			Backward time: 	 0.02 sec 
2023-03-30 17:11:27,813 			Learning rate: weights:   1.000e-03    
2023-03-30 17:11:27,813 			Last test performance: 69.52%
2023-03-30 17:11:27,813 ----------------
2023-03-30 17:11:28,089   21  =>  46   		Training 486 pattern with 65.62% 	Forward time: 	 0.26 sec
2023-03-30 17:11:28,089 			Loss:    4.192e-02    			Backward time: 	 0.01 sec 
2023-03-30 17:11:28,238 			Learning rate: weights:   1.000e-03    
2023-03-30 17:11:28,238 			Last test performance: 69.52%
2023-03-30 17:11:28,238 ----------------
2023-03-30 17:11:28,442   21  =>  47   		Training 486 pattern with 65.83% 	Forward time: 	 0.19 sec
2023-03-30 17:11:28,442 			Loss:    3.794e-02    			Backward time: 	 0.01 sec 
2023-03-30 17:11:28,553 			Learning rate: weights:   1.000e-03    
2023-03-30 17:11:28,553 			Last test performance: 69.52%
2023-03-30 17:11:28,553 ----------------
2023-03-30 17:11:28,736   21  =>  48   		Training 486 pattern with 67.29% 	Forward time: 	 0.17 sec
2023-03-30 17:11:28,736 			Loss:    4.048e-02    			Backward time: 	 0.01 sec 
2023-03-30 17:11:28,865 			Learning rate: weights:   1.000e-03    
2023-03-30 17:11:28,866 			Last test performance: 69.52%
2023-03-30 17:11:28,866 ----------------
2023-03-30 17:11:29,089   21  =>  49   		Training 486 pattern with 68.54% 	Forward time: 	 0.21 sec
2023-03-30 17:11:29,089 			Loss:    3.873e-02    			Backward time: 	 0.01 sec 
2023-03-30 17:11:29,206 			Learning rate: weights:   1.000e-03    
2023-03-30 17:11:29,206 			Last test performance: 69.52%
2023-03-30 17:11:29,206 ----------------
2023-03-30 17:11:29,397   21  =>  50   		Training 486 pattern with 68.96% 	Forward time: 	 0.17 sec
2023-03-30 17:11:29,397 			Loss:    3.833e-02    			Backward time: 	 0.02 sec 
2023-03-30 17:11:29,437 			Learning rate: weights:   1.000e-03    
2023-03-30 17:11:29,437 			Last test performance: 69.52%
2023-03-30 17:11:29,437 ----------------
2023-03-30 17:11:29,709   21  =>  51   		Training 486 pattern with 68.12% 	Forward time: 	 0.25 sec
2023-03-30 17:11:29,709 			Loss:    3.716e-02    			Backward time: 	 0.01 sec 
2023-03-30 17:11:29,804 			Learning rate: weights:   1.000e-03    
2023-03-30 17:11:29,804 			Last test performance: 69.52%
2023-03-30 17:11:29,805 ----------------
2023-03-30 17:11:30,010   21  =>  52   		Training 486 pattern with 70.21% 	Forward time: 	 0.19 sec
2023-03-30 17:11:30,010 			Loss:    3.576e-02    			Backward time: 	 0.01 sec 
2023-03-30 17:11:30,065 			Learning rate: weights:   1.000e-03    
2023-03-30 17:11:30,065 			Last test performance: 69.52%
2023-03-30 17:11:30,065 ----------------
2023-03-30 17:11:30,320   21  =>  53   		Training 486 pattern with 70.83% 	Forward time: 	 0.24 sec
2023-03-30 17:11:30,320 			Loss:    3.519e-02    			Backward time: 	 0.01 sec 
2023-03-30 17:11:30,454 			Learning rate: weights:   1.000e-03    
2023-03-30 17:11:30,454 			Last test performance: 69.52%
2023-03-30 17:11:30,454 ----------------
2023-03-30 17:11:30,677   21  =>  54   		Training 486 pattern with 67.92% 	Forward time: 	 0.19 sec
2023-03-30 17:11:30,677 			Loss:    3.625e-02    			Backward time: 	 0.02 sec 
2023-03-30 17:11:30,787 			Learning rate: weights:   1.000e-03    
2023-03-30 17:11:30,787 			Last test performance: 69.52%
2023-03-30 17:11:30,787 ----------------
2023-03-30 17:11:30,988   21  =>  55   		Training 486 pattern with 68.96% 	Forward time: 	 0.18 sec
2023-03-30 17:11:30,988 			Loss:    3.868e-02    			Backward time: 	 0.01 sec 
2023-03-30 17:11:31,097 			Learning rate: weights:   1.000e-03    
2023-03-30 17:11:31,097 			Last test performance: 69.52%
2023-03-30 17:11:31,097 ----------------
2023-03-30 17:11:31,298   21  =>  56   		Training 486 pattern with 72.92% 	Forward time: 	 0.18 sec
2023-03-30 17:11:31,298 			Loss:    3.415e-02    			Backward time: 	 0.01 sec 
2023-03-30 17:11:31,405 			Learning rate: weights:   1.000e-03    
2023-03-30 17:11:31,405 			Last test performance: 69.52%
2023-03-30 17:11:31,405 ----------------
2023-03-30 17:11:31,613   21  =>  57   		Training 486 pattern with 73.75% 	Forward time: 	 0.19 sec
2023-03-30 17:11:31,613 			Loss:    3.388e-02    			Backward time: 	 0.01 sec 
2023-03-30 17:11:31,751 			Learning rate: weights:   1.000e-03    
2023-03-30 17:11:31,751 			Last test performance: 69.52%
2023-03-30 17:11:31,751 ----------------
2023-03-30 17:11:31,972   21  =>  58   		Training 486 pattern with 68.54% 	Forward time: 	 0.20 sec
2023-03-30 17:11:31,972 			Loss:    3.802e-02    			Backward time: 	 0.01 sec 
2023-03-30 17:11:32,019 			Learning rate: weights:   1.000e-03    
2023-03-30 17:11:32,019 			Last test performance: 69.52%
2023-03-30 17:11:32,019 ----------------
2023-03-30 17:11:32,303   21  =>  59   		Training 486 pattern with 67.08% 	Forward time: 	 0.27 sec
2023-03-30 17:11:32,303 			Loss:    3.971e-02    			Backward time: 	 0.01 sec 
2023-03-30 17:11:32,437 			Learning rate: weights:   1.000e-03    
2023-03-30 17:11:32,437 			Last test performance: 69.52%
2023-03-30 17:11:32,437 ----------------
2023-03-30 17:11:32,685   21  =>  60   		Training 486 pattern with 65.62% 	Forward time: 	 0.22 sec
2023-03-30 17:11:32,685 			Loss:    4.039e-02    			Backward time: 	 0.02 sec 
2023-03-30 17:11:32,725 			Learning rate: weights:   1.000e-03    
2023-03-30 17:11:32,725 			Last test performance: 69.52%
2023-03-30 17:11:32,725 ----------------
2023-03-30 17:11:32,962   21  =>  61   		Training 486 pattern with 67.50% 	Forward time: 	 0.21 sec
2023-03-30 17:11:32,962 			Loss:    3.754e-02    			Backward time: 	 0.02 sec 
2023-03-30 17:11:33,017 			Learning rate: weights:   1.000e-03    
2023-03-30 17:11:33,017 			Last test performance: 69.52%
2023-03-30 17:11:33,017 ----------------
2023-03-30 17:11:33,213   21  =>  62   		Training 486 pattern with 62.92% 	Forward time: 	 0.17 sec
2023-03-30 17:11:33,213 			Loss:    4.222e-02    			Backward time: 	 0.02 sec 
2023-03-30 17:11:33,336 			Learning rate: weights:   1.000e-03    
2023-03-30 17:11:33,336 			Last test performance: 69.52%
2023-03-30 17:11:33,336 ----------------
2023-03-30 17:11:33,501   21  =>  63   		Training 486 pattern with 69.38% 	Forward time: 	 0.15 sec
2023-03-30 17:11:33,502 			Loss:    3.797e-02    			Backward time: 	 0.01 sec 
2023-03-30 17:11:33,655 			Learning rate: weights:   1.000e-03    
2023-03-30 17:11:33,655 			Last test performance: 69.52%
2023-03-30 17:11:33,655 ----------------
2023-03-30 17:11:33,922   21  =>  64   		Training 486 pattern with 67.71% 	Forward time: 	 0.25 sec
2023-03-30 17:11:33,922 			Loss:    3.932e-02    			Backward time: 	 0.01 sec 
2023-03-30 17:11:34,047 			Learning rate: weights:   1.000e-03    
2023-03-30 17:11:34,047 			Last test performance: 69.52%
2023-03-30 17:11:34,047 ----------------
2023-03-30 17:11:34,328   21  =>  65   		Training 486 pattern with 70.21% 	Forward time: 	 0.26 sec
2023-03-30 17:11:34,328 			Loss:    3.734e-02    			Backward time: 	 0.01 sec 
2023-03-30 17:11:34,526 			Learning rate: weights:   1.000e-03    
2023-03-30 17:11:34,526 			Last test performance: 69.52%
2023-03-30 17:11:34,526 ----------------
2023-03-30 17:11:34,741   21  =>  66   		Training 486 pattern with 67.71% 	Forward time: 	 0.20 sec
2023-03-30 17:11:34,741 			Loss:    3.696e-02    			Backward time: 	 0.01 sec 
2023-03-30 17:11:34,863 			Learning rate: weights:   1.000e-03    
2023-03-30 17:11:34,864 			Last test performance: 69.52%
2023-03-30 17:11:34,864 ----------------
2023-03-30 17:11:35,062   21  =>  67   		Training 486 pattern with 65.62% 	Forward time: 	 0.18 sec
2023-03-30 17:11:35,062 			Loss:    4.284e-02    			Backward time: 	 0.01 sec 
2023-03-30 17:11:35,225 			Learning rate: weights:   1.000e-03    
2023-03-30 17:11:35,225 			Last test performance: 69.52%
2023-03-30 17:11:35,225 ----------------
2023-03-30 17:11:35,423   21  =>  68   		Training 486 pattern with 70.62% 	Forward time: 	 0.18 sec
2023-03-30 17:11:35,423 			Loss:    3.642e-02    			Backward time: 	 0.01 sec 
2023-03-30 17:11:35,530 			Learning rate: weights:   1.000e-03    
2023-03-30 17:11:35,531 			Last test performance: 69.52%
2023-03-30 17:11:35,531 ----------------
2023-03-30 17:11:35,779   21  =>  69   		Training 486 pattern with 65.00% 	Forward time: 	 0.22 sec
2023-03-30 17:11:35,779 			Loss:    4.260e-02    			Backward time: 	 0.02 sec 
2023-03-30 17:11:35,942 			Learning rate: weights:   1.000e-03    
2023-03-30 17:11:35,942 			Last test performance: 69.52%
2023-03-30 17:11:35,942 ----------------
2023-03-30 17:11:36,166   21  =>  70   		Training 486 pattern with 62.92% 	Forward time: 	 0.21 sec
2023-03-30 17:11:36,166 			Loss:    3.999e-02    			Backward time: 	 0.01 sec 
2023-03-30 17:11:36,273 			Learning rate: weights:   1.000e-03    
2023-03-30 17:11:36,274 			Last test performance: 69.52%
2023-03-30 17:11:36,274 ----------------
2023-03-30 17:11:36,505   21  =>  71   		Training 486 pattern with 65.42% 	Forward time: 	 0.21 sec
2023-03-30 17:11:36,505 			Loss:    3.889e-02    			Backward time: 	 0.01 sec 
2023-03-30 17:11:36,617 			Learning rate: weights:   1.000e-03    
2023-03-30 17:11:36,617 			Last test performance: 69.52%
2023-03-30 17:11:36,617 ----------------
2023-03-30 17:11:36,866   21  =>  72   		Training 486 pattern with 67.29% 	Forward time: 	 0.23 sec
2023-03-30 17:11:36,866 			Loss:    3.837e-02    			Backward time: 	 0.01 sec 
2023-03-30 17:11:36,922 			Learning rate: weights:   1.000e-03    
2023-03-30 17:11:36,922 			Last test performance: 69.52%
2023-03-30 17:11:36,922 ----------------
2023-03-30 17:11:37,167   21  =>  73   		Training 486 pattern with 69.58% 	Forward time: 	 0.22 sec
2023-03-30 17:11:37,167 			Loss:    3.790e-02    			Backward time: 	 0.01 sec 
2023-03-30 17:11:37,309 			Learning rate: weights:   1.000e-03    
2023-03-30 17:11:37,309 			Last test performance: 69.52%
2023-03-30 17:11:37,310 ----------------
2023-03-30 17:11:37,526   21  =>  74   		Training 486 pattern with 67.92% 	Forward time: 	 0.20 sec
2023-03-30 17:11:37,526 			Loss:    3.707e-02    			Backward time: 	 0.01 sec 
2023-03-30 17:11:37,572 			Learning rate: weights:   1.000e-03    
2023-03-30 17:11:37,572 			Last test performance: 69.52%
2023-03-30 17:11:37,572 ----------------
2023-03-30 17:11:37,791   21  =>  75   		Training 486 pattern with 68.96% 	Forward time: 	 0.20 sec
2023-03-30 17:11:37,791 			Loss:    3.696e-02    			Backward time: 	 0.01 sec 
2023-03-30 17:11:37,909 			Learning rate: weights:   1.000e-03    
2023-03-30 17:11:37,909 			Last test performance: 69.52%
2023-03-30 17:11:37,909 ----------------
2023-03-30 17:11:38,114   21  =>  76   		Training 486 pattern with 71.25% 	Forward time: 	 0.19 sec
2023-03-30 17:11:38,114 			Loss:    3.792e-02    			Backward time: 	 0.01 sec 
2023-03-30 17:11:38,270 			Learning rate: weights:   1.000e-03    
2023-03-30 17:11:38,271 			Last test performance: 69.52%
2023-03-30 17:11:38,271 ----------------
2023-03-30 17:11:38,503   21  =>  77   		Training 486 pattern with 63.75% 	Forward time: 	 0.21 sec
2023-03-30 17:11:38,503 			Loss:    4.161e-02    			Backward time: 	 0.01 sec 
2023-03-30 17:11:38,556 			Learning rate: weights:   1.000e-03    
2023-03-30 17:11:38,556 			Last test performance: 69.52%
2023-03-30 17:11:38,556 ----------------
2023-03-30 17:11:38,757   21  =>  78   		Training 486 pattern with 68.54% 	Forward time: 	 0.18 sec
2023-03-30 17:11:38,757 			Loss:    3.890e-02    			Backward time: 	 0.01 sec 
2023-03-30 17:11:38,875 			Learning rate: weights:   1.000e-03    
2023-03-30 17:11:38,875 			Last test performance: 69.52%
2023-03-30 17:11:38,875 ----------------
2023-03-30 17:11:39,140   21  =>  79   		Training 486 pattern with 69.38% 	Forward time: 	 0.25 sec
2023-03-30 17:11:39,140 			Loss:    3.536e-02    			Backward time: 	 0.01 sec 
2023-03-30 17:11:39,260 			Learning rate: weights:   1.000e-03    
2023-03-30 17:11:39,260 			Last test performance: 69.52%
2023-03-30 17:11:39,260 ----------------
2023-03-30 17:11:39,487   21  =>  80   		Training 486 pattern with 66.46% 	Forward time: 	 0.21 sec
2023-03-30 17:11:39,487 			Loss:    3.910e-02    			Backward time: 	 0.01 sec 
2023-03-30 17:11:39,541 			Learning rate: weights:   1.000e-03    
2023-03-30 17:11:39,541 			Last test performance: 69.52%
2023-03-30 17:11:39,541 ----------------
2023-03-30 17:11:39,770   21  =>  81   		Training 486 pattern with 67.71% 	Forward time: 	 0.20 sec
2023-03-30 17:11:39,770 			Loss:    3.991e-02    			Backward time: 	 0.02 sec 
2023-03-30 17:11:39,891 			Learning rate: weights:   1.000e-03    
2023-03-30 17:11:39,891 			Last test performance: 69.52%
2023-03-30 17:11:39,891 ----------------
2023-03-30 17:11:40,125   21  =>  82   		Training 486 pattern with 63.12% 	Forward time: 	 0.20 sec
2023-03-30 17:11:40,125 			Loss:    4.165e-02    			Backward time: 	 0.02 sec 
2023-03-30 17:11:40,256 			Learning rate: weights:   1.000e-03    
2023-03-30 17:11:40,256 			Last test performance: 69.52%
2023-03-30 17:11:40,256 ----------------
2023-03-30 17:11:40,462   21  =>  83   		Training 486 pattern with 68.54% 	Forward time: 	 0.19 sec
2023-03-30 17:11:40,462 			Loss:    3.677e-02    			Backward time: 	 0.01 sec 
2023-03-30 17:11:40,600 			Learning rate: weights:   1.000e-03    
2023-03-30 17:11:40,601 			Last test performance: 69.52%
2023-03-30 17:11:40,601 ----------------
2023-03-30 17:11:40,818   21  =>  84   		Training 486 pattern with 66.67% 	Forward time: 	 0.20 sec
2023-03-30 17:11:40,818 			Loss:    3.797e-02    			Backward time: 	 0.01 sec 
2023-03-30 17:11:40,988 			Learning rate: weights:   1.000e-03    
2023-03-30 17:11:40,988 			Last test performance: 69.52%
2023-03-30 17:11:40,988 ----------------
2023-03-30 17:11:41,195   21  =>  85   		Training 486 pattern with 62.50% 	Forward time: 	 0.19 sec
2023-03-30 17:11:41,195 			Loss:    4.080e-02    			Backward time: 	 0.01 sec 
2023-03-30 17:11:41,311 			Learning rate: weights:   1.000e-03    
2023-03-30 17:11:41,311 			Last test performance: 69.52%
2023-03-30 17:11:41,311 ----------------
2023-03-30 17:11:41,490   21  =>  86   		Training 486 pattern with 67.08% 	Forward time: 	 0.16 sec
2023-03-30 17:11:41,490 			Loss:    3.934e-02    			Backward time: 	 0.02 sec 
2023-03-30 17:11:41,630 			Learning rate: weights:   1.000e-03    
2023-03-30 17:11:41,630 			Last test performance: 69.52%
2023-03-30 17:11:41,631 ----------------
2023-03-30 17:11:41,840   21  =>  87   		Training 486 pattern with 64.79% 	Forward time: 	 0.19 sec
2023-03-30 17:11:41,840 			Loss:    4.038e-02    			Backward time: 	 0.01 sec 
2023-03-30 17:11:41,896 			Learning rate: weights:   1.000e-03    
2023-03-30 17:11:41,896 			Last test performance: 69.52%
2023-03-30 17:11:41,896 ----------------
2023-03-30 17:11:42,096   21  =>  88   		Training 486 pattern with 70.83% 	Forward time: 	 0.18 sec
2023-03-30 17:11:42,096 			Loss:    3.599e-02    			Backward time: 	 0.01 sec 
2023-03-30 17:11:42,146 			Learning rate: weights:   1.000e-03    
2023-03-30 17:11:42,146 			Last test performance: 69.52%
2023-03-30 17:11:42,146 ----------------
2023-03-30 17:11:42,366   21  =>  89   		Training 486 pattern with 71.25% 	Forward time: 	 0.20 sec
2023-03-30 17:11:42,366 			Loss:    3.569e-02    			Backward time: 	 0.01 sec 
2023-03-30 17:11:42,481 			Learning rate: weights:   1.000e-03    
2023-03-30 17:11:42,481 			Last test performance: 69.52%
2023-03-30 17:11:42,481 ----------------
2023-03-30 17:11:42,725   21  =>  90   		Training 486 pattern with 68.12% 	Forward time: 	 0.22 sec
2023-03-30 17:11:42,726 			Loss:    3.724e-02    			Backward time: 	 0.01 sec 
2023-03-30 17:11:42,767 			Learning rate: weights:   1.000e-03    
2023-03-30 17:11:42,767 			Last test performance: 69.52%
2023-03-30 17:11:42,767 ----------------
2023-03-30 17:11:43,037   21  =>  91   		Training 486 pattern with 67.92% 	Forward time: 	 0.24 sec
2023-03-30 17:11:43,037 			Loss:    3.848e-02    			Backward time: 	 0.02 sec 
2023-03-30 17:11:43,193 			Learning rate: weights:   1.000e-03    
2023-03-30 17:11:43,194 			Last test performance: 69.52%
2023-03-30 17:11:43,194 ----------------
2023-03-30 17:11:43,470   21  =>  92   		Training 486 pattern with 66.25% 	Forward time: 	 0.26 sec
2023-03-30 17:11:43,470 			Loss:    4.115e-02    			Backward time: 	 0.01 sec 
2023-03-30 17:11:43,618 			Learning rate: weights:   1.000e-03    
2023-03-30 17:11:43,618 			Last test performance: 69.52%
2023-03-30 17:11:43,618 ----------------
2023-03-30 17:11:43,820   21  =>  93   		Training 486 pattern with 68.33% 	Forward time: 	 0.18 sec
2023-03-30 17:11:43,820 			Loss:    3.878e-02    			Backward time: 	 0.01 sec 
2023-03-30 17:11:43,958 			Learning rate: weights:   1.000e-03    
2023-03-30 17:11:43,958 			Last test performance: 69.52%
2023-03-30 17:11:43,958 ----------------
2023-03-30 17:11:44,175   21  =>  94   		Training 486 pattern with 66.46% 	Forward time: 	 0.19 sec
2023-03-30 17:11:44,175 			Loss:    4.049e-02    			Backward time: 	 0.02 sec 
2023-03-30 17:11:44,234 			Learning rate: weights:   1.000e-03    
2023-03-30 17:11:44,234 			Last test performance: 69.52%
2023-03-30 17:11:44,234 ----------------
2023-03-30 17:11:44,422   21  =>  95   		Training 486 pattern with 67.92% 	Forward time: 	 0.16 sec
2023-03-30 17:11:44,422 			Loss:    4.003e-02    			Backward time: 	 0.03 sec 
2023-03-30 17:11:44,609 			Learning rate: weights:   1.000e-03    
2023-03-30 17:11:44,609 			Last test performance: 69.52%
2023-03-30 17:11:44,609 ----------------
2023-03-30 17:11:44,814   21  =>  96   		Training 486 pattern with 68.54% 	Forward time: 	 0.19 sec
2023-03-30 17:11:44,814 			Loss:    3.909e-02    			Backward time: 	 0.01 sec 
2023-03-30 17:11:44,961 			Learning rate: weights:   1.000e-03    
2023-03-30 17:11:44,961 			Last test performance: 69.52%
2023-03-30 17:11:44,961 ----------------
2023-03-30 17:11:45,161   21  =>  97   		Training 486 pattern with 68.54% 	Forward time: 	 0.18 sec
2023-03-30 17:11:45,161 			Loss:    3.688e-02    			Backward time: 	 0.01 sec 
2023-03-30 17:11:45,300 			Learning rate: weights:   1.000e-03    
2023-03-30 17:11:45,300 			Last test performance: 69.52%
2023-03-30 17:11:45,300 ----------------
2023-03-30 17:11:45,503   21  =>  98   		Training 486 pattern with 67.71% 	Forward time: 	 0.19 sec
2023-03-30 17:11:45,503 			Loss:    3.484e-02    			Backward time: 	 0.01 sec 
2023-03-30 17:11:45,562 			Learning rate: weights:   1.000e-03    
2023-03-30 17:11:45,562 			Last test performance: 69.52%
2023-03-30 17:11:45,562 ----------------
2023-03-30 17:11:45,804   21  =>  99   		Training 486 pattern with 64.79% 	Forward time: 	 0.22 sec
2023-03-30 17:11:45,805 			Loss:    4.285e-02    			Backward time: 	 0.01 sec 
2023-03-30 17:11:45,914 			Learning rate: weights:   1.000e-03    
2023-03-30 17:11:45,914 			Last test performance: 69.52%
2023-03-30 17:11:45,914 ----------------
2023-03-30 17:11:46,143   21  => 100   		Training 486 pattern with 67.29% 	Forward time: 	 0.21 sec
2023-03-30 17:11:46,143 			Loss:    4.084e-02    			Backward time: 	 0.01 sec 
2023-03-30 17:11:46,280 			Learning rate: weights:   1.000e-03    
2023-03-30 17:11:46,280 			Last test performance: 69.52%
2023-03-30 17:11:46,280 ----------------
2023-03-30 17:11:46,556   21  => 101   		Training 486 pattern with 70.83% 	Forward time: 	 0.26 sec
2023-03-30 17:11:46,556 			Loss:    3.803e-02    			Backward time: 	 0.01 sec 
2023-03-30 17:11:46,691 			Learning rate: weights:   1.000e-03    
2023-03-30 17:11:46,692 			Last test performance: 69.52%
2023-03-30 17:11:46,692 ----------------
2023-03-30 17:11:46,891   21  => 102   		Training 486 pattern with 64.58% 	Forward time: 	 0.18 sec
2023-03-30 17:11:46,891 			Loss:    4.052e-02    			Backward time: 	 0.01 sec 
2023-03-30 17:11:46,951 			Learning rate: weights:   1.000e-03    
2023-03-30 17:11:46,951 			Last test performance: 69.52%
2023-03-30 17:11:46,951 ----------------
2023-03-30 17:11:47,190   21  => 103   		Training 486 pattern with 68.12% 	Forward time: 	 0.22 sec
2023-03-30 17:11:47,190 			Loss:    3.857e-02    			Backward time: 	 0.01 sec 
2023-03-30 17:11:47,302 			Learning rate: weights:   1.000e-03    
2023-03-30 17:11:47,302 			Last test performance: 69.52%
2023-03-30 17:11:47,303 ----------------
2023-03-30 17:11:47,423 
2023-03-30 17:11:47,423 Testing:
2023-03-30 17:11:47,427 		24 of 10000 with 79.17% 	 Time used:  0.00 sec
2023-03-30 17:11:47,432 		48 of 10000 with 70.83% 	 Time used:  0.00 sec
2023-03-30 17:11:47,436 		72 of 10000 with 65.28% 	 Time used:  0.00 sec
2023-03-30 17:11:47,438 		96 of 10000 with 67.71% 	 Time used:  0.00 sec
2023-03-30 17:11:47,441 		120 of 10000 with 68.33% 	 Time used:  0.00 sec
2023-03-30 17:11:47,443 		144 of 10000 with 68.75% 	 Time used:  0.00 sec
2023-03-30 17:11:47,445 		168 of 10000 with 70.83% 	 Time used:  0.00 sec
2023-03-30 17:11:47,447 		192 of 10000 with 69.79% 	 Time used:  0.00 sec
2023-03-30 17:11:47,450 		216 of 10000 with 69.44% 	 Time used:  0.00 sec
2023-03-30 17:11:47,452 		240 of 10000 with 69.17% 	 Time used:  0.00 sec
2023-03-30 17:11:47,454 		264 of 10000 with 68.94% 	 Time used:  0.00 sec
2023-03-30 17:11:47,456 		288 of 10000 with 67.36% 	 Time used:  0.00 sec
2023-03-30 17:11:47,458 		312 of 10000 with 67.63% 	 Time used:  0.00 sec
2023-03-30 17:11:47,461 		336 of 10000 with 67.86% 	 Time used:  0.00 sec
2023-03-30 17:11:47,463 		360 of 10000 with 68.06% 	 Time used:  0.00 sec
2023-03-30 17:11:47,465 		384 of 10000 with 68.23% 	 Time used:  0.00 sec
2023-03-30 17:11:47,467 		408 of 10000 with 68.14% 	 Time used:  0.00 sec
2023-03-30 17:11:47,470 		432 of 10000 with 68.29% 	 Time used:  0.00 sec
2023-03-30 17:11:47,472 		456 of 10000 with 68.20% 	 Time used:  0.00 sec
2023-03-30 17:11:47,474 		480 of 10000 with 67.92% 	 Time used:  0.00 sec
2023-03-30 17:11:47,476 		504 of 10000 with 68.65% 	 Time used:  0.00 sec
2023-03-30 17:11:47,478 		528 of 10000 with 69.13% 	 Time used:  0.00 sec
2023-03-30 17:11:47,481 		552 of 10000 with 69.20% 	 Time used:  0.00 sec
2023-03-30 17:11:47,483 		576 of 10000 with 69.62% 	 Time used:  0.00 sec
2023-03-30 17:11:47,485 		600 of 10000 with 70.33% 	 Time used:  0.00 sec
2023-03-30 17:11:47,487 		624 of 10000 with 70.67% 	 Time used:  0.00 sec
2023-03-30 17:11:47,490 		648 of 10000 with 70.52% 	 Time used:  0.00 sec
2023-03-30 17:11:47,492 		672 of 10000 with 70.09% 	 Time used:  0.00 sec
2023-03-30 17:11:47,494 		696 of 10000 with 69.54% 	 Time used:  0.00 sec
2023-03-30 17:11:47,496 		720 of 10000 with 69.58% 	 Time used:  0.00 sec
2023-03-30 17:11:47,498 		744 of 10000 with 69.49% 	 Time used:  0.00 sec
2023-03-30 17:11:47,501 		768 of 10000 with 69.40% 	 Time used:  0.00 sec
2023-03-30 17:11:47,503 		792 of 10000 with 69.32% 	 Time used:  0.00 sec
2023-03-30 17:11:47,505 		816 of 10000 with 69.36% 	 Time used:  0.00 sec
2023-03-30 17:11:47,507 		840 of 10000 with 69.52% 	 Time used:  0.00 sec
2023-03-30 17:11:47,509 		864 of 10000 with 69.21% 	 Time used:  0.00 sec
2023-03-30 17:11:47,512 		888 of 10000 with 69.48% 	 Time used:  0.00 sec
2023-03-30 17:11:47,514 		912 of 10000 with 69.85% 	 Time used:  0.00 sec
2023-03-30 17:11:47,516 		936 of 10000 with 69.76% 	 Time used:  0.00 sec
2023-03-30 17:11:47,518 		960 of 10000 with 70.10% 	 Time used:  0.00 sec
2023-03-30 17:11:47,521 		984 of 10000 with 70.22% 	 Time used:  0.00 sec
2023-03-30 17:11:47,523 		1008 of 10000 with 70.34% 	 Time used:  0.00 sec
2023-03-30 17:11:47,525 		1032 of 10000 with 70.64% 	 Time used:  0.00 sec
2023-03-30 17:11:47,527 		1056 of 10000 with 70.36% 	 Time used:  0.00 sec
2023-03-30 17:11:47,529 		1080 of 10000 with 70.46% 	 Time used:  0.00 sec
2023-03-30 17:11:47,532 		1104 of 10000 with 70.74% 	 Time used:  0.00 sec
2023-03-30 17:11:47,534 		1128 of 10000 with 70.66% 	 Time used:  0.00 sec
2023-03-30 17:11:47,536 		1152 of 10000 with 70.40% 	 Time used:  0.00 sec
2023-03-30 17:11:47,538 		1176 of 10000 with 70.66% 	 Time used:  0.00 sec
2023-03-30 17:11:47,540 		1200 of 10000 with 70.58% 	 Time used:  0.00 sec
2023-03-30 17:11:47,543 		1224 of 10000 with 70.51% 	 Time used:  0.00 sec
2023-03-30 17:11:47,545 		1248 of 10000 with 70.59% 	 Time used:  0.00 sec
2023-03-30 17:11:47,547 		1272 of 10000 with 70.44% 	 Time used:  0.00 sec
2023-03-30 17:11:47,549 		1296 of 10000 with 70.22% 	 Time used:  0.00 sec
2023-03-30 17:11:47,552 		1320 of 10000 with 70.23% 	 Time used:  0.00 sec
2023-03-30 17:11:47,554 		1344 of 10000 with 70.01% 	 Time used:  0.00 sec
2023-03-30 17:11:47,556 		1368 of 10000 with 70.18% 	 Time used:  0.00 sec
2023-03-30 17:11:47,558 		1392 of 10000 with 70.04% 	 Time used:  0.00 sec
2023-03-30 17:11:47,560 		1416 of 10000 with 70.20% 	 Time used:  0.00 sec
2023-03-30 17:11:47,563 		1440 of 10000 with 70.14% 	 Time used:  0.00 sec
2023-03-30 17:11:47,565 		1464 of 10000 with 70.22% 	 Time used:  0.00 sec
2023-03-30 17:11:47,567 		1488 of 10000 with 70.03% 	 Time used:  0.00 sec
2023-03-30 17:11:47,569 		1512 of 10000 with 69.84% 	 Time used:  0.00 sec
2023-03-30 17:11:47,572 		1536 of 10000 with 69.92% 	 Time used:  0.00 sec
2023-03-30 17:11:47,574 		1560 of 10000 with 69.81% 	 Time used:  0.00 sec
2023-03-30 17:11:47,576 		1584 of 10000 with 69.70% 	 Time used:  0.00 sec
2023-03-30 17:11:47,578 		1608 of 10000 with 69.47% 	 Time used:  0.00 sec
2023-03-30 17:11:47,580 		1632 of 10000 with 69.67% 	 Time used:  0.00 sec
2023-03-30 17:11:47,583 		1656 of 10000 with 69.81% 	 Time used:  0.00 sec
2023-03-30 17:11:47,585 		1680 of 10000 with 70.12% 	 Time used:  0.00 sec
2023-03-30 17:11:47,587 		1704 of 10000 with 70.07% 	 Time used:  0.00 sec
2023-03-30 17:11:47,589 		1728 of 10000 with 70.02% 	 Time used:  0.00 sec
2023-03-30 17:11:47,591 		1752 of 10000 with 69.98% 	 Time used:  0.00 sec
2023-03-30 17:11:47,594 		1776 of 10000 with 69.93% 	 Time used:  0.00 sec
2023-03-30 17:11:47,596 		1800 of 10000 with 69.83% 	 Time used:  0.00 sec
2023-03-30 17:11:47,598 		1824 of 10000 with 69.85% 	 Time used:  0.00 sec
2023-03-30 17:11:47,600 		1848 of 10000 with 69.86% 	 Time used:  0.00 sec
2023-03-30 17:11:47,603 		1872 of 10000 with 69.98% 	 Time used:  0.00 sec
2023-03-30 17:11:47,605 		1896 of 10000 with 70.09% 	 Time used:  0.00 sec
2023-03-30 17:11:47,607 		1920 of 10000 with 70.31% 	 Time used:  0.00 sec
2023-03-30 17:11:47,609 		1944 of 10000 with 70.11% 	 Time used:  0.00 sec
2023-03-30 17:11:47,611 		1968 of 10000 with 70.33% 	 Time used:  0.00 sec
2023-03-30 17:11:47,614 		1992 of 10000 with 70.33% 	 Time used:  0.00 sec
2023-03-30 17:11:47,616 		2016 of 10000 with 70.19% 	 Time used:  0.00 sec
2023-03-30 17:11:47,618 		2040 of 10000 with 70.20% 	 Time used:  0.00 sec
2023-03-30 17:11:47,620 		2064 of 10000 with 70.16% 	 Time used:  0.00 sec
2023-03-30 17:11:47,623 		2088 of 10000 with 70.02% 	 Time used:  0.00 sec
2023-03-30 17:11:47,625 		2112 of 10000 with 70.17% 	 Time used:  0.00 sec
2023-03-30 17:11:47,627 		2136 of 10000 with 70.13% 	 Time used:  0.00 sec
2023-03-30 17:11:47,629 		2160 of 10000 with 70.23% 	 Time used:  0.00 sec
2023-03-30 17:11:47,631 		2184 of 10000 with 70.19% 	 Time used:  0.00 sec
2023-03-30 17:11:47,634 		2208 of 10000 with 70.15% 	 Time used:  0.00 sec
2023-03-30 17:11:47,636 		2232 of 10000 with 70.16% 	 Time used:  0.00 sec
2023-03-30 17:11:47,638 		2256 of 10000 with 70.08% 	 Time used:  0.00 sec
2023-03-30 17:11:47,640 		2280 of 10000 with 70.26% 	 Time used:  0.00 sec
2023-03-30 17:11:47,643 		2304 of 10000 with 70.14% 	 Time used:  0.00 sec
2023-03-30 17:11:47,645 		2328 of 10000 with 70.15% 	 Time used:  0.00 sec
2023-03-30 17:11:47,647 		2352 of 10000 with 70.28% 	 Time used:  0.00 sec
2023-03-30 17:11:47,649 		2376 of 10000 with 70.29% 	 Time used:  0.00 sec
2023-03-30 17:11:47,651 		2400 of 10000 with 70.25% 	 Time used:  0.00 sec
2023-03-30 17:11:47,654 		2424 of 10000 with 70.26% 	 Time used:  0.00 sec
2023-03-30 17:11:47,656 		2448 of 10000 with 70.26% 	 Time used:  0.00 sec
2023-03-30 17:11:47,658 		2472 of 10000 with 70.35% 	 Time used:  0.00 sec
2023-03-30 17:11:47,660 		2496 of 10000 with 70.35% 	 Time used:  0.00 sec
2023-03-30 17:11:47,663 		2520 of 10000 with 70.32% 	 Time used:  0.00 sec
2023-03-30 17:11:47,665 		2544 of 10000 with 70.13% 	 Time used:  0.00 sec
2023-03-30 17:11:47,667 		2568 of 10000 with 70.17% 	 Time used:  0.00 sec
2023-03-30 17:11:47,669 		2592 of 10000 with 70.06% 	 Time used:  0.00 sec
2023-03-30 17:11:47,671 		2616 of 10000 with 70.03% 	 Time used:  0.00 sec
2023-03-30 17:11:47,674 		2640 of 10000 with 70.04% 	 Time used:  0.00 sec
2023-03-30 17:11:47,676 		2664 of 10000 with 69.93% 	 Time used:  0.00 sec
2023-03-30 17:11:47,678 		2688 of 10000 with 70.01% 	 Time used:  0.00 sec
2023-03-30 17:11:47,680 		2712 of 10000 with 69.95% 	 Time used:  0.00 sec
2023-03-30 17:11:47,683 		2736 of 10000 with 69.96% 	 Time used:  0.00 sec
2023-03-30 17:11:47,685 		2760 of 10000 with 70.04% 	 Time used:  0.00 sec
2023-03-30 17:11:47,687 		2784 of 10000 with 69.94% 	 Time used:  0.00 sec
2023-03-30 17:11:47,689 		2808 of 10000 with 70.09% 	 Time used:  0.00 sec
2023-03-30 17:11:47,691 		2832 of 10000 with 69.99% 	 Time used:  0.00 sec
2023-03-30 17:11:47,694 		2856 of 10000 with 69.96% 	 Time used:  0.00 sec
2023-03-30 17:11:47,696 		2880 of 10000 with 70.07% 	 Time used:  0.00 sec
2023-03-30 17:11:47,698 		2904 of 10000 with 70.11% 	 Time used:  0.00 sec
2023-03-30 17:11:47,700 		2928 of 10000 with 70.12% 	 Time used:  0.00 sec
2023-03-30 17:11:47,702 		2952 of 10000 with 70.19% 	 Time used:  0.00 sec
2023-03-30 17:11:47,705 		2976 of 10000 with 70.16% 	 Time used:  0.00 sec
2023-03-30 17:11:47,707 		3000 of 10000 with 70.07% 	 Time used:  0.00 sec
2023-03-30 17:11:47,709 		3024 of 10000 with 70.11% 	 Time used:  0.00 sec
2023-03-30 17:11:47,711 		3048 of 10000 with 70.11% 	 Time used:  0.00 sec
2023-03-30 17:11:47,714 		3072 of 10000 with 70.15% 	 Time used:  0.00 sec
2023-03-30 17:11:47,716 		3096 of 10000 with 70.19% 	 Time used:  0.00 sec
2023-03-30 17:11:47,718 		3120 of 10000 with 70.16% 	 Time used:  0.00 sec
2023-03-30 17:11:47,720 		3144 of 10000 with 70.17% 	 Time used:  0.00 sec
2023-03-30 17:11:47,722 		3168 of 10000 with 70.14% 	 Time used:  0.00 sec
2023-03-30 17:11:47,725 		3192 of 10000 with 70.08% 	 Time used:  0.00 sec
2023-03-30 17:11:47,727 		3216 of 10000 with 70.02% 	 Time used:  0.00 sec
2023-03-30 17:11:47,729 		3240 of 10000 with 69.94% 	 Time used:  0.00 sec
2023-03-30 17:11:47,731 		3264 of 10000 with 70.01% 	 Time used:  0.00 sec
2023-03-30 17:11:47,734 		3288 of 10000 with 70.01% 	 Time used:  0.00 sec
2023-03-30 17:11:47,736 		3312 of 10000 with 70.02% 	 Time used:  0.00 sec
2023-03-30 17:11:47,738 		3336 of 10000 with 69.93% 	 Time used:  0.00 sec
2023-03-30 17:11:47,740 		3360 of 10000 with 69.79% 	 Time used:  0.00 sec
2023-03-30 17:11:47,742 		3384 of 10000 with 69.77% 	 Time used:  0.00 sec
2023-03-30 17:11:47,745 		3408 of 10000 with 69.87% 	 Time used:  0.00 sec
2023-03-30 17:11:47,747 		3432 of 10000 with 69.81% 	 Time used:  0.00 sec
2023-03-30 17:11:47,749 		3456 of 10000 with 69.79% 	 Time used:  0.00 sec
2023-03-30 17:11:47,751 		3480 of 10000 with 69.89% 	 Time used:  0.00 sec
2023-03-30 17:11:47,753 		3504 of 10000 with 69.75% 	 Time used:  0.00 sec
2023-03-30 17:11:47,756 		3528 of 10000 with 69.61% 	 Time used:  0.00 sec
2023-03-30 17:11:47,758 		3552 of 10000 with 69.76% 	 Time used:  0.00 sec
2023-03-30 17:11:47,760 		3576 of 10000 with 69.80% 	 Time used:  0.00 sec
2023-03-30 17:11:47,762 		3600 of 10000 with 69.86% 	 Time used:  0.00 sec
2023-03-30 17:11:47,765 		3624 of 10000 with 69.78% 	 Time used:  0.00 sec
2023-03-30 17:11:47,767 		3648 of 10000 with 69.76% 	 Time used:  0.00 sec
2023-03-30 17:11:47,769 		3672 of 10000 with 69.83% 	 Time used:  0.00 sec
2023-03-30 17:11:47,771 		3696 of 10000 with 69.81% 	 Time used:  0.00 sec
2023-03-30 17:11:47,773 		3720 of 10000 with 69.70% 	 Time used:  0.00 sec
2023-03-30 17:11:47,776 		3744 of 10000 with 69.76% 	 Time used:  0.00 sec
2023-03-30 17:11:47,778 		3768 of 10000 with 69.77% 	 Time used:  0.00 sec
2023-03-30 17:11:47,780 		3792 of 10000 with 69.73% 	 Time used:  0.00 sec
2023-03-30 17:11:47,782 		3816 of 10000 with 69.73% 	 Time used:  0.00 sec
2023-03-30 17:11:47,784 		3840 of 10000 with 69.77% 	 Time used:  0.00 sec
2023-03-30 17:11:47,787 		3864 of 10000 with 69.82% 	 Time used:  0.00 sec
2023-03-30 17:11:47,789 		3888 of 10000 with 69.78% 	 Time used:  0.00 sec
2023-03-30 17:11:47,791 		3912 of 10000 with 69.68% 	 Time used:  0.00 sec
2023-03-30 17:11:47,793 		3936 of 10000 with 69.74% 	 Time used:  0.00 sec
2023-03-30 17:11:47,796 		3960 of 10000 with 69.85% 	 Time used:  0.00 sec
2023-03-30 17:11:47,798 		3984 of 10000 with 69.83% 	 Time used:  0.00 sec
2023-03-30 17:11:47,800 		4008 of 10000 with 69.81% 	 Time used:  0.00 sec
2023-03-30 17:11:47,802 		4032 of 10000 with 69.89% 	 Time used:  0.00 sec
2023-03-30 17:11:47,805 		4056 of 10000 with 69.87% 	 Time used:  0.00 sec
2023-03-30 17:11:47,807 		4080 of 10000 with 69.98% 	 Time used:  0.00 sec
2023-03-30 17:11:47,809 		4104 of 10000 with 70.00% 	 Time used:  0.00 sec
2023-03-30 17:11:47,811 		4128 of 10000 with 70.06% 	 Time used:  0.00 sec
2023-03-30 17:11:47,813 		4152 of 10000 with 70.11% 	 Time used:  0.00 sec
2023-03-30 17:11:47,816 		4176 of 10000 with 70.11% 	 Time used:  0.00 sec
2023-03-30 17:11:47,818 		4200 of 10000 with 70.21% 	 Time used:  0.00 sec
2023-03-30 17:11:47,820 		4224 of 10000 with 70.24% 	 Time used:  0.00 sec
2023-03-30 17:11:47,822 		4248 of 10000 with 70.32% 	 Time used:  0.00 sec
2023-03-30 17:11:47,824 		4272 of 10000 with 70.37% 	 Time used:  0.00 sec
2023-03-30 17:11:47,827 		4296 of 10000 with 70.30% 	 Time used:  0.00 sec
2023-03-30 17:11:47,829 		4320 of 10000 with 70.23% 	 Time used:  0.00 sec
2023-03-30 17:11:47,831 		4344 of 10000 with 70.26% 	 Time used:  0.00 sec
2023-03-30 17:11:47,833 		4368 of 10000 with 70.31% 	 Time used:  0.00 sec
2023-03-30 17:11:47,836 		4392 of 10000 with 70.38% 	 Time used:  0.00 sec
2023-03-30 17:11:47,838 		4416 of 10000 with 70.38% 	 Time used:  0.00 sec
2023-03-30 17:11:47,840 		4440 of 10000 with 70.43% 	 Time used:  0.00 sec
2023-03-30 17:11:47,842 		4464 of 10000 with 70.43% 	 Time used:  0.00 sec
2023-03-30 17:11:47,844 		4488 of 10000 with 70.39% 	 Time used:  0.00 sec
2023-03-30 17:11:47,847 		4512 of 10000 with 70.35% 	 Time used:  0.00 sec
2023-03-30 17:11:47,849 		4536 of 10000 with 70.33% 	 Time used:  0.00 sec
2023-03-30 17:11:47,851 		4560 of 10000 with 70.22% 	 Time used:  0.00 sec
2023-03-30 17:11:47,853 		4584 of 10000 with 70.18% 	 Time used:  0.00 sec
2023-03-30 17:11:47,856 		4608 of 10000 with 70.16% 	 Time used:  0.00 sec
2023-03-30 17:11:47,858 		4632 of 10000 with 70.21% 	 Time used:  0.00 sec
2023-03-30 17:11:47,860 		4656 of 10000 with 70.19% 	 Time used:  0.00 sec
2023-03-30 17:11:47,862 		4680 of 10000 with 70.26% 	 Time used:  0.00 sec
2023-03-30 17:11:47,864 		4704 of 10000 with 70.30% 	 Time used:  0.00 sec
2023-03-30 17:11:47,867 		4728 of 10000 with 70.33% 	 Time used:  0.00 sec
2023-03-30 17:11:47,869 		4752 of 10000 with 70.31% 	 Time used:  0.00 sec
2023-03-30 17:11:47,871 		4776 of 10000 with 70.37% 	 Time used:  0.00 sec
2023-03-30 17:11:47,873 		4800 of 10000 with 70.33% 	 Time used:  0.00 sec
2023-03-30 17:11:47,875 		4824 of 10000 with 70.34% 	 Time used:  0.00 sec
2023-03-30 17:11:47,878 		4848 of 10000 with 70.36% 	 Time used:  0.00 sec
2023-03-30 17:11:47,880 		4872 of 10000 with 70.44% 	 Time used:  0.00 sec
2023-03-30 17:11:47,882 		4896 of 10000 with 70.49% 	 Time used:  0.00 sec
2023-03-30 17:11:47,884 		4920 of 10000 with 70.47% 	 Time used:  0.00 sec
2023-03-30 17:11:47,887 		4944 of 10000 with 70.43% 	 Time used:  0.00 sec
2023-03-30 17:11:47,889 		4968 of 10000 with 70.41% 	 Time used:  0.00 sec
2023-03-30 17:11:47,891 		4992 of 10000 with 70.45% 	 Time used:  0.00 sec
2023-03-30 17:11:47,893 		5016 of 10000 with 70.39% 	 Time used:  0.00 sec
2023-03-30 17:11:47,895 		5040 of 10000 with 70.42% 	 Time used:  0.00 sec
2023-03-30 17:11:47,898 		5064 of 10000 with 70.42% 	 Time used:  0.00 sec
2023-03-30 17:11:47,900 		5088 of 10000 with 70.42% 	 Time used:  0.00 sec
2023-03-30 17:11:47,902 		5112 of 10000 with 70.40% 	 Time used:  0.00 sec
2023-03-30 17:11:47,904 		5136 of 10000 with 70.37% 	 Time used:  0.00 sec
2023-03-30 17:11:47,907 		5160 of 10000 with 70.39% 	 Time used:  0.00 sec
2023-03-30 17:11:47,909 		5184 of 10000 with 70.33% 	 Time used:  0.00 sec
2023-03-30 17:11:47,911 		5208 of 10000 with 70.24% 	 Time used:  0.00 sec
2023-03-30 17:11:47,913 		5232 of 10000 with 70.26% 	 Time used:  0.00 sec
2023-03-30 17:11:47,915 		5256 of 10000 with 70.30% 	 Time used:  0.00 sec
2023-03-30 17:11:47,918 		5280 of 10000 with 70.30% 	 Time used:  0.00 sec
2023-03-30 17:11:47,920 		5304 of 10000 with 70.32% 	 Time used:  0.00 sec
2023-03-30 17:11:47,922 		5328 of 10000 with 70.29% 	 Time used:  0.00 sec
2023-03-30 17:11:47,924 		5352 of 10000 with 70.27% 	 Time used:  0.00 sec
2023-03-30 17:11:47,926 		5376 of 10000 with 70.24% 	 Time used:  0.00 sec
2023-03-30 17:11:47,929 		5400 of 10000 with 70.22% 	 Time used:  0.00 sec
2023-03-30 17:11:47,931 		5424 of 10000 with 70.21% 	 Time used:  0.00 sec
2023-03-30 17:11:47,933 		5448 of 10000 with 70.19% 	 Time used:  0.00 sec
2023-03-30 17:11:47,935 		5472 of 10000 with 70.16% 	 Time used:  0.00 sec
2023-03-30 17:11:47,937 		5496 of 10000 with 70.16% 	 Time used:  0.00 sec
2023-03-30 17:11:47,940 		5520 of 10000 with 70.18% 	 Time used:  0.00 sec
2023-03-30 17:11:47,942 		5544 of 10000 with 70.24% 	 Time used:  0.00 sec
2023-03-30 17:11:47,944 		5568 of 10000 with 70.20% 	 Time used:  0.00 sec
2023-03-30 17:11:47,946 		5592 of 10000 with 70.23% 	 Time used:  0.00 sec
2023-03-30 17:11:47,949 		5616 of 10000 with 70.23% 	 Time used:  0.00 sec
2023-03-30 17:11:47,951 		5640 of 10000 with 70.23% 	 Time used:  0.00 sec
2023-03-30 17:11:47,953 		5664 of 10000 with 70.14% 	 Time used:  0.00 sec
2023-03-30 17:11:47,955 		5688 of 10000 with 70.20% 	 Time used:  0.00 sec
2023-03-30 17:11:47,958 		5712 of 10000 with 70.26% 	 Time used:  0.00 sec
2023-03-30 17:11:47,960 		5736 of 10000 with 70.28% 	 Time used:  0.00 sec
2023-03-30 17:11:47,962 		5760 of 10000 with 70.23% 	 Time used:  0.00 sec
2023-03-30 17:11:47,964 		5784 of 10000 with 70.23% 	 Time used:  0.00 sec
2023-03-30 17:11:47,967 		5808 of 10000 with 70.20% 	 Time used:  0.00 sec
2023-03-30 17:11:47,969 		5832 of 10000 with 70.16% 	 Time used:  0.00 sec
2023-03-30 17:11:47,971 		5856 of 10000 with 70.13% 	 Time used:  0.00 sec
2023-03-30 17:11:47,973 		5880 of 10000 with 70.15% 	 Time used:  0.00 sec
2023-03-30 17:11:47,976 		5904 of 10000 with 70.14% 	 Time used:  0.00 sec
2023-03-30 17:11:47,978 		5928 of 10000 with 70.06% 	 Time used:  0.00 sec
2023-03-30 17:11:47,980 		5952 of 10000 with 70.06% 	 Time used:  0.00 sec
2023-03-30 17:11:47,982 		5976 of 10000 with 70.06% 	 Time used:  0.00 sec
2023-03-30 17:11:47,985 		6000 of 10000 with 70.03% 	 Time used:  0.00 sec
2023-03-30 17:11:47,987 		6024 of 10000 with 70.07% 	 Time used:  0.00 sec
2023-03-30 17:11:47,989 		6048 of 10000 with 70.06% 	 Time used:  0.00 sec
2023-03-30 17:11:47,991 		6072 of 10000 with 70.01% 	 Time used:  0.00 sec
2023-03-30 17:11:47,994 		6096 of 10000 with 69.96% 	 Time used:  0.00 sec
2023-03-30 17:11:47,996 		6120 of 10000 with 70.03% 	 Time used:  0.00 sec
2023-03-30 17:11:47,998 		6144 of 10000 with 69.95% 	 Time used:  0.00 sec
2023-03-30 17:11:48,000 		6168 of 10000 with 69.93% 	 Time used:  0.00 sec
2023-03-30 17:11:48,002 		6192 of 10000 with 69.95% 	 Time used:  0.00 sec
2023-03-30 17:11:48,005 		6216 of 10000 with 69.92% 	 Time used:  0.00 sec
2023-03-30 17:11:48,007 		6240 of 10000 with 69.95% 	 Time used:  0.00 sec
2023-03-30 17:11:48,009 		6264 of 10000 with 69.97% 	 Time used:  0.00 sec
2023-03-30 17:11:48,012 		6288 of 10000 with 70.02% 	 Time used:  0.00 sec
2023-03-30 17:11:48,014 		6312 of 10000 with 70.06% 	 Time used:  0.00 sec
2023-03-30 17:11:48,016 		6336 of 10000 with 70.09% 	 Time used:  0.00 sec
2023-03-30 17:11:48,018 		6360 of 10000 with 70.14% 	 Time used:  0.00 sec
2023-03-30 17:11:48,021 		6384 of 10000 with 70.10% 	 Time used:  0.00 sec
2023-03-30 17:11:48,023 		6408 of 10000 with 70.10% 	 Time used:  0.00 sec
2023-03-30 17:11:48,025 		6432 of 10000 with 70.09% 	 Time used:  0.00 sec
2023-03-30 17:11:48,027 		6456 of 10000 with 70.06% 	 Time used:  0.00 sec
2023-03-30 17:11:48,030 		6480 of 10000 with 70.06% 	 Time used:  0.00 sec
2023-03-30 17:11:48,032 		6504 of 10000 with 70.03% 	 Time used:  0.00 sec
2023-03-30 17:11:48,034 		6528 of 10000 with 70.05% 	 Time used:  0.00 sec
2023-03-30 17:11:48,036 		6552 of 10000 with 70.07% 	 Time used:  0.00 sec
2023-03-30 17:11:48,038 		6576 of 10000 with 70.06% 	 Time used:  0.00 sec
2023-03-30 17:11:48,041 		6600 of 10000 with 70.06% 	 Time used:  0.00 sec
2023-03-30 17:11:48,043 		6624 of 10000 with 70.12% 	 Time used:  0.00 sec
2023-03-30 17:11:48,045 		6648 of 10000 with 70.13% 	 Time used:  0.00 sec
2023-03-30 17:11:48,047 		6672 of 10000 with 70.07% 	 Time used:  0.00 sec
2023-03-30 17:11:48,050 		6696 of 10000 with 70.06% 	 Time used:  0.00 sec
2023-03-30 17:11:48,052 		6720 of 10000 with 70.03% 	 Time used:  0.00 sec
2023-03-30 17:11:48,054 		6744 of 10000 with 70.05% 	 Time used:  0.00 sec
2023-03-30 17:11:48,056 		6768 of 10000 with 70.04% 	 Time used:  0.00 sec
2023-03-30 17:11:48,059 		6792 of 10000 with 70.04% 	 Time used:  0.00 sec
2023-03-30 17:11:48,061 		6816 of 10000 with 70.09% 	 Time used:  0.00 sec
2023-03-30 17:11:48,063 		6840 of 10000 with 70.09% 	 Time used:  0.00 sec
2023-03-30 17:11:48,065 		6864 of 10000 with 70.10% 	 Time used:  0.00 sec
2023-03-30 17:11:48,068 		6888 of 10000 with 70.03% 	 Time used:  0.00 sec
2023-03-30 17:11:48,070 		6912 of 10000 with 70.07% 	 Time used:  0.00 sec
2023-03-30 17:11:48,072 		6936 of 10000 with 70.01% 	 Time used:  0.00 sec
2023-03-30 17:11:48,074 		6960 of 10000 with 69.97% 	 Time used:  0.00 sec
2023-03-30 17:11:48,077 		6984 of 10000 with 69.89% 	 Time used:  0.00 sec
2023-03-30 17:11:48,079 		7008 of 10000 with 69.86% 	 Time used:  0.00 sec
2023-03-30 17:11:48,081 		7032 of 10000 with 69.88% 	 Time used:  0.00 sec
2023-03-30 17:11:48,083 		7056 of 10000 with 69.86% 	 Time used:  0.00 sec
2023-03-30 17:11:48,086 		7080 of 10000 with 69.86% 	 Time used:  0.00 sec
2023-03-30 17:11:48,088 		7104 of 10000 with 69.85% 	 Time used:  0.00 sec
2023-03-30 17:11:48,090 		7128 of 10000 with 69.82% 	 Time used:  0.00 sec
2023-03-30 17:11:48,092 		7152 of 10000 with 69.81% 	 Time used:  0.00 sec
2023-03-30 17:11:48,095 		7176 of 10000 with 69.83% 	 Time used:  0.00 sec
2023-03-30 17:11:48,097 		7200 of 10000 with 69.83% 	 Time used:  0.00 sec
2023-03-30 17:11:48,099 		7224 of 10000 with 69.78% 	 Time used:  0.00 sec
2023-03-30 17:11:48,101 		7248 of 10000 with 69.77% 	 Time used:  0.00 sec
2023-03-30 17:11:48,104 		7272 of 10000 with 69.79% 	 Time used:  0.00 sec
2023-03-30 17:11:48,106 		7296 of 10000 with 69.78% 	 Time used:  0.00 sec
2023-03-30 17:11:48,108 		7320 of 10000 with 69.80% 	 Time used:  0.00 sec
2023-03-30 17:11:48,110 		7344 of 10000 with 69.87% 	 Time used:  0.00 sec
2023-03-30 17:11:48,113 		7368 of 10000 with 69.88% 	 Time used:  0.00 sec
2023-03-30 17:11:48,115 		7392 of 10000 with 69.91% 	 Time used:  0.00 sec
2023-03-30 17:11:48,117 		7416 of 10000 with 69.88% 	 Time used:  0.00 sec
2023-03-30 17:11:48,119 		7440 of 10000 with 69.85% 	 Time used:  0.00 sec
2023-03-30 17:11:48,122 		7464 of 10000 with 69.82% 	 Time used:  0.00 sec
2023-03-30 17:11:48,124 		7488 of 10000 with 69.85% 	 Time used:  0.00 sec
2023-03-30 17:11:48,126 		7512 of 10000 with 69.86% 	 Time used:  0.00 sec
2023-03-30 17:11:48,128 		7536 of 10000 with 69.88% 	 Time used:  0.00 sec
2023-03-30 17:11:48,131 		7560 of 10000 with 69.85% 	 Time used:  0.00 sec
2023-03-30 17:11:48,133 		7584 of 10000 with 69.87% 	 Time used:  0.00 sec
2023-03-30 17:11:48,135 		7608 of 10000 with 69.87% 	 Time used:  0.00 sec
2023-03-30 17:11:48,137 		7632 of 10000 with 69.89% 	 Time used:  0.00 sec
2023-03-30 17:11:48,140 		7656 of 10000 with 69.93% 	 Time used:  0.00 sec
2023-03-30 17:11:48,142 		7680 of 10000 with 69.92% 	 Time used:  0.00 sec
2023-03-30 17:11:48,144 		7704 of 10000 with 69.92% 	 Time used:  0.00 sec
2023-03-30 17:11:48,146 		7728 of 10000 with 69.90% 	 Time used:  0.00 sec
2023-03-30 17:11:48,149 		7752 of 10000 with 69.88% 	 Time used:  0.00 sec
2023-03-30 17:11:48,151 		7776 of 10000 with 69.92% 	 Time used:  0.00 sec
2023-03-30 17:11:48,153 		7800 of 10000 with 69.88% 	 Time used:  0.00 sec
2023-03-30 17:11:48,155 		7824 of 10000 with 69.90% 	 Time used:  0.00 sec
2023-03-30 17:11:48,158 		7848 of 10000 with 69.90% 	 Time used:  0.00 sec
2023-03-30 17:11:48,160 		7872 of 10000 with 69.88% 	 Time used:  0.00 sec
2023-03-30 17:11:48,162 		7896 of 10000 with 69.88% 	 Time used:  0.00 sec
2023-03-30 17:11:48,164 		7920 of 10000 with 69.84% 	 Time used:  0.00 sec
2023-03-30 17:11:48,166 		7944 of 10000 with 69.86% 	 Time used:  0.00 sec
2023-03-30 17:11:48,169 		7968 of 10000 with 69.83% 	 Time used:  0.00 sec
2023-03-30 17:11:48,171 		7992 of 10000 with 69.82% 	 Time used:  0.00 sec
2023-03-30 17:11:48,173 		8016 of 10000 with 69.86% 	 Time used:  0.00 sec
2023-03-30 17:11:48,175 		8040 of 10000 with 69.86% 	 Time used:  0.00 sec
2023-03-30 17:11:48,178 		8064 of 10000 with 69.90% 	 Time used:  0.00 sec
2023-03-30 17:11:48,180 		8088 of 10000 with 69.89% 	 Time used:  0.00 sec
2023-03-30 17:11:48,182 		8112 of 10000 with 69.93% 	 Time used:  0.00 sec
2023-03-30 17:11:48,185 		8136 of 10000 with 69.86% 	 Time used:  0.00 sec
2023-03-30 17:11:48,187 		8160 of 10000 with 69.89% 	 Time used:  0.00 sec
2023-03-30 17:11:48,189 		8184 of 10000 with 69.89% 	 Time used:  0.00 sec
2023-03-30 17:11:48,191 		8208 of 10000 with 69.90% 	 Time used:  0.00 sec
2023-03-30 17:11:48,193 		8232 of 10000 with 69.91% 	 Time used:  0.00 sec
2023-03-30 17:11:48,196 		8256 of 10000 with 69.91% 	 Time used:  0.00 sec
2023-03-30 17:11:48,198 		8280 of 10000 with 69.90% 	 Time used:  0.00 sec
2023-03-30 17:11:48,200 		8304 of 10000 with 69.86% 	 Time used:  0.00 sec
2023-03-30 17:11:48,202 		8328 of 10000 with 69.80% 	 Time used:  0.00 sec
2023-03-30 17:11:48,205 		8352 of 10000 with 69.83% 	 Time used:  0.00 sec
2023-03-30 17:11:48,207 		8376 of 10000 with 69.84% 	 Time used:  0.00 sec
2023-03-30 17:11:48,209 		8400 of 10000 with 69.87% 	 Time used:  0.00 sec
2023-03-30 17:11:48,211 		8424 of 10000 with 69.82% 	 Time used:  0.00 sec
2023-03-30 17:11:48,214 		8448 of 10000 with 69.84% 	 Time used:  0.00 sec
2023-03-30 17:11:48,216 		8472 of 10000 with 69.81% 	 Time used:  0.00 sec
2023-03-30 17:11:48,218 		8496 of 10000 with 69.83% 	 Time used:  0.00 sec
2023-03-30 17:11:48,220 		8520 of 10000 with 69.89% 	 Time used:  0.00 sec
2023-03-30 17:11:48,223 		8544 of 10000 with 69.89% 	 Time used:  0.00 sec
2023-03-30 17:11:48,225 		8568 of 10000 with 69.89% 	 Time used:  0.00 sec
2023-03-30 17:11:48,227 		8592 of 10000 with 69.91% 	 Time used:  0.00 sec
2023-03-30 17:11:48,229 		8616 of 10000 with 69.92% 	 Time used:  0.00 sec
2023-03-30 17:11:48,232 		8640 of 10000 with 69.87% 	 Time used:  0.00 sec
2023-03-30 17:11:48,234 		8664 of 10000 with 69.84% 	 Time used:  0.00 sec
2023-03-30 17:11:48,236 		8688 of 10000 with 69.84% 	 Time used:  0.00 sec
2023-03-30 17:11:48,238 		8712 of 10000 with 69.86% 	 Time used:  0.00 sec
2023-03-30 17:11:48,241 		8736 of 10000 with 69.84% 	 Time used:  0.00 sec
2023-03-30 17:11:48,243 		8760 of 10000 with 69.79% 	 Time used:  0.00 sec
2023-03-30 17:11:48,245 		8784 of 10000 with 69.81% 	 Time used:  0.00 sec
2023-03-30 17:11:48,247 		8808 of 10000 with 69.80% 	 Time used:  0.00 sec
2023-03-30 17:11:48,250 		8832 of 10000 with 69.78% 	 Time used:  0.00 sec
2023-03-30 17:11:48,252 		8856 of 10000 with 69.78% 	 Time used:  0.00 sec
2023-03-30 17:11:48,254 		8880 of 10000 with 69.80% 	 Time used:  0.00 sec
2023-03-30 17:11:48,256 		8904 of 10000 with 69.81% 	 Time used:  0.00 sec
2023-03-30 17:11:48,259 		8928 of 10000 with 69.83% 	 Time used:  0.00 sec
2023-03-30 17:11:48,261 		8952 of 10000 with 69.78% 	 Time used:  0.00 sec
2023-03-30 17:11:48,263 		8976 of 10000 with 69.79% 	 Time used:  0.00 sec
2023-03-30 17:11:48,265 		9000 of 10000 with 69.79% 	 Time used:  0.00 sec
2023-03-30 17:11:48,268 		9024 of 10000 with 69.79% 	 Time used:  0.00 sec
2023-03-30 17:11:48,270 		9048 of 10000 with 69.78% 	 Time used:  0.00 sec
2023-03-30 17:11:48,272 		9072 of 10000 with 69.76% 	 Time used:  0.00 sec
2023-03-30 17:11:48,274 		9096 of 10000 with 69.77% 	 Time used:  0.00 sec
2023-03-30 17:11:48,276 		9120 of 10000 with 69.78% 	 Time used:  0.00 sec
2023-03-30 17:11:48,279 		9144 of 10000 with 69.79% 	 Time used:  0.00 sec
2023-03-30 17:11:48,281 		9168 of 10000 with 69.81% 	 Time used:  0.00 sec
2023-03-30 17:11:48,283 		9192 of 10000 with 69.81% 	 Time used:  0.00 sec
2023-03-30 17:11:48,285 		9216 of 10000 with 69.85% 	 Time used:  0.00 sec
2023-03-30 17:11:48,288 		9240 of 10000 with 69.85% 	 Time used:  0.00 sec
2023-03-30 17:11:48,290 		9264 of 10000 with 69.86% 	 Time used:  0.00 sec
2023-03-30 17:11:48,292 		9288 of 10000 with 69.84% 	 Time used:  0.00 sec
2023-03-30 17:11:48,295 		9312 of 10000 with 69.78% 	 Time used:  0.00 sec
2023-03-30 17:11:48,297 		9336 of 10000 with 69.78% 	 Time used:  0.00 sec
2023-03-30 17:11:48,299 		9360 of 10000 with 69.76% 	 Time used:  0.00 sec
2023-03-30 17:11:48,301 		9384 of 10000 with 69.75% 	 Time used:  0.00 sec
2023-03-30 17:11:48,303 		9408 of 10000 with 69.77% 	 Time used:  0.00 sec
2023-03-30 17:11:48,306 		9432 of 10000 with 69.75% 	 Time used:  0.00 sec
2023-03-30 17:11:48,308 		9456 of 10000 with 69.71% 	 Time used:  0.00 sec
2023-03-30 17:11:48,310 		9480 of 10000 with 69.72% 	 Time used:  0.00 sec
2023-03-30 17:11:48,312 		9504 of 10000 with 69.71% 	 Time used:  0.00 sec
2023-03-30 17:11:48,315 		9528 of 10000 with 69.70% 	 Time used:  0.00 sec
2023-03-30 17:11:48,317 		9552 of 10000 with 69.72% 	 Time used:  0.00 sec
2023-03-30 17:11:48,319 		9576 of 10000 with 69.76% 	 Time used:  0.00 sec
2023-03-30 17:11:48,321 		9600 of 10000 with 69.78% 	 Time used:  0.00 sec
2023-03-30 17:11:48,324 		9624 of 10000 with 69.78% 	 Time used:  0.00 sec
2023-03-30 17:11:48,326 		9648 of 10000 with 69.79% 	 Time used:  0.00 sec
2023-03-30 17:11:48,328 		9672 of 10000 with 69.81% 	 Time used:  0.00 sec
2023-03-30 17:11:48,330 		9696 of 10000 with 69.80% 	 Time used:  0.00 sec
2023-03-30 17:11:48,333 		9720 of 10000 with 69.80% 	 Time used:  0.00 sec
2023-03-30 17:11:48,335 		9744 of 10000 with 69.80% 	 Time used:  0.00 sec
2023-03-30 17:11:48,337 		9768 of 10000 with 69.77% 	 Time used:  0.00 sec
2023-03-30 17:11:48,339 		9792 of 10000 with 69.77% 	 Time used:  0.00 sec
2023-03-30 17:11:48,342 		9816 of 10000 with 69.75% 	 Time used:  0.00 sec
2023-03-30 17:11:48,344 		9840 of 10000 with 69.72% 	 Time used:  0.00 sec
2023-03-30 17:11:48,346 		9864 of 10000 with 69.70% 	 Time used:  0.00 sec
2023-03-30 17:11:48,348 		9888 of 10000 with 69.72% 	 Time used:  0.00 sec
2023-03-30 17:11:48,351 		9912 of 10000 with 69.72% 	 Time used:  0.00 sec
2023-03-30 17:11:48,353 		9936 of 10000 with 69.74% 	 Time used:  0.00 sec
2023-03-30 17:11:48,355 		9960 of 10000 with 69.76% 	 Time used:  0.00 sec
2023-03-30 17:11:48,357 		9984 of 10000 with 69.73% 	 Time used:  0.00 sec
2023-03-30 17:11:48,360 		10000 of 10000 with 69.72% 	 Time used:  0.00 sec
2023-03-30 17:11:48,360 
2023-03-30 17:11:48,361 			Learning rate: weights:   1.000e-03    
2023-03-30 17:11:48,361 			Last test performance: 69.72%
2023-03-30 17:11:48,361 ----------------
2023-03-30 17:11:48,485   22  =>  0    		Training 486 pattern with 69.58% 	Forward time: 	 0.11 sec
2023-03-30 17:11:48,485 			Loss:    3.473e-02    			Backward time: 	 0.01 sec 
2023-03-30 17:11:48,523 			Learning rate: weights:   1.000e-03    
2023-03-30 17:11:48,523 			Last test performance: 69.72%
2023-03-30 17:11:48,523 ----------------
2023-03-30 17:11:48,752   22  =>  1    		Training 486 pattern with 69.17% 	Forward time: 	 0.20 sec
2023-03-30 17:11:48,752 			Loss:    3.736e-02    			Backward time: 	 0.02 sec 
2023-03-30 17:11:48,971 			Learning rate: weights:   1.000e-03    
2023-03-30 17:11:48,971 			Last test performance: 69.72%
2023-03-30 17:11:48,971 ----------------
2023-03-30 17:11:49,245   22  =>  2    		Training 486 pattern with 67.08% 	Forward time: 	 0.25 sec
2023-03-30 17:11:49,245 			Loss:    3.843e-02    			Backward time: 	 0.01 sec 
2023-03-30 17:11:49,411 			Learning rate: weights:   1.000e-03    
2023-03-30 17:11:49,411 			Last test performance: 69.72%
2023-03-30 17:11:49,411 ----------------
2023-03-30 17:11:49,632   22  =>  3    		Training 486 pattern with 68.75% 	Forward time: 	 0.20 sec
2023-03-30 17:11:49,632 			Loss:    3.856e-02    			Backward time: 	 0.01 sec 
2023-03-30 17:11:49,682 			Learning rate: weights:   1.000e-03    
2023-03-30 17:11:49,682 			Last test performance: 69.72%
2023-03-30 17:11:49,682 ----------------
2023-03-30 17:11:49,945   22  =>  4    		Training 486 pattern with 69.79% 	Forward time: 	 0.24 sec
2023-03-30 17:11:49,946 			Loss:    3.666e-02    			Backward time: 	 0.01 sec 
2023-03-30 17:11:50,056 			Learning rate: weights:   1.000e-03    
2023-03-30 17:11:50,056 			Last test performance: 69.72%
2023-03-30 17:11:50,056 ----------------
2023-03-30 17:11:50,269   22  =>  5    		Training 486 pattern with 69.58% 	Forward time: 	 0.18 sec
2023-03-30 17:11:50,269 			Loss:    3.707e-02    			Backward time: 	 0.03 sec 
2023-03-30 17:11:50,406 			Learning rate: weights:   1.000e-03    
2023-03-30 17:11:50,406 			Last test performance: 69.72%
2023-03-30 17:11:50,406 ----------------
2023-03-30 17:11:50,625   22  =>  6    		Training 486 pattern with 70.00% 	Forward time: 	 0.20 sec
2023-03-30 17:11:50,625 			Loss:    3.739e-02    			Backward time: 	 0.01 sec 
2023-03-30 17:11:50,740 			Learning rate: weights:   1.000e-03    
2023-03-30 17:11:50,740 			Last test performance: 69.72%
2023-03-30 17:11:50,740 ----------------
2023-03-30 17:11:50,959   22  =>  7    		Training 486 pattern with 68.12% 	Forward time: 	 0.20 sec
2023-03-30 17:11:50,959 			Loss:    3.998e-02    			Backward time: 	 0.01 sec 
2023-03-30 17:11:51,110 			Learning rate: weights:   1.000e-03    
2023-03-30 17:11:51,110 			Last test performance: 69.72%
2023-03-30 17:11:51,110 ----------------
2023-03-30 17:11:51,356   22  =>  8    		Training 486 pattern with 72.08% 	Forward time: 	 0.23 sec
2023-03-30 17:11:51,356 			Loss:    3.358e-02    			Backward time: 	 0.01 sec 
2023-03-30 17:11:51,475 			Learning rate: weights:   1.000e-03    
2023-03-30 17:11:51,475 			Last test performance: 69.72%
2023-03-30 17:11:51,475 ----------------
2023-03-30 17:11:51,710   22  =>  9    		Training 486 pattern with 67.71% 	Forward time: 	 0.22 sec
2023-03-30 17:11:51,710 			Loss:    4.137e-02    			Backward time: 	 0.01 sec 
2023-03-30 17:11:51,854 			Learning rate: weights:   1.000e-03    
2023-03-30 17:11:51,854 			Last test performance: 69.72%
2023-03-30 17:11:51,854 ----------------
2023-03-30 17:11:52,065   22  =>  10   		Training 486 pattern with 69.17% 	Forward time: 	 0.20 sec
2023-03-30 17:11:52,065 			Loss:    3.529e-02    			Backward time: 	 0.01 sec 
2023-03-30 17:11:52,110 			Learning rate: weights:   1.000e-03    
2023-03-30 17:11:52,110 			Last test performance: 69.72%
2023-03-30 17:11:52,110 ----------------
2023-03-30 17:11:52,361   22  =>  11   		Training 486 pattern with 68.54% 	Forward time: 	 0.22 sec
2023-03-30 17:11:52,362 			Loss:    3.724e-02    			Backward time: 	 0.02 sec 
2023-03-30 17:11:52,481 			Learning rate: weights:   1.000e-03    
2023-03-30 17:11:52,481 			Last test performance: 69.72%
2023-03-30 17:11:52,481 ----------------
2023-03-30 17:11:52,685   22  =>  12   		Training 486 pattern with 68.75% 	Forward time: 	 0.19 sec
2023-03-30 17:11:52,685 			Loss:    3.779e-02    			Backward time: 	 0.01 sec 
2023-03-30 17:11:52,778 			Learning rate: weights:   1.000e-03    
2023-03-30 17:11:52,778 			Last test performance: 69.72%
2023-03-30 17:11:52,778 ----------------
2023-03-30 17:11:52,977   22  =>  13   		Training 486 pattern with 67.71% 	Forward time: 	 0.18 sec
2023-03-30 17:11:52,977 			Loss:    3.688e-02    			Backward time: 	 0.01 sec 
2023-03-30 17:11:53,105 			Learning rate: weights:   1.000e-03    
2023-03-30 17:11:53,106 			Last test performance: 69.72%
2023-03-30 17:11:53,106 ----------------
2023-03-30 17:11:53,421   22  =>  14   		Training 486 pattern with 67.08% 	Forward time: 	 0.30 sec
2023-03-30 17:11:53,421 			Loss:    3.840e-02    			Backward time: 	 0.01 sec 
2023-03-30 17:11:53,546 			Learning rate: weights:   1.000e-03    
2023-03-30 17:11:53,546 			Last test performance: 69.72%
2023-03-30 17:11:53,546 ----------------
2023-03-30 17:11:53,779   22  =>  15   		Training 486 pattern with 66.25% 	Forward time: 	 0.22 sec
2023-03-30 17:11:53,779 			Loss:    3.743e-02    			Backward time: 	 0.01 sec 
2023-03-30 17:11:53,899 			Learning rate: weights:   1.000e-03    
2023-03-30 17:11:53,899 			Last test performance: 69.72%
2023-03-30 17:11:53,899 ----------------
2023-03-30 17:11:54,115   22  =>  16   		Training 486 pattern with 64.17% 	Forward time: 	 0.20 sec
2023-03-30 17:11:54,116 			Loss:    3.809e-02    			Backward time: 	 0.01 sec 
2023-03-30 17:11:54,241 			Learning rate: weights:   1.000e-03    
2023-03-30 17:11:54,242 			Last test performance: 69.72%
2023-03-30 17:11:54,242 ----------------
2023-03-30 17:11:54,453   22  =>  17   		Training 486 pattern with 68.96% 	Forward time: 	 0.19 sec
2023-03-30 17:11:54,453 			Loss:    3.610e-02    			Backward time: 	 0.01 sec 
2023-03-30 17:11:54,627 			Learning rate: weights:   1.000e-03    
2023-03-30 17:11:54,627 			Last test performance: 69.72%
2023-03-30 17:11:54,627 ----------------
2023-03-30 17:11:54,933   22  =>  18   		Training 486 pattern with 65.83% 	Forward time: 	 0.29 sec
2023-03-30 17:11:54,934 			Loss:    3.949e-02    			Backward time: 	 0.01 sec 
2023-03-30 17:11:55,077 			Learning rate: weights:   1.000e-03    
2023-03-30 17:11:55,077 			Last test performance: 69.72%
2023-03-30 17:11:55,077 ----------------
2023-03-30 17:11:55,292   22  =>  19   		Training 486 pattern with 65.42% 	Forward time: 	 0.20 sec
2023-03-30 17:11:55,292 			Loss:    3.908e-02    			Backward time: 	 0.01 sec 
2023-03-30 17:11:55,330 			Learning rate: weights:   1.000e-03    
2023-03-30 17:11:55,330 			Last test performance: 69.72%
2023-03-30 17:11:55,330 ----------------
2023-03-30 17:11:55,574   22  =>  20   		Training 486 pattern with 64.17% 	Forward time: 	 0.22 sec
2023-03-30 17:11:55,574 			Loss:    3.887e-02    			Backward time: 	 0.02 sec 
2023-03-30 17:11:55,707 			Learning rate: weights:   1.000e-03    
2023-03-30 17:11:55,707 			Last test performance: 69.72%
2023-03-30 17:11:55,707 ----------------
2023-03-30 17:11:55,913   22  =>  21   		Training 486 pattern with 67.92% 	Forward time: 	 0.19 sec
2023-03-30 17:11:55,913 			Loss:    3.759e-02    			Backward time: 	 0.01 sec 
2023-03-30 17:11:56,035 			Learning rate: weights:   1.000e-03    
2023-03-30 17:11:56,035 			Last test performance: 69.72%
2023-03-30 17:11:56,035 ----------------
2023-03-30 17:11:56,244   22  =>  22   		Training 486 pattern with 67.71% 	Forward time: 	 0.19 sec
2023-03-30 17:11:56,244 			Loss:    3.816e-02    			Backward time: 	 0.01 sec 
2023-03-30 17:11:56,382 			Learning rate: weights:   1.000e-03    
2023-03-30 17:11:56,382 			Last test performance: 69.72%
2023-03-30 17:11:56,382 ----------------
2023-03-30 17:11:56,588   22  =>  23   		Training 486 pattern with 69.38% 	Forward time: 	 0.19 sec
2023-03-30 17:11:56,588 			Loss:    3.818e-02    			Backward time: 	 0.01 sec 
2023-03-30 17:11:56,730 			Learning rate: weights:   1.000e-03    
2023-03-30 17:11:56,730 			Last test performance: 69.72%
2023-03-30 17:11:56,730 ----------------
2023-03-30 17:11:57,026   22  =>  24   		Training 486 pattern with 66.88% 	Forward time: 	 0.28 sec
2023-03-30 17:11:57,026 			Loss:    3.924e-02    			Backward time: 	 0.01 sec 
2023-03-30 17:11:57,138 			Learning rate: weights:   1.000e-03    
2023-03-30 17:11:57,138 			Last test performance: 69.72%
2023-03-30 17:11:57,138 ----------------
2023-03-30 17:11:57,349   22  =>  25   		Training 486 pattern with 67.71% 	Forward time: 	 0.19 sec
2023-03-30 17:11:57,349 			Loss:    3.748e-02    			Backward time: 	 0.01 sec 
2023-03-30 17:11:57,485 			Learning rate: weights:   1.000e-03    
2023-03-30 17:11:57,485 			Last test performance: 69.72%
2023-03-30 17:11:57,485 ----------------
2023-03-30 17:11:57,780   22  =>  26   		Training 486 pattern with 70.83% 	Forward time: 	 0.28 sec
2023-03-30 17:11:57,780 			Loss:    3.832e-02    			Backward time: 	 0.01 sec 
2023-03-30 17:11:57,887 			Learning rate: weights:   1.000e-03    
2023-03-30 17:11:57,887 			Last test performance: 69.72%
2023-03-30 17:11:57,887 ----------------
2023-03-30 17:11:58,101   22  =>  27   		Training 486 pattern with 68.54% 	Forward time: 	 0.18 sec
2023-03-30 17:11:58,101 			Loss:    3.861e-02    			Backward time: 	 0.03 sec 
2023-03-30 17:11:58,239 			Learning rate: weights:   1.000e-03    
2023-03-30 17:11:58,239 			Last test performance: 69.72%
2023-03-30 17:11:58,239 ----------------
2023-03-30 17:11:58,461   22  =>  28   		Training 486 pattern with 69.38% 	Forward time: 	 0.20 sec
2023-03-30 17:11:58,461 			Loss:    4.082e-02    			Backward time: 	 0.01 sec 
2023-03-30 17:11:58,615 			Learning rate: weights:   1.000e-03    
2023-03-30 17:11:58,615 			Last test performance: 69.72%
2023-03-30 17:11:58,615 ----------------
2023-03-30 17:11:58,889   22  =>  29   		Training 486 pattern with 68.12% 	Forward time: 	 0.26 sec
2023-03-30 17:11:58,889 			Loss:    3.694e-02    			Backward time: 	 0.01 sec 
2023-03-30 17:11:58,934 			Learning rate: weights:   1.000e-03    
2023-03-30 17:11:58,934 			Last test performance: 69.72%
2023-03-30 17:11:58,934 ----------------
2023-03-30 17:11:59,187   22  =>  30   		Training 486 pattern with 69.17% 	Forward time: 	 0.24 sec
2023-03-30 17:11:59,187 			Loss:    3.665e-02    			Backward time: 	 0.01 sec 
2023-03-30 17:11:59,302 			Learning rate: weights:   1.000e-03    
2023-03-30 17:11:59,302 			Last test performance: 69.72%
2023-03-30 17:11:59,302 ----------------
2023-03-30 17:11:59,557   22  =>  31   		Training 486 pattern with 67.29% 	Forward time: 	 0.24 sec
2023-03-30 17:11:59,557 			Loss:    4.089e-02    			Backward time: 	 0.01 sec 
2023-03-30 17:11:59,602 			Learning rate: weights:   1.000e-03    
2023-03-30 17:11:59,602 			Last test performance: 69.72%
2023-03-30 17:11:59,602 ----------------
2023-03-30 17:11:59,804   22  =>  32   		Training 486 pattern with 69.79% 	Forward time: 	 0.19 sec
2023-03-30 17:11:59,804 			Loss:    3.650e-02    			Backward time: 	 0.01 sec 
2023-03-30 17:11:59,931 			Learning rate: weights:   1.000e-03    
2023-03-30 17:11:59,931 			Last test performance: 69.72%
2023-03-30 17:11:59,931 ----------------
2023-03-30 17:12:00,132   22  =>  33   		Training 486 pattern with 70.83% 	Forward time: 	 0.19 sec
2023-03-30 17:12:00,132 			Loss:    3.740e-02    			Backward time: 	 0.01 sec 
2023-03-30 17:12:00,248 			Learning rate: weights:   1.000e-03    
2023-03-30 17:12:00,248 			Last test performance: 69.72%
2023-03-30 17:12:00,248 ----------------
2023-03-30 17:12:00,468   22  =>  34   		Training 486 pattern with 69.79% 	Forward time: 	 0.20 sec
2023-03-30 17:12:00,468 			Loss:    3.856e-02    			Backward time: 	 0.01 sec 
2023-03-30 17:12:00,603 			Learning rate: weights:   1.000e-03    
2023-03-30 17:12:00,603 			Last test performance: 69.72%
2023-03-30 17:12:00,603 ----------------
2023-03-30 17:12:00,865   22  =>  35   		Training 486 pattern with 69.58% 	Forward time: 	 0.24 sec
2023-03-30 17:12:00,865 			Loss:    3.847e-02    			Backward time: 	 0.01 sec 
2023-03-30 17:12:00,975 			Learning rate: weights:   1.000e-03    
2023-03-30 17:12:00,975 			Last test performance: 69.72%
2023-03-30 17:12:00,975 ----------------
2023-03-30 17:12:01,221   22  =>  36   		Training 486 pattern with 65.62% 	Forward time: 	 0.23 sec
2023-03-30 17:12:01,221 			Loss:    4.213e-02    			Backward time: 	 0.01 sec 
2023-03-30 17:12:01,330 			Learning rate: weights:   1.000e-03    
2023-03-30 17:12:01,330 			Last test performance: 69.72%
2023-03-30 17:12:01,330 ----------------
2023-03-30 17:12:01,624   22  =>  37   		Training 486 pattern with 68.75% 	Forward time: 	 0.27 sec
2023-03-30 17:12:01,625 			Loss:    3.647e-02    			Backward time: 	 0.01 sec 
2023-03-30 17:12:01,675 			Learning rate: weights:   1.000e-03    
2023-03-30 17:12:01,675 			Last test performance: 69.72%
2023-03-30 17:12:01,675 ----------------
2023-03-30 17:12:01,927   22  =>  38   		Training 486 pattern with 69.38% 	Forward time: 	 0.23 sec
2023-03-30 17:12:01,927 			Loss:    3.595e-02    			Backward time: 	 0.01 sec 
2023-03-30 17:12:02,020 			Learning rate: weights:   1.000e-03    
2023-03-30 17:12:02,020 			Last test performance: 69.72%
2023-03-30 17:12:02,020 ----------------
2023-03-30 17:12:02,284   22  =>  39   		Training 486 pattern with 68.54% 	Forward time: 	 0.25 sec
2023-03-30 17:12:02,284 			Loss:    3.847e-02    			Backward time: 	 0.01 sec 
2023-03-30 17:12:02,400 			Learning rate: weights:   1.000e-03    
2023-03-30 17:12:02,400 			Last test performance: 69.72%
2023-03-30 17:12:02,400 ----------------
2023-03-30 17:12:02,619   22  =>  40   		Training 486 pattern with 70.83% 	Forward time: 	 0.20 sec
2023-03-30 17:12:02,619 			Loss:    3.601e-02    			Backward time: 	 0.01 sec 
2023-03-30 17:12:02,738 			Learning rate: weights:   1.000e-03    
2023-03-30 17:12:02,738 			Last test performance: 69.72%
2023-03-30 17:12:02,738 ----------------
2023-03-30 17:12:02,951   22  =>  41   		Training 486 pattern with 65.00% 	Forward time: 	 0.20 sec
2023-03-30 17:12:02,951 			Loss:    4.248e-02    			Backward time: 	 0.01 sec 
2023-03-30 17:12:02,989 			Learning rate: weights:   1.000e-03    
2023-03-30 17:12:02,989 			Last test performance: 69.72%
2023-03-30 17:12:02,989 ----------------
2023-03-30 17:12:03,177   22  =>  42   		Training 486 pattern with 67.92% 	Forward time: 	 0.17 sec
2023-03-30 17:12:03,177 			Loss:    3.861e-02    			Backward time: 	 0.01 sec 
2023-03-30 17:12:03,321 			Learning rate: weights:   1.000e-03    
2023-03-30 17:12:03,321 			Last test performance: 69.72%
2023-03-30 17:12:03,321 ----------------
2023-03-30 17:12:03,539   22  =>  43   		Training 486 pattern with 63.33% 	Forward time: 	 0.20 sec
2023-03-30 17:12:03,540 			Loss:    4.191e-02    			Backward time: 	 0.01 sec 
2023-03-30 17:12:03,667 			Learning rate: weights:   1.000e-03    
2023-03-30 17:12:03,667 			Last test performance: 69.72%
2023-03-30 17:12:03,667 ----------------
2023-03-30 17:12:03,958   22  =>  44   		Training 486 pattern with 65.42% 	Forward time: 	 0.27 sec
2023-03-30 17:12:03,958 			Loss:    4.256e-02    			Backward time: 	 0.01 sec 
2023-03-30 17:12:04,013 			Learning rate: weights:   1.000e-03    
2023-03-30 17:12:04,013 			Last test performance: 69.72%
2023-03-30 17:12:04,013 ----------------
2023-03-30 17:12:04,244   22  =>  45   		Training 486 pattern with 68.75% 	Forward time: 	 0.20 sec
2023-03-30 17:12:04,244 			Loss:    3.855e-02    			Backward time: 	 0.02 sec 
2023-03-30 17:12:04,369 			Learning rate: weights:   1.000e-03    
2023-03-30 17:12:04,369 			Last test performance: 69.72%
2023-03-30 17:12:04,369 ----------------
2023-03-30 17:12:04,615   22  =>  46   		Training 486 pattern with 67.50% 	Forward time: 	 0.23 sec
2023-03-30 17:12:04,615 			Loss:    3.717e-02    			Backward time: 	 0.01 sec 
2023-03-30 17:12:04,766 			Learning rate: weights:   1.000e-03    
2023-03-30 17:12:04,766 			Last test performance: 69.72%
2023-03-30 17:12:04,766 ----------------
2023-03-30 17:12:05,043   22  =>  47   		Training 486 pattern with 66.46% 	Forward time: 	 0.26 sec
2023-03-30 17:12:05,043 			Loss:    3.870e-02    			Backward time: 	 0.01 sec 
2023-03-30 17:12:05,179 			Learning rate: weights:   1.000e-03    
2023-03-30 17:12:05,179 			Last test performance: 69.72%
2023-03-30 17:12:05,179 ----------------
2023-03-30 17:12:05,377   22  =>  48   		Training 486 pattern with 67.50% 	Forward time: 	 0.18 sec
2023-03-30 17:12:05,377 			Loss:    3.782e-02    			Backward time: 	 0.01 sec 
2023-03-30 17:12:05,424 			Learning rate: weights:   1.000e-03    
2023-03-30 17:12:05,424 			Last test performance: 69.72%
2023-03-30 17:12:05,424 ----------------
2023-03-30 17:12:05,712   22  =>  49   		Training 486 pattern with 72.71% 	Forward time: 	 0.27 sec
2023-03-30 17:12:05,712 			Loss:    3.283e-02    			Backward time: 	 0.01 sec 
2023-03-30 17:12:05,853 			Learning rate: weights:   1.000e-03    
2023-03-30 17:12:05,853 			Last test performance: 69.72%
2023-03-30 17:12:05,853 ----------------
2023-03-30 17:12:06,065   22  =>  50   		Training 486 pattern with 68.33% 	Forward time: 	 0.20 sec
2023-03-30 17:12:06,065 			Loss:    3.939e-02    			Backward time: 	 0.01 sec 
2023-03-30 17:12:06,176 			Learning rate: weights:   1.000e-03    
2023-03-30 17:12:06,176 			Last test performance: 69.72%
2023-03-30 17:12:06,176 ----------------
2023-03-30 17:12:06,353   22  =>  51   		Training 486 pattern with 68.54% 	Forward time: 	 0.16 sec
2023-03-30 17:12:06,353 			Loss:    3.696e-02    			Backward time: 	 0.01 sec 
2023-03-30 17:12:06,493 			Learning rate: weights:   1.000e-03    
2023-03-30 17:12:06,493 			Last test performance: 69.72%
2023-03-30 17:12:06,493 ----------------
2023-03-30 17:12:06,719   22  =>  52   		Training 486 pattern with 67.71% 	Forward time: 	 0.21 sec
2023-03-30 17:12:06,719 			Loss:    3.818e-02    			Backward time: 	 0.01 sec 
2023-03-30 17:12:06,772 			Learning rate: weights:   1.000e-03    
2023-03-30 17:12:06,772 			Last test performance: 69.72%
2023-03-30 17:12:06,772 ----------------
2023-03-30 17:12:07,040   22  =>  53   		Training 486 pattern with 64.58% 	Forward time: 	 0.25 sec
2023-03-30 17:12:07,040 			Loss:    4.000e-02    			Backward time: 	 0.01 sec 
2023-03-30 17:12:07,192 			Learning rate: weights:   1.000e-03    
2023-03-30 17:12:07,192 			Last test performance: 69.72%
2023-03-30 17:12:07,192 ----------------
2023-03-30 17:12:07,449   22  =>  54   		Training 486 pattern with 67.71% 	Forward time: 	 0.24 sec
2023-03-30 17:12:07,449 			Loss:    3.860e-02    			Backward time: 	 0.01 sec 
2023-03-30 17:12:07,589 			Learning rate: weights:   1.000e-03    
2023-03-30 17:12:07,589 			Last test performance: 69.72%
2023-03-30 17:12:07,589 ----------------
2023-03-30 17:12:07,790   22  =>  55   		Training 486 pattern with 68.96% 	Forward time: 	 0.18 sec
2023-03-30 17:12:07,790 			Loss:    3.485e-02    			Backward time: 	 0.01 sec 
2023-03-30 17:12:07,903 			Learning rate: weights:   1.000e-03    
2023-03-30 17:12:07,903 			Last test performance: 69.72%
2023-03-30 17:12:07,903 ----------------
2023-03-30 17:12:08,174   22  =>  56   		Training 486 pattern with 67.29% 	Forward time: 	 0.25 sec
2023-03-30 17:12:08,175 			Loss:    4.033e-02    			Backward time: 	 0.01 sec 
2023-03-30 17:12:08,279 			Learning rate: weights:   1.000e-03    
2023-03-30 17:12:08,279 			Last test performance: 69.72%
2023-03-30 17:12:08,279 ----------------
2023-03-30 17:12:08,526   22  =>  57   		Training 486 pattern with 65.62% 	Forward time: 	 0.22 sec
2023-03-30 17:12:08,526 			Loss:    4.223e-02    			Backward time: 	 0.02 sec 
2023-03-30 17:12:08,641 			Learning rate: weights:   1.000e-03    
2023-03-30 17:12:08,641 			Last test performance: 69.72%
2023-03-30 17:12:08,641 ----------------
2023-03-30 17:12:08,898   22  =>  58   		Training 486 pattern with 67.29% 	Forward time: 	 0.23 sec
2023-03-30 17:12:08,898 			Loss:    3.993e-02    			Backward time: 	 0.02 sec 
2023-03-30 17:12:09,050 			Learning rate: weights:   1.000e-03    
2023-03-30 17:12:09,050 			Last test performance: 69.72%
2023-03-30 17:12:09,050 ----------------
2023-03-30 17:12:09,297   22  =>  59   		Training 486 pattern with 66.88% 	Forward time: 	 0.23 sec
2023-03-30 17:12:09,297 			Loss:    4.167e-02    			Backward time: 	 0.01 sec 
2023-03-30 17:12:09,436 			Learning rate: weights:   1.000e-03    
2023-03-30 17:12:09,436 			Last test performance: 69.72%
2023-03-30 17:12:09,436 ----------------
2023-03-30 17:12:09,728   22  =>  60   		Training 486 pattern with 63.54% 	Forward time: 	 0.27 sec
2023-03-30 17:12:09,728 			Loss:    4.057e-02    			Backward time: 	 0.01 sec 
2023-03-30 17:12:09,781 			Learning rate: weights:   1.000e-03    
2023-03-30 17:12:09,781 			Last test performance: 69.72%
2023-03-30 17:12:09,781 ----------------
2023-03-30 17:12:10,081   22  =>  61   		Training 486 pattern with 68.54% 	Forward time: 	 0.28 sec
2023-03-30 17:12:10,081 			Loss:    3.936e-02    			Backward time: 	 0.01 sec 
2023-03-30 17:12:10,217 			Learning rate: weights:   1.000e-03    
2023-03-30 17:12:10,217 			Last test performance: 69.72%
2023-03-30 17:12:10,217 ----------------
2023-03-30 17:12:10,463   22  =>  62   		Training 486 pattern with 64.58% 	Forward time: 	 0.23 sec
2023-03-30 17:12:10,463 			Loss:    4.290e-02    			Backward time: 	 0.01 sec 
2023-03-30 17:12:10,575 			Learning rate: weights:   1.000e-03    
2023-03-30 17:12:10,575 			Last test performance: 69.72%
2023-03-30 17:12:10,575 ----------------
2023-03-30 17:12:10,739   22  =>  63   		Training 486 pattern with 66.25% 	Forward time: 	 0.15 sec
2023-03-30 17:12:10,739 			Loss:    3.669e-02    			Backward time: 	 0.01 sec 
2023-03-30 17:12:10,877 			Learning rate: weights:   1.000e-03    
2023-03-30 17:12:10,877 			Last test performance: 69.72%
2023-03-30 17:12:10,877 ----------------
2023-03-30 17:12:11,088   22  =>  64   		Training 486 pattern with 71.46% 	Forward time: 	 0.19 sec
2023-03-30 17:12:11,089 			Loss:    3.505e-02    			Backward time: 	 0.01 sec 
2023-03-30 17:12:11,177 			Learning rate: weights:   1.000e-03    
2023-03-30 17:12:11,177 			Last test performance: 69.72%
2023-03-30 17:12:11,177 ----------------
2023-03-30 17:12:11,377   22  =>  65   		Training 486 pattern with 66.46% 	Forward time: 	 0.18 sec
2023-03-30 17:12:11,378 			Loss:    4.111e-02    			Backward time: 	 0.01 sec 
2023-03-30 17:12:11,496 			Learning rate: weights:   1.000e-03    
2023-03-30 17:12:11,496 			Last test performance: 69.72%
2023-03-30 17:12:11,497 ----------------
2023-03-30 17:12:11,753   22  =>  66   		Training 486 pattern with 65.00% 	Forward time: 	 0.23 sec
2023-03-30 17:12:11,753 			Loss:    4.221e-02    			Backward time: 	 0.02 sec 
2023-03-30 17:12:11,889 			Learning rate: weights:   1.000e-03    
2023-03-30 17:12:11,889 			Last test performance: 69.72%
2023-03-30 17:12:11,889 ----------------
2023-03-30 17:12:12,123   22  =>  67   		Training 486 pattern with 62.92% 	Forward time: 	 0.22 sec
2023-03-30 17:12:12,123 			Loss:    4.070e-02    			Backward time: 	 0.01 sec 
2023-03-30 17:12:12,172 			Learning rate: weights:   1.000e-03    
2023-03-30 17:12:12,172 			Last test performance: 69.72%
2023-03-30 17:12:12,172 ----------------
2023-03-30 17:12:12,366   22  =>  68   		Training 486 pattern with 67.92% 	Forward time: 	 0.18 sec
2023-03-30 17:12:12,366 			Loss:    3.698e-02    			Backward time: 	 0.01 sec 
2023-03-30 17:12:12,403 			Learning rate: weights:   1.000e-03    
2023-03-30 17:12:12,404 			Last test performance: 69.72%
2023-03-30 17:12:12,404 ----------------
2023-03-30 17:12:12,626   22  =>  69   		Training 486 pattern with 67.71% 	Forward time: 	 0.21 sec
2023-03-30 17:12:12,626 			Loss:    3.979e-02    			Backward time: 	 0.01 sec 
2023-03-30 17:12:12,818 			Learning rate: weights:   1.000e-03    
2023-03-30 17:12:12,818 			Last test performance: 69.72%
2023-03-30 17:12:12,818 ----------------
2023-03-30 17:12:13,028   22  =>  70   		Training 486 pattern with 69.38% 	Forward time: 	 0.20 sec
2023-03-30 17:12:13,028 			Loss:    3.889e-02    			Backward time: 	 0.01 sec 
2023-03-30 17:12:13,077 			Learning rate: weights:   1.000e-03    
2023-03-30 17:12:13,077 			Last test performance: 69.72%
2023-03-30 17:12:13,077 ----------------
2023-03-30 17:12:13,297   22  =>  71   		Training 486 pattern with 67.71% 	Forward time: 	 0.18 sec
2023-03-30 17:12:13,297 			Loss:    3.963e-02    			Backward time: 	 0.03 sec 
2023-03-30 17:12:13,460 			Learning rate: weights:   1.000e-03    
2023-03-30 17:12:13,460 			Last test performance: 69.72%
2023-03-30 17:12:13,460 ----------------
2023-03-30 17:12:13,668   22  =>  72   		Training 486 pattern with 67.92% 	Forward time: 	 0.19 sec
2023-03-30 17:12:13,668 			Loss:    3.815e-02    			Backward time: 	 0.01 sec 
2023-03-30 17:12:13,769 			Learning rate: weights:   1.000e-03    
2023-03-30 17:12:13,769 			Last test performance: 69.72%
2023-03-30 17:12:13,770 ----------------
2023-03-30 17:12:14,014   22  =>  73   		Training 486 pattern with 67.08% 	Forward time: 	 0.22 sec
2023-03-30 17:12:14,014 			Loss:    4.000e-02    			Backward time: 	 0.02 sec 
2023-03-30 17:12:14,118 			Learning rate: weights:   1.000e-03    
2023-03-30 17:12:14,118 			Last test performance: 69.72%
2023-03-30 17:12:14,118 ----------------
2023-03-30 17:12:14,329   22  =>  74   		Training 486 pattern with 65.00% 	Forward time: 	 0.19 sec
2023-03-30 17:12:14,329 			Loss:    3.845e-02    			Backward time: 	 0.01 sec 
2023-03-30 17:12:14,454 			Learning rate: weights:   1.000e-03    
2023-03-30 17:12:14,454 			Last test performance: 69.72%
2023-03-30 17:12:14,454 ----------------
2023-03-30 17:12:14,689   22  =>  75   		Training 486 pattern with 68.12% 	Forward time: 	 0.22 sec
2023-03-30 17:12:14,690 			Loss:    3.746e-02    			Backward time: 	 0.01 sec 
2023-03-30 17:12:14,779 			Learning rate: weights:   1.000e-03    
2023-03-30 17:12:14,779 			Last test performance: 69.72%
2023-03-30 17:12:14,779 ----------------
2023-03-30 17:12:14,937   22  =>  76   		Training 486 pattern with 67.08% 	Forward time: 	 0.14 sec
2023-03-30 17:12:14,937 			Loss:    4.296e-02    			Backward time: 	 0.01 sec 
2023-03-30 17:12:15,200 			Learning rate: weights:   1.000e-03    
2023-03-30 17:12:15,200 			Last test performance: 69.72%
2023-03-30 17:12:15,200 ----------------
2023-03-30 17:12:15,418   22  =>  77   		Training 486 pattern with 69.17% 	Forward time: 	 0.20 sec
2023-03-30 17:12:15,418 			Loss:    3.750e-02    			Backward time: 	 0.01 sec 
2023-03-30 17:12:15,579 			Learning rate: weights:   1.000e-03    
2023-03-30 17:12:15,579 			Last test performance: 69.72%
2023-03-30 17:12:15,579 ----------------
2023-03-30 17:12:15,739   22  =>  78   		Training 486 pattern with 65.21% 	Forward time: 	 0.15 sec
2023-03-30 17:12:15,739 			Loss:    4.117e-02    			Backward time: 	 0.01 sec 
2023-03-30 17:12:15,977 			Learning rate: weights:   1.000e-03    
2023-03-30 17:12:15,977 			Last test performance: 69.72%
2023-03-30 17:12:15,977 ----------------
2023-03-30 17:12:16,198   22  =>  79   		Training 486 pattern with 72.50% 	Forward time: 	 0.21 sec
2023-03-30 17:12:16,198 			Loss:    3.447e-02    			Backward time: 	 0.01 sec 
2023-03-30 17:12:16,300 			Learning rate: weights:   1.000e-03    
2023-03-30 17:12:16,300 			Last test performance: 69.72%
2023-03-30 17:12:16,300 ----------------
2023-03-30 17:12:16,514   22  =>  80   		Training 486 pattern with 66.46% 	Forward time: 	 0.18 sec
2023-03-30 17:12:16,514 			Loss:    4.028e-02    			Backward time: 	 0.02 sec 
2023-03-30 17:12:16,615 			Learning rate: weights:   1.000e-03    
2023-03-30 17:12:16,616 			Last test performance: 69.72%
2023-03-30 17:12:16,616 ----------------
2023-03-30 17:12:16,833   22  =>  81   		Training 486 pattern with 67.29% 	Forward time: 	 0.20 sec
2023-03-30 17:12:16,833 			Loss:    3.780e-02    			Backward time: 	 0.01 sec 
2023-03-30 17:12:16,925 			Learning rate: weights:   1.000e-03    
2023-03-30 17:12:16,925 			Last test performance: 69.72%
2023-03-30 17:12:16,925 ----------------
2023-03-30 17:12:17,142   22  =>  82   		Training 486 pattern with 65.83% 	Forward time: 	 0.20 sec
2023-03-30 17:12:17,142 			Loss:    4.088e-02    			Backward time: 	 0.01 sec 
2023-03-30 17:12:17,262 			Learning rate: weights:   1.000e-03    
2023-03-30 17:12:17,262 			Last test performance: 69.72%
2023-03-30 17:12:17,262 ----------------
2023-03-30 17:12:17,458   22  =>  83   		Training 486 pattern with 67.92% 	Forward time: 	 0.18 sec
2023-03-30 17:12:17,458 			Loss:    3.751e-02    			Backward time: 	 0.01 sec 
2023-03-30 17:12:17,582 			Learning rate: weights:   1.000e-03    
2023-03-30 17:12:17,582 			Last test performance: 69.72%
2023-03-30 17:12:17,582 ----------------
2023-03-30 17:12:17,776   22  =>  84   		Training 486 pattern with 71.67% 	Forward time: 	 0.18 sec
2023-03-30 17:12:17,776 			Loss:    3.664e-02    			Backward time: 	 0.01 sec 
2023-03-30 17:12:17,914 			Learning rate: weights:   1.000e-03    
2023-03-30 17:12:17,914 			Last test performance: 69.72%
2023-03-30 17:12:17,914 ----------------
2023-03-30 17:12:18,129   22  =>  85   		Training 486 pattern with 67.08% 	Forward time: 	 0.20 sec
2023-03-30 17:12:18,129 			Loss:    3.895e-02    			Backward time: 	 0.01 sec 
2023-03-30 17:12:18,241 			Learning rate: weights:   1.000e-03    
2023-03-30 17:12:18,241 			Last test performance: 69.72%
2023-03-30 17:12:18,241 ----------------
2023-03-30 17:12:18,517   22  =>  86   		Training 486 pattern with 68.33% 	Forward time: 	 0.26 sec
2023-03-30 17:12:18,518 			Loss:    3.701e-02    			Backward time: 	 0.01 sec 
2023-03-30 17:12:18,639 			Learning rate: weights:   1.000e-03    
2023-03-30 17:12:18,640 			Last test performance: 69.72%
2023-03-30 17:12:18,640 ----------------
2023-03-30 17:12:18,873   22  =>  87   		Training 486 pattern with 66.67% 	Forward time: 	 0.21 sec
2023-03-30 17:12:18,874 			Loss:    3.861e-02    			Backward time: 	 0.02 sec 
2023-03-30 17:12:18,987 			Learning rate: weights:   1.000e-03    
2023-03-30 17:12:18,987 			Last test performance: 69.72%
2023-03-30 17:12:18,987 ----------------
2023-03-30 17:12:19,216   22  =>  88   		Training 486 pattern with 69.17% 	Forward time: 	 0.21 sec
2023-03-30 17:12:19,216 			Loss:    3.878e-02    			Backward time: 	 0.01 sec 
2023-03-30 17:12:19,349 			Learning rate: weights:   1.000e-03    
2023-03-30 17:12:19,349 			Last test performance: 69.72%
2023-03-30 17:12:19,349 ----------------
2023-03-30 17:12:19,512   22  =>  89   		Training 486 pattern with 67.29% 	Forward time: 	 0.15 sec
2023-03-30 17:12:19,512 			Loss:    3.690e-02    			Backward time: 	 0.01 sec 
2023-03-30 17:12:19,735 			Learning rate: weights:   1.000e-03    
2023-03-30 17:12:19,735 			Last test performance: 69.72%
2023-03-30 17:12:19,735 ----------------
2023-03-30 17:12:19,958   22  =>  90   		Training 486 pattern with 63.12% 	Forward time: 	 0.21 sec
2023-03-30 17:12:19,958 			Loss:    4.479e-02    			Backward time: 	 0.01 sec 
2023-03-30 17:12:20,101 			Learning rate: weights:   1.000e-03    
2023-03-30 17:12:20,101 			Last test performance: 69.72%
2023-03-30 17:12:20,101 ----------------
2023-03-30 17:12:20,289   22  =>  91   		Training 486 pattern with 69.17% 	Forward time: 	 0.17 sec
2023-03-30 17:12:20,289 			Loss:    3.757e-02    			Backward time: 	 0.01 sec 
2023-03-30 17:12:20,400 			Learning rate: weights:   1.000e-03    
2023-03-30 17:12:20,401 			Last test performance: 69.72%
2023-03-30 17:12:20,401 ----------------
2023-03-30 17:12:20,670   22  =>  92   		Training 486 pattern with 74.38% 	Forward time: 	 0.25 sec
2023-03-30 17:12:20,670 			Loss:    3.243e-02    			Backward time: 	 0.01 sec 
2023-03-30 17:12:20,811 			Learning rate: weights:   1.000e-03    
2023-03-30 17:12:20,811 			Last test performance: 69.72%
2023-03-30 17:12:20,811 ----------------
2023-03-30 17:12:21,024   22  =>  93   		Training 486 pattern with 66.25% 	Forward time: 	 0.20 sec
2023-03-30 17:12:21,024 			Loss:    3.885e-02    			Backward time: 	 0.01 sec 
2023-03-30 17:12:21,149 			Learning rate: weights:   1.000e-03    
2023-03-30 17:12:21,149 			Last test performance: 69.72%
2023-03-30 17:12:21,149 ----------------
2023-03-30 17:12:21,409   22  =>  94   		Training 486 pattern with 67.92% 	Forward time: 	 0.24 sec
2023-03-30 17:12:21,409 			Loss:    3.647e-02    			Backward time: 	 0.01 sec 
2023-03-30 17:12:21,523 			Learning rate: weights:   1.000e-03    
2023-03-30 17:12:21,524 			Last test performance: 69.72%
2023-03-30 17:12:21,524 ----------------
2023-03-30 17:12:21,759   22  =>  95   		Training 486 pattern with 68.33% 	Forward time: 	 0.22 sec
2023-03-30 17:12:21,759 			Loss:    3.723e-02    			Backward time: 	 0.01 sec 
2023-03-30 17:12:21,904 			Learning rate: weights:   1.000e-03    
2023-03-30 17:12:21,905 			Last test performance: 69.72%
2023-03-30 17:12:21,905 ----------------
2023-03-30 17:12:22,137   22  =>  96   		Training 486 pattern with 69.58% 	Forward time: 	 0.21 sec
2023-03-30 17:12:22,137 			Loss:    3.505e-02    			Backward time: 	 0.01 sec 
2023-03-30 17:12:22,201 			Learning rate: weights:   1.000e-03    
2023-03-30 17:12:22,201 			Last test performance: 69.72%
2023-03-30 17:12:22,201 ----------------
2023-03-30 17:12:22,405   22  =>  97   		Training 486 pattern with 71.04% 	Forward time: 	 0.19 sec
2023-03-30 17:12:22,405 			Loss:    3.699e-02    			Backward time: 	 0.01 sec 
2023-03-30 17:12:22,570 			Learning rate: weights:   1.000e-03    
2023-03-30 17:12:22,570 			Last test performance: 69.72%
2023-03-30 17:12:22,571 ----------------
2023-03-30 17:12:22,814   22  =>  98   		Training 486 pattern with 67.92% 	Forward time: 	 0.22 sec
2023-03-30 17:12:22,814 			Loss:    3.652e-02    			Backward time: 	 0.02 sec 
2023-03-30 17:12:22,943 			Learning rate: weights:   1.000e-03    
2023-03-30 17:12:22,943 			Last test performance: 69.72%
2023-03-30 17:12:22,943 ----------------
2023-03-30 17:12:23,196   22  =>  99   		Training 486 pattern with 67.92% 	Forward time: 	 0.24 sec
2023-03-30 17:12:23,196 			Loss:    3.804e-02    			Backward time: 	 0.01 sec 
2023-03-30 17:12:23,307 			Learning rate: weights:   1.000e-03    
2023-03-30 17:12:23,307 			Last test performance: 69.72%
2023-03-30 17:12:23,307 ----------------
2023-03-30 17:12:23,587   22  => 100   		Training 486 pattern with 67.29% 	Forward time: 	 0.26 sec
2023-03-30 17:12:23,587 			Loss:    3.780e-02    			Backward time: 	 0.01 sec 
2023-03-30 17:12:23,772 			Learning rate: weights:   1.000e-03    
2023-03-30 17:12:23,772 			Last test performance: 69.72%
2023-03-30 17:12:23,772 ----------------
2023-03-30 17:12:24,083   22  => 101   		Training 486 pattern with 67.50% 	Forward time: 	 0.29 sec
2023-03-30 17:12:24,083 			Loss:    3.946e-02    			Backward time: 	 0.01 sec 
2023-03-30 17:12:24,191 			Learning rate: weights:   1.000e-03    
2023-03-30 17:12:24,191 			Last test performance: 69.72%
2023-03-30 17:12:24,191 ----------------
2023-03-30 17:12:24,480   22  => 102   		Training 486 pattern with 68.33% 	Forward time: 	 0.27 sec
2023-03-30 17:12:24,480 			Loss:    4.060e-02    			Backward time: 	 0.01 sec 
2023-03-30 17:12:24,585 			Learning rate: weights:   1.000e-03    
2023-03-30 17:12:24,585 			Last test performance: 69.72%
2023-03-30 17:12:24,585 ----------------
2023-03-30 17:12:24,799   22  => 103   		Training 486 pattern with 67.50% 	Forward time: 	 0.20 sec
2023-03-30 17:12:24,799 			Loss:    4.141e-02    			Backward time: 	 0.01 sec 
2023-03-30 17:12:24,850 			Learning rate: weights:   1.000e-03    
2023-03-30 17:12:24,850 			Last test performance: 69.72%
2023-03-30 17:12:24,850 ----------------
2023-03-30 17:12:24,977 
2023-03-30 17:12:24,977 Testing:
2023-03-30 17:12:24,981 		24 of 10000 with 70.83% 	 Time used:  0.00 sec
2023-03-30 17:12:24,986 		48 of 10000 with 68.75% 	 Time used:  0.00 sec
2023-03-30 17:12:24,988 		72 of 10000 with 68.06% 	 Time used:  0.00 sec
2023-03-30 17:12:24,990 		96 of 10000 with 71.88% 	 Time used:  0.00 sec
2023-03-30 17:12:24,992 		120 of 10000 with 72.50% 	 Time used:  0.00 sec
2023-03-30 17:12:24,995 		144 of 10000 with 72.22% 	 Time used:  0.00 sec
2023-03-30 17:12:24,997 		168 of 10000 with 72.62% 	 Time used:  0.00 sec
2023-03-30 17:12:24,999 		192 of 10000 with 70.31% 	 Time used:  0.00 sec
2023-03-30 17:12:25,002 		216 of 10000 with 70.37% 	 Time used:  0.00 sec
2023-03-30 17:12:25,004 		240 of 10000 with 69.58% 	 Time used:  0.00 sec
2023-03-30 17:12:25,006 		264 of 10000 with 68.56% 	 Time used:  0.00 sec
2023-03-30 17:12:25,008 		288 of 10000 with 68.75% 	 Time used:  0.00 sec
2023-03-30 17:12:25,011 		312 of 10000 with 69.55% 	 Time used:  0.00 sec
2023-03-30 17:12:25,013 		336 of 10000 with 69.64% 	 Time used:  0.00 sec
2023-03-30 17:12:25,015 		360 of 10000 with 68.89% 	 Time used:  0.00 sec
2023-03-30 17:12:25,017 		384 of 10000 with 68.75% 	 Time used:  0.00 sec
2023-03-30 17:12:25,019 		408 of 10000 with 68.38% 	 Time used:  0.00 sec
2023-03-30 17:12:25,022 		432 of 10000 with 68.75% 	 Time used:  0.00 sec
2023-03-30 17:12:25,024 		456 of 10000 with 67.76% 	 Time used:  0.00 sec
2023-03-30 17:12:25,026 		480 of 10000 with 67.71% 	 Time used:  0.00 sec
2023-03-30 17:12:25,028 		504 of 10000 with 68.45% 	 Time used:  0.00 sec
2023-03-30 17:12:25,031 		528 of 10000 with 68.75% 	 Time used:  0.00 sec
2023-03-30 17:12:25,033 		552 of 10000 with 68.84% 	 Time used:  0.00 sec
2023-03-30 17:12:25,035 		576 of 10000 with 68.92% 	 Time used:  0.00 sec
2023-03-30 17:12:25,037 		600 of 10000 with 69.17% 	 Time used:  0.00 sec
2023-03-30 17:12:25,039 		624 of 10000 with 69.55% 	 Time used:  0.00 sec
2023-03-30 17:12:25,042 		648 of 10000 with 69.29% 	 Time used:  0.00 sec
2023-03-30 17:12:25,044 		672 of 10000 with 69.35% 	 Time used:  0.00 sec
2023-03-30 17:12:25,046 		696 of 10000 with 68.97% 	 Time used:  0.00 sec
2023-03-30 17:12:25,048 		720 of 10000 with 69.17% 	 Time used:  0.00 sec
2023-03-30 17:12:25,051 		744 of 10000 with 69.09% 	 Time used:  0.00 sec
2023-03-30 17:12:25,053 		768 of 10000 with 69.27% 	 Time used:  0.00 sec
2023-03-30 17:12:25,055 		792 of 10000 with 69.44% 	 Time used:  0.00 sec
2023-03-30 17:12:25,057 		816 of 10000 with 69.36% 	 Time used:  0.00 sec
2023-03-30 17:12:25,059 		840 of 10000 with 69.52% 	 Time used:  0.00 sec
2023-03-30 17:12:25,062 		864 of 10000 with 69.33% 	 Time used:  0.00 sec
2023-03-30 17:12:25,064 		888 of 10000 with 69.59% 	 Time used:  0.00 sec
2023-03-30 17:12:25,066 		912 of 10000 with 69.74% 	 Time used:  0.00 sec
2023-03-30 17:12:25,068 		936 of 10000 with 69.66% 	 Time used:  0.00 sec
2023-03-30 17:12:25,071 		960 of 10000 with 70.00% 	 Time used:  0.00 sec
2023-03-30 17:12:25,073 		984 of 10000 with 69.82% 	 Time used:  0.00 sec
2023-03-30 17:12:25,075 		1008 of 10000 with 69.94% 	 Time used:  0.00 sec
2023-03-30 17:12:25,077 		1032 of 10000 with 70.35% 	 Time used:  0.00 sec
2023-03-30 17:12:25,080 		1056 of 10000 with 70.08% 	 Time used:  0.00 sec
2023-03-30 17:12:25,082 		1080 of 10000 with 70.00% 	 Time used:  0.00 sec
2023-03-30 17:12:25,084 		1104 of 10000 with 70.29% 	 Time used:  0.00 sec
2023-03-30 17:12:25,086 		1128 of 10000 with 70.21% 	 Time used:  0.00 sec
2023-03-30 17:12:25,088 		1152 of 10000 with 69.97% 	 Time used:  0.00 sec
2023-03-30 17:12:25,091 		1176 of 10000 with 70.32% 	 Time used:  0.00 sec
2023-03-30 17:12:25,093 		1200 of 10000 with 70.58% 	 Time used:  0.00 sec
2023-03-30 17:12:25,095 		1224 of 10000 with 70.67% 	 Time used:  0.00 sec
2023-03-30 17:12:25,097 		1248 of 10000 with 70.67% 	 Time used:  0.00 sec
2023-03-30 17:12:25,100 		1272 of 10000 with 70.44% 	 Time used:  0.00 sec
2023-03-30 17:12:25,102 		1296 of 10000 with 70.37% 	 Time used:  0.00 sec
2023-03-30 17:12:25,104 		1320 of 10000 with 70.53% 	 Time used:  0.00 sec
2023-03-30 17:12:25,106 		1344 of 10000 with 70.39% 	 Time used:  0.00 sec
2023-03-30 17:12:25,108 		1368 of 10000 with 70.61% 	 Time used:  0.00 sec
2023-03-30 17:12:25,111 		1392 of 10000 with 70.55% 	 Time used:  0.00 sec
2023-03-30 17:12:25,113 		1416 of 10000 with 70.62% 	 Time used:  0.00 sec
2023-03-30 17:12:25,115 		1440 of 10000 with 70.62% 	 Time used:  0.00 sec
2023-03-30 17:12:25,117 		1464 of 10000 with 70.70% 	 Time used:  0.00 sec
2023-03-30 17:12:25,120 		1488 of 10000 with 70.56% 	 Time used:  0.00 sec
2023-03-30 17:12:25,122 		1512 of 10000 with 70.57% 	 Time used:  0.00 sec
2023-03-30 17:12:25,124 		1536 of 10000 with 70.64% 	 Time used:  0.00 sec
2023-03-30 17:12:25,126 		1560 of 10000 with 70.64% 	 Time used:  0.00 sec
2023-03-30 17:12:25,129 		1584 of 10000 with 70.52% 	 Time used:  0.00 sec
2023-03-30 17:12:25,131 		1608 of 10000 with 70.52% 	 Time used:  0.00 sec
2023-03-30 17:12:25,133 		1632 of 10000 with 70.65% 	 Time used:  0.00 sec
2023-03-30 17:12:25,135 		1656 of 10000 with 70.65% 	 Time used:  0.00 sec
2023-03-30 17:12:25,138 		1680 of 10000 with 70.83% 	 Time used:  0.00 sec
2023-03-30 17:12:25,140 		1704 of 10000 with 70.66% 	 Time used:  0.00 sec
2023-03-30 17:12:25,142 		1728 of 10000 with 70.54% 	 Time used:  0.00 sec
2023-03-30 17:12:25,144 		1752 of 10000 with 70.49% 	 Time used:  0.00 sec
2023-03-30 17:12:25,147 		1776 of 10000 with 70.33% 	 Time used:  0.00 sec
2023-03-30 17:12:25,149 		1800 of 10000 with 70.33% 	 Time used:  0.00 sec
2023-03-30 17:12:25,151 		1824 of 10000 with 70.29% 	 Time used:  0.00 sec
2023-03-30 17:12:25,153 		1848 of 10000 with 70.18% 	 Time used:  0.00 sec
2023-03-30 17:12:25,155 		1872 of 10000 with 70.25% 	 Time used:  0.00 sec
2023-03-30 17:12:25,158 		1896 of 10000 with 70.41% 	 Time used:  0.00 sec
2023-03-30 17:12:25,160 		1920 of 10000 with 70.57% 	 Time used:  0.00 sec
2023-03-30 17:12:25,162 		1944 of 10000 with 70.32% 	 Time used:  0.00 sec
2023-03-30 17:12:25,164 		1968 of 10000 with 70.38% 	 Time used:  0.00 sec
2023-03-30 17:12:25,167 		1992 of 10000 with 70.33% 	 Time used:  0.00 sec
2023-03-30 17:12:25,169 		2016 of 10000 with 70.09% 	 Time used:  0.00 sec
2023-03-30 17:12:25,171 		2040 of 10000 with 69.95% 	 Time used:  0.00 sec
2023-03-30 17:12:25,173 		2064 of 10000 with 69.96% 	 Time used:  0.00 sec
2023-03-30 17:12:25,176 		2088 of 10000 with 69.83% 	 Time used:  0.00 sec
2023-03-30 17:12:25,178 		2112 of 10000 with 70.03% 	 Time used:  0.00 sec
2023-03-30 17:12:25,180 		2136 of 10000 with 70.13% 	 Time used:  0.00 sec
2023-03-30 17:12:25,182 		2160 of 10000 with 70.19% 	 Time used:  0.00 sec
2023-03-30 17:12:25,185 		2184 of 10000 with 70.05% 	 Time used:  0.00 sec
2023-03-30 17:12:25,187 		2208 of 10000 with 70.06% 	 Time used:  0.00 sec
2023-03-30 17:12:25,189 		2232 of 10000 with 70.07% 	 Time used:  0.00 sec
2023-03-30 17:12:25,191 		2256 of 10000 with 69.95% 	 Time used:  0.00 sec
2023-03-30 17:12:25,193 		2280 of 10000 with 69.96% 	 Time used:  0.00 sec
2023-03-30 17:12:25,196 		2304 of 10000 with 69.79% 	 Time used:  0.00 sec
2023-03-30 17:12:25,198 		2328 of 10000 with 69.80% 	 Time used:  0.00 sec
2023-03-30 17:12:25,200 		2352 of 10000 with 69.94% 	 Time used:  0.00 sec
2023-03-30 17:12:25,202 		2376 of 10000 with 69.99% 	 Time used:  0.00 sec
2023-03-30 17:12:25,205 		2400 of 10000 with 69.88% 	 Time used:  0.00 sec
2023-03-30 17:12:25,207 		2424 of 10000 with 69.80% 	 Time used:  0.00 sec
2023-03-30 17:12:25,209 		2448 of 10000 with 69.69% 	 Time used:  0.00 sec
2023-03-30 17:12:25,211 		2472 of 10000 with 69.74% 	 Time used:  0.00 sec
2023-03-30 17:12:25,214 		2496 of 10000 with 69.67% 	 Time used:  0.00 sec
2023-03-30 17:12:25,216 		2520 of 10000 with 69.72% 	 Time used:  0.00 sec
2023-03-30 17:12:25,218 		2544 of 10000 with 69.65% 	 Time used:  0.00 sec
2023-03-30 17:12:25,220 		2568 of 10000 with 69.82% 	 Time used:  0.00 sec
2023-03-30 17:12:25,222 		2592 of 10000 with 69.83% 	 Time used:  0.00 sec
2023-03-30 17:12:25,225 		2616 of 10000 with 69.84% 	 Time used:  0.00 sec
2023-03-30 17:12:25,227 		2640 of 10000 with 69.81% 	 Time used:  0.00 sec
2023-03-30 17:12:25,229 		2664 of 10000 with 69.71% 	 Time used:  0.00 sec
2023-03-30 17:12:25,231 		2688 of 10000 with 69.79% 	 Time used:  0.00 sec
2023-03-30 17:12:25,234 		2712 of 10000 with 69.65% 	 Time used:  0.00 sec
2023-03-30 17:12:25,236 		2736 of 10000 with 69.70% 	 Time used:  0.00 sec
2023-03-30 17:12:25,238 		2760 of 10000 with 69.75% 	 Time used:  0.00 sec
2023-03-30 17:12:25,240 		2784 of 10000 with 69.72% 	 Time used:  0.00 sec
2023-03-30 17:12:25,243 		2808 of 10000 with 69.87% 	 Time used:  0.00 sec
2023-03-30 17:12:25,245 		2832 of 10000 with 69.81% 	 Time used:  0.00 sec
2023-03-30 17:12:25,247 		2856 of 10000 with 69.78% 	 Time used:  0.00 sec
2023-03-30 17:12:25,249 		2880 of 10000 with 69.79% 	 Time used:  0.00 sec
2023-03-30 17:12:25,252 		2904 of 10000 with 69.80% 	 Time used:  0.00 sec
2023-03-30 17:12:25,254 		2928 of 10000 with 69.81% 	 Time used:  0.00 sec
2023-03-30 17:12:25,256 		2952 of 10000 with 69.92% 	 Time used:  0.00 sec
2023-03-30 17:12:25,258 		2976 of 10000 with 69.83% 	 Time used:  0.00 sec
2023-03-30 17:12:25,261 		3000 of 10000 with 69.77% 	 Time used:  0.00 sec
2023-03-30 17:12:25,263 		3024 of 10000 with 69.84% 	 Time used:  0.00 sec
2023-03-30 17:12:25,265 		3048 of 10000 with 69.88% 	 Time used:  0.00 sec
2023-03-30 17:12:25,267 		3072 of 10000 with 69.89% 	 Time used:  0.00 sec
2023-03-30 17:12:25,270 		3096 of 10000 with 69.93% 	 Time used:  0.00 sec
2023-03-30 17:12:25,272 		3120 of 10000 with 69.87% 	 Time used:  0.00 sec
2023-03-30 17:12:25,274 		3144 of 10000 with 69.94% 	 Time used:  0.00 sec
2023-03-30 17:12:25,276 		3168 of 10000 with 69.89% 	 Time used:  0.00 sec
2023-03-30 17:12:25,278 		3192 of 10000 with 69.89% 	 Time used:  0.00 sec
2023-03-30 17:12:25,281 		3216 of 10000 with 69.84% 	 Time used:  0.00 sec
2023-03-30 17:12:25,283 		3240 of 10000 with 69.78% 	 Time used:  0.00 sec
2023-03-30 17:12:25,285 		3264 of 10000 with 69.79% 	 Time used:  0.00 sec
2023-03-30 17:12:25,287 		3288 of 10000 with 69.77% 	 Time used:  0.00 sec
2023-03-30 17:12:25,290 		3312 of 10000 with 69.78% 	 Time used:  0.00 sec
2023-03-30 17:12:25,292 		3336 of 10000 with 69.72% 	 Time used:  0.00 sec
2023-03-30 17:12:25,294 		3360 of 10000 with 69.58% 	 Time used:  0.00 sec
2023-03-30 17:12:25,296 		3384 of 10000 with 69.56% 	 Time used:  0.00 sec
2023-03-30 17:12:25,299 		3408 of 10000 with 69.66% 	 Time used:  0.00 sec
2023-03-30 17:12:25,301 		3432 of 10000 with 69.64% 	 Time used:  0.00 sec
2023-03-30 17:12:25,303 		3456 of 10000 with 69.62% 	 Time used:  0.00 sec
2023-03-30 17:12:25,305 		3480 of 10000 with 69.74% 	 Time used:  0.00 sec
2023-03-30 17:12:25,307 		3504 of 10000 with 69.75% 	 Time used:  0.00 sec
2023-03-30 17:12:25,310 		3528 of 10000 with 69.70% 	 Time used:  0.00 sec
2023-03-30 17:12:25,312 		3552 of 10000 with 69.79% 	 Time used:  0.00 sec
2023-03-30 17:12:25,314 		3576 of 10000 with 69.77% 	 Time used:  0.00 sec
2023-03-30 17:12:25,316 		3600 of 10000 with 69.83% 	 Time used:  0.00 sec
2023-03-30 17:12:25,319 		3624 of 10000 with 69.73% 	 Time used:  0.00 sec
2023-03-30 17:12:25,321 		3648 of 10000 with 69.71% 	 Time used:  0.00 sec
2023-03-30 17:12:25,323 		3672 of 10000 with 69.77% 	 Time used:  0.00 sec
2023-03-30 17:12:25,325 		3696 of 10000 with 69.78% 	 Time used:  0.00 sec
2023-03-30 17:12:25,328 		3720 of 10000 with 69.81% 	 Time used:  0.00 sec
2023-03-30 17:12:25,330 		3744 of 10000 with 69.85% 	 Time used:  0.00 sec
2023-03-30 17:12:25,332 		3768 of 10000 with 69.85% 	 Time used:  0.00 sec
2023-03-30 17:12:25,334 		3792 of 10000 with 69.83% 	 Time used:  0.00 sec
2023-03-30 17:12:25,337 		3816 of 10000 with 69.79% 	 Time used:  0.00 sec
2023-03-30 17:12:25,339 		3840 of 10000 with 69.82% 	 Time used:  0.00 sec
2023-03-30 17:12:25,341 		3864 of 10000 with 69.90% 	 Time used:  0.00 sec
2023-03-30 17:12:25,343 		3888 of 10000 with 69.91% 	 Time used:  0.00 sec
2023-03-30 17:12:25,346 		3912 of 10000 with 69.86% 	 Time used:  0.00 sec
2023-03-30 17:12:25,348 		3936 of 10000 with 69.89% 	 Time used:  0.00 sec
2023-03-30 17:12:25,350 		3960 of 10000 with 69.97% 	 Time used:  0.00 sec
2023-03-30 17:12:25,352 		3984 of 10000 with 69.98% 	 Time used:  0.00 sec
2023-03-30 17:12:25,355 		4008 of 10000 with 70.01% 	 Time used:  0.00 sec
2023-03-30 17:12:25,357 		4032 of 10000 with 70.14% 	 Time used:  0.00 sec
2023-03-30 17:12:25,359 		4056 of 10000 with 70.09% 	 Time used:  0.00 sec
2023-03-30 17:12:25,361 		4080 of 10000 with 70.17% 	 Time used:  0.00 sec
2023-03-30 17:12:25,364 		4104 of 10000 with 70.18% 	 Time used:  0.00 sec
2023-03-30 17:12:25,366 		4128 of 10000 with 70.18% 	 Time used:  0.00 sec
2023-03-30 17:12:25,368 		4152 of 10000 with 70.18% 	 Time used:  0.00 sec
2023-03-30 17:12:25,370 		4176 of 10000 with 70.23% 	 Time used:  0.00 sec
2023-03-30 17:12:25,372 		4200 of 10000 with 70.33% 	 Time used:  0.00 sec
2023-03-30 17:12:25,375 		4224 of 10000 with 70.34% 	 Time used:  0.00 sec
2023-03-30 17:12:25,377 		4248 of 10000 with 70.41% 	 Time used:  0.00 sec
2023-03-30 17:12:25,379 		4272 of 10000 with 70.48% 	 Time used:  0.00 sec
2023-03-30 17:12:25,381 		4296 of 10000 with 70.44% 	 Time used:  0.00 sec
2023-03-30 17:12:25,384 		4320 of 10000 with 70.39% 	 Time used:  0.00 sec
2023-03-30 17:12:25,386 		4344 of 10000 with 70.40% 	 Time used:  0.00 sec
2023-03-30 17:12:25,388 		4368 of 10000 with 70.44% 	 Time used:  0.00 sec
2023-03-30 17:12:25,390 		4392 of 10000 with 70.51% 	 Time used:  0.00 sec
2023-03-30 17:12:25,393 		4416 of 10000 with 70.49% 	 Time used:  0.00 sec
2023-03-30 17:12:25,395 		4440 of 10000 with 70.56% 	 Time used:  0.00 sec
2023-03-30 17:12:25,397 		4464 of 10000 with 70.52% 	 Time used:  0.00 sec
2023-03-30 17:12:25,399 		4488 of 10000 with 70.48% 	 Time used:  0.00 sec
2023-03-30 17:12:25,402 		4512 of 10000 with 70.43% 	 Time used:  0.00 sec
2023-03-30 17:12:25,404 		4536 of 10000 with 70.48% 	 Time used:  0.00 sec
2023-03-30 17:12:25,406 		4560 of 10000 with 70.39% 	 Time used:  0.00 sec
2023-03-30 17:12:25,408 		4584 of 10000 with 70.38% 	 Time used:  0.00 sec
2023-03-30 17:12:25,411 		4608 of 10000 with 70.40% 	 Time used:  0.00 sec
2023-03-30 17:12:25,413 		4632 of 10000 with 70.34% 	 Time used:  0.00 sec
2023-03-30 17:12:25,415 		4656 of 10000 with 70.32% 	 Time used:  0.00 sec
2023-03-30 17:12:25,417 		4680 of 10000 with 70.41% 	 Time used:  0.00 sec
2023-03-30 17:12:25,420 		4704 of 10000 with 70.43% 	 Time used:  0.00 sec
2023-03-30 17:12:25,422 		4728 of 10000 with 70.45% 	 Time used:  0.00 sec
2023-03-30 17:12:25,424 		4752 of 10000 with 70.45% 	 Time used:  0.00 sec
2023-03-30 17:12:25,426 		4776 of 10000 with 70.50% 	 Time used:  0.00 sec
2023-03-30 17:12:25,428 		4800 of 10000 with 70.48% 	 Time used:  0.00 sec
2023-03-30 17:12:25,431 		4824 of 10000 with 70.48% 	 Time used:  0.00 sec
2023-03-30 17:12:25,433 		4848 of 10000 with 70.48% 	 Time used:  0.00 sec
2023-03-30 17:12:25,435 		4872 of 10000 with 70.55% 	 Time used:  0.00 sec
2023-03-30 17:12:25,437 		4896 of 10000 with 70.59% 	 Time used:  0.00 sec
2023-03-30 17:12:25,440 		4920 of 10000 with 70.59% 	 Time used:  0.00 sec
2023-03-30 17:12:25,442 		4944 of 10000 with 70.57% 	 Time used:  0.00 sec
2023-03-30 17:12:25,444 		4968 of 10000 with 70.55% 	 Time used:  0.00 sec
2023-03-30 17:12:25,446 		4992 of 10000 with 70.59% 	 Time used:  0.00 sec
2023-03-30 17:12:25,449 		5016 of 10000 with 70.57% 	 Time used:  0.00 sec
2023-03-30 17:12:25,451 		5040 of 10000 with 70.56% 	 Time used:  0.00 sec
2023-03-30 17:12:25,453 		5064 of 10000 with 70.58% 	 Time used:  0.00 sec
2023-03-30 17:12:25,455 		5088 of 10000 with 70.64% 	 Time used:  0.00 sec
2023-03-30 17:12:25,457 		5112 of 10000 with 70.66% 	 Time used:  0.00 sec
2023-03-30 17:12:25,460 		5136 of 10000 with 70.62% 	 Time used:  0.00 sec
2023-03-30 17:12:25,462 		5160 of 10000 with 70.64% 	 Time used:  0.00 sec
2023-03-30 17:12:25,464 		5184 of 10000 with 70.62% 	 Time used:  0.00 sec
2023-03-30 17:12:25,467 		5208 of 10000 with 70.49% 	 Time used:  0.00 sec
2023-03-30 17:12:25,469 		5232 of 10000 with 70.53% 	 Time used:  0.00 sec
2023-03-30 17:12:25,471 		5256 of 10000 with 70.57% 	 Time used:  0.00 sec
2023-03-30 17:12:25,473 		5280 of 10000 with 70.57% 	 Time used:  0.00 sec
2023-03-30 17:12:25,475 		5304 of 10000 with 70.55% 	 Time used:  0.00 sec
2023-03-30 17:12:25,478 		5328 of 10000 with 70.53% 	 Time used:  0.00 sec
2023-03-30 17:12:25,480 		5352 of 10000 with 70.55% 	 Time used:  0.00 sec
2023-03-30 17:12:25,482 		5376 of 10000 with 70.50% 	 Time used:  0.00 sec
2023-03-30 17:12:25,484 		5400 of 10000 with 70.44% 	 Time used:  0.00 sec
2023-03-30 17:12:25,487 		5424 of 10000 with 70.46% 	 Time used:  0.00 sec
2023-03-30 17:12:25,489 		5448 of 10000 with 70.47% 	 Time used:  0.00 sec
2023-03-30 17:12:25,491 		5472 of 10000 with 70.41% 	 Time used:  0.00 sec
2023-03-30 17:12:25,493 		5496 of 10000 with 70.41% 	 Time used:  0.00 sec
2023-03-30 17:12:25,496 		5520 of 10000 with 70.43% 	 Time used:  0.00 sec
2023-03-30 17:12:25,498 		5544 of 10000 with 70.42% 	 Time used:  0.00 sec
2023-03-30 17:12:25,500 		5568 of 10000 with 70.35% 	 Time used:  0.00 sec
2023-03-30 17:12:25,502 		5592 of 10000 with 70.35% 	 Time used:  0.00 sec
2023-03-30 17:12:25,505 		5616 of 10000 with 70.35% 	 Time used:  0.00 sec
2023-03-30 17:12:25,507 		5640 of 10000 with 70.34% 	 Time used:  0.00 sec
2023-03-30 17:12:25,509 		5664 of 10000 with 70.25% 	 Time used:  0.00 sec
2023-03-30 17:12:25,511 		5688 of 10000 with 70.25% 	 Time used:  0.00 sec
2023-03-30 17:12:25,514 		5712 of 10000 with 70.31% 	 Time used:  0.00 sec
2023-03-30 17:12:25,516 		5736 of 10000 with 70.36% 	 Time used:  0.00 sec
2023-03-30 17:12:25,518 		5760 of 10000 with 70.33% 	 Time used:  0.00 sec
2023-03-30 17:12:25,520 		5784 of 10000 with 70.35% 	 Time used:  0.00 sec
2023-03-30 17:12:25,523 		5808 of 10000 with 70.33% 	 Time used:  0.00 sec
2023-03-30 17:12:25,525 		5832 of 10000 with 70.30% 	 Time used:  0.00 sec
2023-03-30 17:12:25,527 		5856 of 10000 with 70.27% 	 Time used:  0.00 sec
2023-03-30 17:12:25,529 		5880 of 10000 with 70.29% 	 Time used:  0.00 sec
2023-03-30 17:12:25,531 		5904 of 10000 with 70.31% 	 Time used:  0.00 sec
2023-03-30 17:12:25,534 		5928 of 10000 with 70.26% 	 Time used:  0.00 sec
2023-03-30 17:12:25,536 		5952 of 10000 with 70.26% 	 Time used:  0.00 sec
2023-03-30 17:12:25,538 		5976 of 10000 with 70.25% 	 Time used:  0.00 sec
2023-03-30 17:12:25,540 		6000 of 10000 with 70.17% 	 Time used:  0.00 sec
2023-03-30 17:12:25,543 		6024 of 10000 with 70.20% 	 Time used:  0.00 sec
2023-03-30 17:12:25,545 		6048 of 10000 with 70.19% 	 Time used:  0.00 sec
2023-03-30 17:12:25,547 		6072 of 10000 with 70.13% 	 Time used:  0.00 sec
2023-03-30 17:12:25,549 		6096 of 10000 with 70.13% 	 Time used:  0.00 sec
2023-03-30 17:12:25,551 		6120 of 10000 with 70.20% 	 Time used:  0.00 sec
2023-03-30 17:12:25,554 		6144 of 10000 with 70.13% 	 Time used:  0.00 sec
2023-03-30 17:12:25,556 		6168 of 10000 with 70.12% 	 Time used:  0.00 sec
2023-03-30 17:12:25,558 		6192 of 10000 with 70.16% 	 Time used:  0.00 sec
2023-03-30 17:12:25,560 		6216 of 10000 with 70.11% 	 Time used:  0.00 sec
2023-03-30 17:12:25,562 		6240 of 10000 with 70.11% 	 Time used:  0.00 sec
2023-03-30 17:12:25,565 		6264 of 10000 with 70.15% 	 Time used:  0.00 sec
2023-03-30 17:12:25,567 		6288 of 10000 with 70.15% 	 Time used:  0.00 sec
2023-03-30 17:12:25,569 		6312 of 10000 with 70.20% 	 Time used:  0.00 sec
2023-03-30 17:12:25,571 		6336 of 10000 with 70.23% 	 Time used:  0.00 sec
2023-03-30 17:12:25,574 		6360 of 10000 with 70.28% 	 Time used:  0.00 sec
2023-03-30 17:12:25,576 		6384 of 10000 with 70.25% 	 Time used:  0.00 sec
2023-03-30 17:12:25,578 		6408 of 10000 with 70.26% 	 Time used:  0.00 sec
2023-03-30 17:12:25,580 		6432 of 10000 with 70.26% 	 Time used:  0.00 sec
2023-03-30 17:12:25,582 		6456 of 10000 with 70.20% 	 Time used:  0.00 sec
2023-03-30 17:12:25,585 		6480 of 10000 with 70.22% 	 Time used:  0.00 sec
2023-03-30 17:12:25,587 		6504 of 10000 with 70.20% 	 Time used:  0.00 sec
2023-03-30 17:12:25,589 		6528 of 10000 with 70.24% 	 Time used:  0.00 sec
2023-03-30 17:12:25,591 		6552 of 10000 with 70.21% 	 Time used:  0.00 sec
2023-03-30 17:12:25,594 		6576 of 10000 with 70.15% 	 Time used:  0.00 sec
2023-03-30 17:12:25,596 		6600 of 10000 with 70.15% 	 Time used:  0.00 sec
2023-03-30 17:12:25,598 		6624 of 10000 with 70.18% 	 Time used:  0.00 sec
2023-03-30 17:12:25,600 		6648 of 10000 with 70.19% 	 Time used:  0.00 sec
2023-03-30 17:12:25,602 		6672 of 10000 with 70.14% 	 Time used:  0.00 sec
2023-03-30 17:12:25,605 		6696 of 10000 with 70.12% 	 Time used:  0.00 sec
2023-03-30 17:12:25,607 		6720 of 10000 with 70.10% 	 Time used:  0.00 sec
2023-03-30 17:12:25,609 		6744 of 10000 with 70.14% 	 Time used:  0.00 sec
2023-03-30 17:12:25,611 		6768 of 10000 with 70.09% 	 Time used:  0.00 sec
2023-03-30 17:12:25,613 		6792 of 10000 with 70.11% 	 Time used:  0.00 sec
2023-03-30 17:12:25,616 		6816 of 10000 with 70.16% 	 Time used:  0.00 sec
2023-03-30 17:12:25,618 		6840 of 10000 with 70.18% 	 Time used:  0.00 sec
2023-03-30 17:12:25,620 		6864 of 10000 with 70.16% 	 Time used:  0.00 sec
2023-03-30 17:12:25,622 		6888 of 10000 with 70.11% 	 Time used:  0.00 sec
2023-03-30 17:12:25,624 		6912 of 10000 with 70.12% 	 Time used:  0.00 sec
2023-03-30 17:12:25,627 		6936 of 10000 with 70.08% 	 Time used:  0.00 sec
2023-03-30 17:12:25,629 		6960 of 10000 with 70.07% 	 Time used:  0.00 sec
2023-03-30 17:12:25,631 		6984 of 10000 with 70.02% 	 Time used:  0.00 sec
2023-03-30 17:12:25,633 		7008 of 10000 with 70.01% 	 Time used:  0.00 sec
2023-03-30 17:12:25,636 		7032 of 10000 with 70.05% 	 Time used:  0.00 sec
2023-03-30 17:12:25,638 		7056 of 10000 with 70.00% 	 Time used:  0.00 sec
2023-03-30 17:12:25,640 		7080 of 10000 with 70.04% 	 Time used:  0.00 sec
2023-03-30 17:12:25,642 		7104 of 10000 with 70.00% 	 Time used:  0.00 sec
2023-03-30 17:12:25,644 		7128 of 10000 with 69.98% 	 Time used:  0.00 sec
2023-03-30 17:12:25,647 		7152 of 10000 with 69.97% 	 Time used:  0.00 sec
2023-03-30 17:12:25,649 		7176 of 10000 with 69.98% 	 Time used:  0.00 sec
2023-03-30 17:12:25,651 		7200 of 10000 with 70.00% 	 Time used:  0.00 sec
2023-03-30 17:12:25,653 		7224 of 10000 with 69.96% 	 Time used:  0.00 sec
2023-03-30 17:12:25,656 		7248 of 10000 with 69.95% 	 Time used:  0.00 sec
2023-03-30 17:12:25,658 		7272 of 10000 with 69.95% 	 Time used:  0.00 sec
2023-03-30 17:12:25,660 		7296 of 10000 with 69.96% 	 Time used:  0.00 sec
2023-03-30 17:12:25,662 		7320 of 10000 with 69.99% 	 Time used:  0.00 sec
2023-03-30 17:12:25,664 		7344 of 10000 with 70.00% 	 Time used:  0.00 sec
2023-03-30 17:12:25,667 		7368 of 10000 with 69.99% 	 Time used:  0.00 sec
2023-03-30 17:12:25,669 		7392 of 10000 with 70.02% 	 Time used:  0.00 sec
2023-03-30 17:12:25,671 		7416 of 10000 with 69.98% 	 Time used:  0.00 sec
2023-03-30 17:12:25,673 		7440 of 10000 with 69.99% 	 Time used:  0.00 sec
2023-03-30 17:12:25,676 		7464 of 10000 with 69.96% 	 Time used:  0.00 sec
2023-03-30 17:12:25,678 		7488 of 10000 with 70.01% 	 Time used:  0.00 sec
2023-03-30 17:12:25,680 		7512 of 10000 with 70.01% 	 Time used:  0.00 sec
2023-03-30 17:12:25,682 		7536 of 10000 with 70.01% 	 Time used:  0.00 sec
2023-03-30 17:12:25,685 		7560 of 10000 with 70.01% 	 Time used:  0.00 sec
2023-03-30 17:12:25,687 		7584 of 10000 with 70.04% 	 Time used:  0.00 sec
2023-03-30 17:12:25,689 		7608 of 10000 with 70.06% 	 Time used:  0.00 sec
2023-03-30 17:12:25,691 		7632 of 10000 with 70.09% 	 Time used:  0.00 sec
2023-03-30 17:12:25,694 		7656 of 10000 with 70.13% 	 Time used:  0.00 sec
2023-03-30 17:12:25,696 		7680 of 10000 with 70.09% 	 Time used:  0.00 sec
2023-03-30 17:12:25,698 		7704 of 10000 with 70.11% 	 Time used:  0.00 sec
2023-03-30 17:12:25,700 		7728 of 10000 with 70.11% 	 Time used:  0.00 sec
2023-03-30 17:12:25,703 		7752 of 10000 with 70.10% 	 Time used:  0.00 sec
2023-03-30 17:12:25,705 		7776 of 10000 with 70.11% 	 Time used:  0.00 sec
2023-03-30 17:12:25,707 		7800 of 10000 with 70.04% 	 Time used:  0.00 sec
2023-03-30 17:12:25,709 		7824 of 10000 with 70.02% 	 Time used:  0.00 sec
2023-03-30 17:12:25,712 		7848 of 10000 with 69.99% 	 Time used:  0.00 sec
2023-03-30 17:12:25,714 		7872 of 10000 with 69.97% 	 Time used:  0.00 sec
2023-03-30 17:12:25,716 		7896 of 10000 with 69.98% 	 Time used:  0.00 sec
2023-03-30 17:12:25,718 		7920 of 10000 with 69.95% 	 Time used:  0.00 sec
2023-03-30 17:12:25,720 		7944 of 10000 with 69.98% 	 Time used:  0.00 sec
2023-03-30 17:12:25,723 		7968 of 10000 with 69.97% 	 Time used:  0.00 sec
2023-03-30 17:12:25,725 		7992 of 10000 with 69.96% 	 Time used:  0.00 sec
2023-03-30 17:12:25,727 		8016 of 10000 with 70.01% 	 Time used:  0.00 sec
2023-03-30 17:12:25,729 		8040 of 10000 with 70.05% 	 Time used:  0.00 sec
2023-03-30 17:12:25,731 		8064 of 10000 with 70.09% 	 Time used:  0.00 sec
2023-03-30 17:12:25,734 		8088 of 10000 with 70.07% 	 Time used:  0.00 sec
2023-03-30 17:12:25,736 		8112 of 10000 with 70.06% 	 Time used:  0.00 sec
2023-03-30 17:12:25,738 		8136 of 10000 with 70.00% 	 Time used:  0.00 sec
2023-03-30 17:12:25,740 		8160 of 10000 with 70.04% 	 Time used:  0.00 sec
2023-03-30 17:12:25,742 		8184 of 10000 with 70.04% 	 Time used:  0.00 sec
2023-03-30 17:12:25,745 		8208 of 10000 with 70.02% 	 Time used:  0.00 sec
2023-03-30 17:12:25,747 		8232 of 10000 with 70.04% 	 Time used:  0.00 sec
2023-03-30 17:12:25,749 		8256 of 10000 with 70.05% 	 Time used:  0.00 sec
2023-03-30 17:12:25,751 		8280 of 10000 with 70.06% 	 Time used:  0.00 sec
2023-03-30 17:12:25,753 		8304 of 10000 with 70.00% 	 Time used:  0.00 sec
2023-03-30 17:12:25,756 		8328 of 10000 with 69.96% 	 Time used:  0.00 sec
2023-03-30 17:12:25,758 		8352 of 10000 with 69.97% 	 Time used:  0.00 sec
2023-03-30 17:12:25,760 		8376 of 10000 with 69.99% 	 Time used:  0.00 sec
2023-03-30 17:12:25,762 		8400 of 10000 with 70.01% 	 Time used:  0.00 sec
2023-03-30 17:12:25,764 		8424 of 10000 with 70.00% 	 Time used:  0.00 sec
2023-03-30 17:12:25,767 		8448 of 10000 with 70.00% 	 Time used:  0.00 sec
2023-03-30 17:12:25,769 		8472 of 10000 with 70.01% 	 Time used:  0.00 sec
2023-03-30 17:12:25,771 		8496 of 10000 with 70.01% 	 Time used:  0.00 sec
2023-03-30 17:12:25,773 		8520 of 10000 with 70.06% 	 Time used:  0.00 sec
2023-03-30 17:12:25,775 		8544 of 10000 with 70.05% 	 Time used:  0.00 sec
2023-03-30 17:12:25,777 		8568 of 10000 with 70.06% 	 Time used:  0.00 sec
2023-03-30 17:12:25,780 		8592 of 10000 with 70.07% 	 Time used:  0.00 sec
2023-03-30 17:12:25,782 		8616 of 10000 with 70.10% 	 Time used:  0.00 sec
2023-03-30 17:12:25,784 		8640 of 10000 with 70.01% 	 Time used:  0.00 sec
2023-03-30 17:12:25,786 		8664 of 10000 with 70.03% 	 Time used:  0.00 sec
2023-03-30 17:12:25,788 		8688 of 10000 with 70.03% 	 Time used:  0.00 sec
2023-03-30 17:12:25,791 		8712 of 10000 with 70.02% 	 Time used:  0.00 sec
2023-03-30 17:12:25,793 		8736 of 10000 with 70.00% 	 Time used:  0.00 sec
2023-03-30 17:12:25,795 		8760 of 10000 with 69.98% 	 Time used:  0.00 sec
2023-03-30 17:12:25,797 		8784 of 10000 with 69.99% 	 Time used:  0.00 sec
2023-03-30 17:12:25,799 		8808 of 10000 with 69.98% 	 Time used:  0.00 sec
2023-03-30 17:12:25,802 		8832 of 10000 with 69.97% 	 Time used:  0.00 sec
2023-03-30 17:12:25,804 		8856 of 10000 with 69.98% 	 Time used:  0.00 sec
2023-03-30 17:12:25,806 		8880 of 10000 with 69.97% 	 Time used:  0.00 sec
2023-03-30 17:12:25,808 		8904 of 10000 with 69.99% 	 Time used:  0.00 sec
2023-03-30 17:12:25,810 		8928 of 10000 with 70.03% 	 Time used:  0.00 sec
2023-03-30 17:12:25,813 		8952 of 10000 with 69.98% 	 Time used:  0.00 sec
2023-03-30 17:12:25,815 		8976 of 10000 with 69.99% 	 Time used:  0.00 sec
2023-03-30 17:12:25,817 		9000 of 10000 with 69.99% 	 Time used:  0.00 sec
2023-03-30 17:12:25,819 		9024 of 10000 with 69.98% 	 Time used:  0.00 sec
2023-03-30 17:12:25,821 		9048 of 10000 with 69.93% 	 Time used:  0.00 sec
2023-03-30 17:12:25,824 		9072 of 10000 with 69.93% 	 Time used:  0.00 sec
2023-03-30 17:12:25,826 		9096 of 10000 with 69.93% 	 Time used:  0.00 sec
2023-03-30 17:12:25,828 		9120 of 10000 with 69.98% 	 Time used:  0.00 sec
2023-03-30 17:12:25,830 		9144 of 10000 with 69.96% 	 Time used:  0.00 sec
2023-03-30 17:12:25,832 		9168 of 10000 with 69.98% 	 Time used:  0.00 sec
2023-03-30 17:12:25,835 		9192 of 10000 with 70.03% 	 Time used:  0.00 sec
2023-03-30 17:12:25,837 		9216 of 10000 with 70.05% 	 Time used:  0.00 sec
2023-03-30 17:12:25,839 		9240 of 10000 with 70.05% 	 Time used:  0.00 sec
2023-03-30 17:12:25,841 		9264 of 10000 with 70.06% 	 Time used:  0.00 sec
2023-03-30 17:12:25,843 		9288 of 10000 with 70.05% 	 Time used:  0.00 sec
2023-03-30 17:12:25,846 		9312 of 10000 with 69.98% 	 Time used:  0.00 sec
2023-03-30 17:12:25,848 		9336 of 10000 with 70.03% 	 Time used:  0.00 sec
2023-03-30 17:12:25,850 		9360 of 10000 with 69.99% 	 Time used:  0.00 sec
2023-03-30 17:12:25,852 		9384 of 10000 with 69.98% 	 Time used:  0.00 sec
2023-03-30 17:12:25,854 		9408 of 10000 with 69.98% 	 Time used:  0.00 sec
2023-03-30 17:12:25,857 		9432 of 10000 with 69.99% 	 Time used:  0.00 sec
2023-03-30 17:12:25,859 		9456 of 10000 with 69.93% 	 Time used:  0.00 sec
2023-03-30 17:12:25,861 		9480 of 10000 with 69.92% 	 Time used:  0.00 sec
2023-03-30 17:12:25,863 		9504 of 10000 with 69.94% 	 Time used:  0.00 sec
2023-03-30 17:12:25,865 		9528 of 10000 with 69.94% 	 Time used:  0.00 sec
2023-03-30 17:12:25,867 		9552 of 10000 with 69.96% 	 Time used:  0.00 sec
2023-03-30 17:12:25,870 		9576 of 10000 with 69.97% 	 Time used:  0.00 sec
2023-03-30 17:12:25,872 		9600 of 10000 with 70.01% 	 Time used:  0.00 sec
2023-03-30 17:12:25,874 		9624 of 10000 with 70.00% 	 Time used:  0.00 sec
2023-03-30 17:12:25,876 		9648 of 10000 with 69.99% 	 Time used:  0.00 sec
2023-03-30 17:12:25,878 		9672 of 10000 with 70.04% 	 Time used:  0.00 sec
2023-03-30 17:12:25,881 		9696 of 10000 with 70.04% 	 Time used:  0.00 sec
2023-03-30 17:12:25,883 		9720 of 10000 with 70.04% 	 Time used:  0.00 sec
2023-03-30 17:12:25,885 		9744 of 10000 with 70.02% 	 Time used:  0.00 sec
2023-03-30 17:12:25,887 		9768 of 10000 with 70.00% 	 Time used:  0.00 sec
2023-03-30 17:12:25,889 		9792 of 10000 with 70.00% 	 Time used:  0.00 sec
2023-03-30 17:12:25,891 		9816 of 10000 with 69.98% 	 Time used:  0.00 sec
2023-03-30 17:12:25,894 		9840 of 10000 with 69.93% 	 Time used:  0.00 sec
2023-03-30 17:12:25,896 		9864 of 10000 with 69.92% 	 Time used:  0.00 sec
2023-03-30 17:12:25,898 		9888 of 10000 with 69.92% 	 Time used:  0.00 sec
2023-03-30 17:12:25,900 		9912 of 10000 with 69.94% 	 Time used:  0.00 sec
2023-03-30 17:12:25,902 		9936 of 10000 with 69.94% 	 Time used:  0.00 sec
2023-03-30 17:12:25,905 		9960 of 10000 with 69.96% 	 Time used:  0.00 sec
2023-03-30 17:12:25,907 		9984 of 10000 with 69.92% 	 Time used:  0.00 sec
2023-03-30 17:12:25,909 		10000 of 10000 with 69.91% 	 Time used:  0.00 sec
2023-03-30 17:12:25,909 
2023-03-30 17:12:25,910 			Learning rate: weights:   1.000e-03    
2023-03-30 17:12:25,910 			Last test performance: 69.91%
2023-03-30 17:12:25,910 ----------------
2023-03-30 17:12:26,113   23  =>  0    		Training 486 pattern with 66.46% 	Forward time: 	 0.18 sec
2023-03-30 17:12:26,113 			Loss:    3.867e-02    			Backward time: 	 0.01 sec 
2023-03-30 17:12:26,151 			Learning rate: weights:   1.000e-03    
2023-03-30 17:12:26,151 			Last test performance: 69.91%
2023-03-30 17:12:26,151 ----------------
2023-03-30 17:12:26,385   23  =>  1    		Training 486 pattern with 70.42% 	Forward time: 	 0.21 sec
2023-03-30 17:12:26,385 			Loss:    3.512e-02    			Backward time: 	 0.02 sec 
2023-03-30 17:12:26,438 			Learning rate: weights:   1.000e-03    
2023-03-30 17:12:26,438 			Last test performance: 69.91%
2023-03-30 17:12:26,438 ----------------
2023-03-30 17:12:26,684   23  =>  2    		Training 486 pattern with 68.54% 	Forward time: 	 0.22 sec
2023-03-30 17:12:26,684 			Loss:    3.733e-02    			Backward time: 	 0.02 sec 
2023-03-30 17:12:26,779 			Learning rate: weights:   1.000e-03    
2023-03-30 17:12:26,779 			Last test performance: 69.91%
2023-03-30 17:12:26,779 ----------------
2023-03-30 17:12:26,994   23  =>  3    		Training 486 pattern with 67.71% 	Forward time: 	 0.20 sec
2023-03-30 17:12:26,994 			Loss:    4.078e-02    			Backward time: 	 0.01 sec 
2023-03-30 17:12:27,114 			Learning rate: weights:   1.000e-03    
2023-03-30 17:12:27,114 			Last test performance: 69.91%
2023-03-30 17:12:27,114 ----------------
2023-03-30 17:12:27,332   23  =>  4    		Training 486 pattern with 69.38% 	Forward time: 	 0.20 sec
2023-03-30 17:12:27,332 			Loss:    3.663e-02    			Backward time: 	 0.01 sec 
2023-03-30 17:12:27,443 			Learning rate: weights:   1.000e-03    
2023-03-30 17:12:27,443 			Last test performance: 69.91%
2023-03-30 17:12:27,443 ----------------
2023-03-30 17:12:27,652   23  =>  5    		Training 486 pattern with 68.96% 	Forward time: 	 0.19 sec
2023-03-30 17:12:27,652 			Loss:    3.553e-02    			Backward time: 	 0.01 sec 
2023-03-30 17:12:27,766 			Learning rate: weights:   1.000e-03    
2023-03-30 17:12:27,766 			Last test performance: 69.91%
2023-03-30 17:12:27,766 ----------------
2023-03-30 17:12:27,999   23  =>  6    		Training 486 pattern with 69.38% 	Forward time: 	 0.21 sec
2023-03-30 17:12:27,999 			Loss:    3.866e-02    			Backward time: 	 0.02 sec 
2023-03-30 17:12:28,122 			Learning rate: weights:   1.000e-03    
2023-03-30 17:12:28,122 			Last test performance: 69.91%
2023-03-30 17:12:28,122 ----------------
2023-03-30 17:12:28,410   23  =>  7    		Training 486 pattern with 65.00% 	Forward time: 	 0.26 sec
2023-03-30 17:12:28,410 			Loss:    3.866e-02    			Backward time: 	 0.01 sec 
2023-03-30 17:12:28,543 			Learning rate: weights:   1.000e-03    
2023-03-30 17:12:28,543 			Last test performance: 69.91%
2023-03-30 17:12:28,543 ----------------
2023-03-30 17:12:28,831   23  =>  8    		Training 486 pattern with 69.58% 	Forward time: 	 0.27 sec
2023-03-30 17:12:28,831 			Loss:    3.637e-02    			Backward time: 	 0.01 sec 
2023-03-30 17:12:28,878 			Learning rate: weights:   1.000e-03    
2023-03-30 17:12:28,878 			Last test performance: 69.91%
2023-03-30 17:12:28,878 ----------------
2023-03-30 17:12:29,125   23  =>  9    		Training 486 pattern with 66.04% 	Forward time: 	 0.22 sec
2023-03-30 17:12:29,125 			Loss:    3.951e-02    			Backward time: 	 0.02 sec 
2023-03-30 17:12:29,263 			Learning rate: weights:   1.000e-03    
2023-03-30 17:12:29,263 			Last test performance: 69.91%
2023-03-30 17:12:29,263 ----------------
2023-03-30 17:12:29,484   23  =>  10   		Training 486 pattern with 68.75% 	Forward time: 	 0.19 sec
2023-03-30 17:12:29,484 			Loss:    3.857e-02    			Backward time: 	 0.02 sec 
2023-03-30 17:12:29,603 			Learning rate: weights:   1.000e-03    
2023-03-30 17:12:29,603 			Last test performance: 69.91%
2023-03-30 17:12:29,603 ----------------
2023-03-30 17:12:29,818   23  =>  11   		Training 486 pattern with 69.17% 	Forward time: 	 0.20 sec
2023-03-30 17:12:29,818 			Loss:    3.671e-02    			Backward time: 	 0.01 sec 
2023-03-30 17:12:29,890 			Learning rate: weights:   1.000e-03    
2023-03-30 17:12:29,890 			Last test performance: 69.91%
2023-03-30 17:12:29,890 ----------------
2023-03-30 17:12:30,107   23  =>  12   		Training 486 pattern with 71.04% 	Forward time: 	 0.19 sec
2023-03-30 17:12:30,107 			Loss:    3.437e-02    			Backward time: 	 0.02 sec 
2023-03-30 17:12:30,155 			Learning rate: weights:   1.000e-03    
2023-03-30 17:12:30,155 			Last test performance: 69.91%
2023-03-30 17:12:30,155 ----------------
2023-03-30 17:12:30,412   23  =>  13   		Training 486 pattern with 70.21% 	Forward time: 	 0.24 sec
2023-03-30 17:12:30,412 			Loss:    3.820e-02    			Backward time: 	 0.01 sec 
2023-03-30 17:12:30,547 			Learning rate: weights:   1.000e-03    
2023-03-30 17:12:30,547 			Last test performance: 69.91%
2023-03-30 17:12:30,547 ----------------
2023-03-30 17:12:30,824   23  =>  14   		Training 486 pattern with 65.00% 	Forward time: 	 0.26 sec
2023-03-30 17:12:30,824 			Loss:    3.952e-02    			Backward time: 	 0.01 sec 
2023-03-30 17:12:30,919 			Learning rate: weights:   1.000e-03    
2023-03-30 17:12:30,919 			Last test performance: 69.91%
2023-03-30 17:12:30,919 ----------------
2023-03-30 17:12:31,202   23  =>  15   		Training 486 pattern with 73.12% 	Forward time: 	 0.26 sec
2023-03-30 17:12:31,202 			Loss:    3.410e-02    			Backward time: 	 0.01 sec 
2023-03-30 17:12:31,358 			Learning rate: weights:   1.000e-03    
2023-03-30 17:12:31,358 			Last test performance: 69.91%
2023-03-30 17:12:31,358 ----------------
2023-03-30 17:12:31,530   23  =>  16   		Training 486 pattern with 69.17% 	Forward time: 	 0.16 sec
2023-03-30 17:12:31,530 			Loss:    3.679e-02    			Backward time: 	 0.01 sec 
2023-03-30 17:12:31,698 			Learning rate: weights:   1.000e-03    
2023-03-30 17:12:31,698 			Last test performance: 69.91%
2023-03-30 17:12:31,698 ----------------
2023-03-30 17:12:31,904   23  =>  17   		Training 486 pattern with 65.83% 	Forward time: 	 0.19 sec
2023-03-30 17:12:31,905 			Loss:    4.129e-02    			Backward time: 	 0.01 sec 
2023-03-30 17:12:32,040 			Learning rate: weights:   1.000e-03    
2023-03-30 17:12:32,040 			Last test performance: 69.91%
2023-03-30 17:12:32,040 ----------------
2023-03-30 17:12:32,245   23  =>  18   		Training 486 pattern with 71.88% 	Forward time: 	 0.19 sec
2023-03-30 17:12:32,245 			Loss:    3.406e-02    			Backward time: 	 0.01 sec 
2023-03-30 17:12:32,283 			Learning rate: weights:   1.000e-03    
2023-03-30 17:12:32,283 			Last test performance: 69.91%
2023-03-30 17:12:32,283 ----------------
2023-03-30 17:12:32,495   23  =>  19   		Training 486 pattern with 71.25% 	Forward time: 	 0.18 sec
2023-03-30 17:12:32,496 			Loss:    3.499e-02    			Backward time: 	 0.03 sec 
2023-03-30 17:12:32,650 			Learning rate: weights:   1.000e-03    
2023-03-30 17:12:32,650 			Last test performance: 69.91%
2023-03-30 17:12:32,650 ----------------
2023-03-30 17:12:32,861   23  =>  20   		Training 486 pattern with 68.12% 	Forward time: 	 0.19 sec
2023-03-30 17:12:32,861 			Loss:    3.758e-02    			Backward time: 	 0.01 sec 
2023-03-30 17:12:32,967 			Learning rate: weights:   1.000e-03    
2023-03-30 17:12:32,967 			Last test performance: 69.91%
2023-03-30 17:12:32,967 ----------------
2023-03-30 17:12:33,226   23  =>  21   		Training 486 pattern with 65.00% 	Forward time: 	 0.24 sec
2023-03-30 17:12:33,226 			Loss:    4.143e-02    			Backward time: 	 0.01 sec 
2023-03-30 17:12:33,348 			Learning rate: weights:   1.000e-03    
2023-03-30 17:12:33,348 			Last test performance: 69.91%
2023-03-30 17:12:33,348 ----------------
2023-03-30 17:12:33,624   23  =>  22   		Training 486 pattern with 68.75% 	Forward time: 	 0.26 sec
2023-03-30 17:12:33,624 			Loss:    3.665e-02    			Backward time: 	 0.01 sec 
2023-03-30 17:12:33,750 			Learning rate: weights:   1.000e-03    
2023-03-30 17:12:33,750 			Last test performance: 69.91%
2023-03-30 17:12:33,750 ----------------
2023-03-30 17:12:34,007   23  =>  23   		Training 486 pattern with 68.96% 	Forward time: 	 0.24 sec
2023-03-30 17:12:34,007 			Loss:    3.956e-02    			Backward time: 	 0.01 sec 
2023-03-30 17:12:34,151 			Learning rate: weights:   1.000e-03    
2023-03-30 17:12:34,151 			Last test performance: 69.91%
2023-03-30 17:12:34,151 ----------------
2023-03-30 17:12:34,353   23  =>  24   		Training 486 pattern with 67.29% 	Forward time: 	 0.17 sec
2023-03-30 17:12:34,353 			Loss:    3.880e-02    			Backward time: 	 0.03 sec 
2023-03-30 17:12:34,473 			Learning rate: weights:   1.000e-03    
2023-03-30 17:12:34,473 			Last test performance: 69.91%
2023-03-30 17:12:34,473 ----------------
2023-03-30 17:12:34,681   23  =>  25   		Training 486 pattern with 66.67% 	Forward time: 	 0.19 sec
2023-03-30 17:12:34,681 			Loss:    4.000e-02    			Backward time: 	 0.01 sec 
2023-03-30 17:12:34,732 			Learning rate: weights:   1.000e-03    
2023-03-30 17:12:34,732 			Last test performance: 69.91%
2023-03-30 17:12:34,732 ----------------
2023-03-30 17:12:35,016   23  =>  26   		Training 486 pattern with 68.75% 	Forward time: 	 0.26 sec
2023-03-30 17:12:35,016 			Loss:    3.746e-02    			Backward time: 	 0.02 sec 
2023-03-30 17:12:35,209 			Learning rate: weights:   1.000e-03    
2023-03-30 17:12:35,209 			Last test performance: 69.91%
2023-03-30 17:12:35,209 ----------------
2023-03-30 17:12:35,454   23  =>  27   		Training 486 pattern with 70.21% 	Forward time: 	 0.22 sec
2023-03-30 17:12:35,454 			Loss:    3.723e-02    			Backward time: 	 0.02 sec 
2023-03-30 17:12:35,499 			Learning rate: weights:   1.000e-03    
2023-03-30 17:12:35,500 			Last test performance: 69.91%
2023-03-30 17:12:35,500 ----------------
2023-03-30 17:12:35,743   23  =>  28   		Training 486 pattern with 66.67% 	Forward time: 	 0.22 sec
2023-03-30 17:12:35,743 			Loss:    3.666e-02    			Backward time: 	 0.01 sec 
2023-03-30 17:12:35,885 			Learning rate: weights:   1.000e-03    
2023-03-30 17:12:35,885 			Last test performance: 69.91%
2023-03-30 17:12:35,885 ----------------
2023-03-30 17:12:36,138   23  =>  29   		Training 486 pattern with 70.00% 	Forward time: 	 0.23 sec
2023-03-30 17:12:36,138 			Loss:    3.621e-02    			Backward time: 	 0.01 sec 
2023-03-30 17:12:36,279 			Learning rate: weights:   1.000e-03    
2023-03-30 17:12:36,279 			Last test performance: 69.91%
2023-03-30 17:12:36,279 ----------------
2023-03-30 17:12:36,503   23  =>  30   		Training 486 pattern with 65.83% 	Forward time: 	 0.21 sec
2023-03-30 17:12:36,503 			Loss:    4.118e-02    			Backward time: 	 0.01 sec 
2023-03-30 17:12:36,624 			Learning rate: weights:   1.000e-03    
2023-03-30 17:12:36,624 			Last test performance: 69.91%
2023-03-30 17:12:36,624 ----------------
2023-03-30 17:12:36,857   23  =>  31   		Training 486 pattern with 65.00% 	Forward time: 	 0.21 sec
2023-03-30 17:12:36,857 			Loss:    4.239e-02    			Backward time: 	 0.02 sec 
2023-03-30 17:12:37,019 			Learning rate: weights:   1.000e-03    
2023-03-30 17:12:37,019 			Last test performance: 69.91%
2023-03-30 17:12:37,019 ----------------
2023-03-30 17:12:37,244   23  =>  32   		Training 486 pattern with 70.00% 	Forward time: 	 0.21 sec
2023-03-30 17:12:37,244 			Loss:    3.532e-02    			Backward time: 	 0.01 sec 
2023-03-30 17:12:37,363 			Learning rate: weights:   1.000e-03    
2023-03-30 17:12:37,363 			Last test performance: 69.91%
2023-03-30 17:12:37,363 ----------------
2023-03-30 17:12:37,636   23  =>  33   		Training 486 pattern with 69.58% 	Forward time: 	 0.25 sec
2023-03-30 17:12:37,637 			Loss:    3.776e-02    			Backward time: 	 0.01 sec 
2023-03-30 17:12:37,763 			Learning rate: weights:   1.000e-03    
2023-03-30 17:12:37,763 			Last test performance: 69.91%
2023-03-30 17:12:37,763 ----------------
2023-03-30 17:12:37,954   23  =>  34   		Training 486 pattern with 66.67% 	Forward time: 	 0.17 sec
2023-03-30 17:12:37,954 			Loss:    3.921e-02    			Backward time: 	 0.01 sec 
2023-03-30 17:12:38,065 			Learning rate: weights:   1.000e-03    
2023-03-30 17:12:38,065 			Last test performance: 69.91%
2023-03-30 17:12:38,065 ----------------
2023-03-30 17:12:38,272   23  =>  35   		Training 486 pattern with 66.46% 	Forward time: 	 0.19 sec
2023-03-30 17:12:38,272 			Loss:    3.795e-02    			Backward time: 	 0.01 sec 
2023-03-30 17:12:38,329 			Learning rate: weights:   1.000e-03    
2023-03-30 17:12:38,329 			Last test performance: 69.91%
2023-03-30 17:12:38,329 ----------------
2023-03-30 17:12:38,555   23  =>  36   		Training 486 pattern with 65.62% 	Forward time: 	 0.21 sec
2023-03-30 17:12:38,555 			Loss:    3.986e-02    			Backward time: 	 0.01 sec 
2023-03-30 17:12:38,711 			Learning rate: weights:   1.000e-03    
2023-03-30 17:12:38,711 			Last test performance: 69.91%
2023-03-30 17:12:38,711 ----------------
2023-03-30 17:12:38,917   23  =>  37   		Training 486 pattern with 73.54% 	Forward time: 	 0.19 sec
2023-03-30 17:12:38,917 			Loss:    3.450e-02    			Backward time: 	 0.01 sec 
2023-03-30 17:12:39,043 			Learning rate: weights:   1.000e-03    
2023-03-30 17:12:39,043 			Last test performance: 69.91%
2023-03-30 17:12:39,043 ----------------
2023-03-30 17:12:39,289   23  =>  38   		Training 486 pattern with 68.96% 	Forward time: 	 0.23 sec
2023-03-30 17:12:39,289 			Loss:    3.773e-02    			Backward time: 	 0.01 sec 
2023-03-30 17:12:39,407 			Learning rate: weights:   1.000e-03    
2023-03-30 17:12:39,407 			Last test performance: 69.91%
2023-03-30 17:12:39,407 ----------------
2023-03-30 17:12:39,614   23  =>  39   		Training 486 pattern with 69.58% 	Forward time: 	 0.19 sec
2023-03-30 17:12:39,614 			Loss:    3.419e-02    			Backward time: 	 0.01 sec 
2023-03-30 17:12:39,813 			Learning rate: weights:   1.000e-03    
2023-03-30 17:12:39,813 			Last test performance: 69.91%
2023-03-30 17:12:39,813 ----------------
2023-03-30 17:12:40,034   23  =>  40   		Training 486 pattern with 68.33% 	Forward time: 	 0.20 sec
2023-03-30 17:12:40,034 			Loss:    3.764e-02    			Backward time: 	 0.01 sec 
2023-03-30 17:12:40,154 			Learning rate: weights:   1.000e-03    
2023-03-30 17:12:40,154 			Last test performance: 69.91%
2023-03-30 17:12:40,154 ----------------
2023-03-30 17:12:40,441   23  =>  41   		Training 486 pattern with 65.62% 	Forward time: 	 0.27 sec
2023-03-30 17:12:40,441 			Loss:    4.092e-02    			Backward time: 	 0.01 sec 
2023-03-30 17:12:40,553 			Learning rate: weights:   1.000e-03    
2023-03-30 17:12:40,554 			Last test performance: 69.91%
2023-03-30 17:12:40,554 ----------------
2023-03-30 17:12:40,836   23  =>  42   		Training 486 pattern with 66.25% 	Forward time: 	 0.26 sec
2023-03-30 17:12:40,836 			Loss:    3.984e-02    			Backward time: 	 0.01 sec 
2023-03-30 17:12:40,952 			Learning rate: weights:   1.000e-03    
2023-03-30 17:12:40,952 			Last test performance: 69.91%
2023-03-30 17:12:40,952 ----------------
2023-03-30 17:12:41,223   23  =>  43   		Training 486 pattern with 63.96% 	Forward time: 	 0.25 sec
2023-03-30 17:12:41,223 			Loss:    4.015e-02    			Backward time: 	 0.01 sec 
2023-03-30 17:12:41,352 			Learning rate: weights:   1.000e-03    
2023-03-30 17:12:41,352 			Last test performance: 69.91%
2023-03-30 17:12:41,352 ----------------
2023-03-30 17:12:41,604   23  =>  44   		Training 486 pattern with 69.79% 	Forward time: 	 0.23 sec
2023-03-30 17:12:41,604 			Loss:    3.582e-02    			Backward time: 	 0.01 sec 
2023-03-30 17:12:41,718 			Learning rate: weights:   1.000e-03    
2023-03-30 17:12:41,718 			Last test performance: 69.91%
2023-03-30 17:12:41,718 ----------------
2023-03-30 17:12:41,984   23  =>  45   		Training 486 pattern with 68.12% 	Forward time: 	 0.25 sec
2023-03-30 17:12:41,984 			Loss:    3.771e-02    			Backward time: 	 0.01 sec 
2023-03-30 17:12:42,123 			Learning rate: weights:   1.000e-03    
2023-03-30 17:12:42,123 			Last test performance: 69.91%
2023-03-30 17:12:42,123 ----------------
2023-03-30 17:12:42,406   23  =>  46   		Training 486 pattern with 67.29% 	Forward time: 	 0.25 sec
2023-03-30 17:12:42,407 			Loss:    4.045e-02    			Backward time: 	 0.02 sec 
2023-03-30 17:12:42,457 			Learning rate: weights:   1.000e-03    
2023-03-30 17:12:42,457 			Last test performance: 69.91%
2023-03-30 17:12:42,457 ----------------
2023-03-30 17:12:42,699   23  =>  47   		Training 486 pattern with 72.29% 	Forward time: 	 0.23 sec
2023-03-30 17:12:42,699 			Loss:    3.401e-02    			Backward time: 	 0.01 sec 
2023-03-30 17:12:42,825 			Learning rate: weights:   1.000e-03    
2023-03-30 17:12:42,825 			Last test performance: 69.91%
2023-03-30 17:12:42,825 ----------------
2023-03-30 17:12:43,056   23  =>  48   		Training 486 pattern with 65.00% 	Forward time: 	 0.20 sec
2023-03-30 17:12:43,056 			Loss:    4.013e-02    			Backward time: 	 0.02 sec 
2023-03-30 17:12:43,164 			Learning rate: weights:   1.000e-03    
2023-03-30 17:12:43,164 			Last test performance: 69.91%
2023-03-30 17:12:43,164 ----------------
2023-03-30 17:12:43,416   23  =>  49   		Training 486 pattern with 68.33% 	Forward time: 	 0.23 sec
2023-03-30 17:12:43,416 			Loss:    3.896e-02    			Backward time: 	 0.01 sec 
2023-03-30 17:12:43,524 			Learning rate: weights:   1.000e-03    
2023-03-30 17:12:43,525 			Last test performance: 69.91%
2023-03-30 17:12:43,525 ----------------
2023-03-30 17:12:43,744   23  =>  50   		Training 486 pattern with 67.71% 	Forward time: 	 0.20 sec
2023-03-30 17:12:43,744 			Loss:    3.859e-02    			Backward time: 	 0.01 sec 
2023-03-30 17:12:43,868 			Learning rate: weights:   1.000e-03    
2023-03-30 17:12:43,868 			Last test performance: 69.91%
2023-03-30 17:12:43,868 ----------------
2023-03-30 17:12:44,065   23  =>  51   		Training 486 pattern with 70.42% 	Forward time: 	 0.18 sec
2023-03-30 17:12:44,065 			Loss:    3.683e-02    			Backward time: 	 0.01 sec 
2023-03-30 17:12:44,123 			Learning rate: weights:   1.000e-03    
2023-03-30 17:12:44,124 			Last test performance: 69.91%
2023-03-30 17:12:44,124 ----------------
2023-03-30 17:12:44,283   23  =>  52   		Training 486 pattern with 68.96% 	Forward time: 	 0.15 sec
2023-03-30 17:12:44,283 			Loss:    3.645e-02    			Backward time: 	 0.01 sec 
2023-03-30 17:12:44,339 			Learning rate: weights:   1.000e-03    
2023-03-30 17:12:44,339 			Last test performance: 69.91%
2023-03-30 17:12:44,339 ----------------
2023-03-30 17:12:44,615   23  =>  53   		Training 486 pattern with 67.08% 	Forward time: 	 0.26 sec
2023-03-30 17:12:44,615 			Loss:    3.957e-02    			Backward time: 	 0.01 sec 
2023-03-30 17:12:44,862 			Learning rate: weights:   1.000e-03    
2023-03-30 17:12:44,862 			Last test performance: 69.91%
2023-03-30 17:12:44,862 ----------------
2023-03-30 17:12:45,130   23  =>  54   		Training 486 pattern with 68.54% 	Forward time: 	 0.25 sec
2023-03-30 17:12:45,130 			Loss:    3.846e-02    			Backward time: 	 0.01 sec 
2023-03-30 17:12:45,235 			Learning rate: weights:   1.000e-03    
2023-03-30 17:12:45,235 			Last test performance: 69.91%
2023-03-30 17:12:45,235 ----------------
2023-03-30 17:12:45,430   23  =>  55   		Training 486 pattern with 69.17% 	Forward time: 	 0.18 sec
2023-03-30 17:12:45,430 			Loss:    3.973e-02    			Backward time: 	 0.01 sec 
2023-03-30 17:12:45,583 			Learning rate: weights:   1.000e-03    
2023-03-30 17:12:45,583 			Last test performance: 69.91%
2023-03-30 17:12:45,584 ----------------
2023-03-30 17:12:45,784   23  =>  56   		Training 486 pattern with 67.71% 	Forward time: 	 0.19 sec
2023-03-30 17:12:45,784 			Loss:    4.085e-02    			Backward time: 	 0.01 sec 
2023-03-30 17:12:45,891 			Learning rate: weights:   1.000e-03    
2023-03-30 17:12:45,891 			Last test performance: 69.91%
2023-03-30 17:12:45,891 ----------------
2023-03-30 17:12:46,092   23  =>  57   		Training 486 pattern with 72.29% 	Forward time: 	 0.18 sec
2023-03-30 17:12:46,092 			Loss:    3.451e-02    			Backward time: 	 0.01 sec 
2023-03-30 17:12:46,225 			Learning rate: weights:   1.000e-03    
2023-03-30 17:12:46,225 			Last test performance: 69.91%
2023-03-30 17:12:46,225 ----------------
2023-03-30 17:12:46,446   23  =>  58   		Training 486 pattern with 71.25% 	Forward time: 	 0.20 sec
2023-03-30 17:12:46,446 			Loss:    3.442e-02    			Backward time: 	 0.01 sec 
2023-03-30 17:12:46,576 			Learning rate: weights:   1.000e-03    
2023-03-30 17:12:46,576 			Last test performance: 69.91%
2023-03-30 17:12:46,576 ----------------
2023-03-30 17:12:46,856   23  =>  59   		Training 486 pattern with 65.62% 	Forward time: 	 0.26 sec
2023-03-30 17:12:46,856 			Loss:    4.038e-02    			Backward time: 	 0.01 sec 
2023-03-30 17:12:46,981 			Learning rate: weights:   1.000e-03    
2023-03-30 17:12:46,981 			Last test performance: 69.91%
2023-03-30 17:12:46,981 ----------------
2023-03-30 17:12:47,280   23  =>  60   		Training 486 pattern with 65.62% 	Forward time: 	 0.27 sec
2023-03-30 17:12:47,280 			Loss:    4.000e-02    			Backward time: 	 0.01 sec 
2023-03-30 17:12:47,395 			Learning rate: weights:   1.000e-03    
2023-03-30 17:12:47,395 			Last test performance: 69.91%
2023-03-30 17:12:47,396 ----------------
2023-03-30 17:12:47,680   23  =>  61   		Training 486 pattern with 70.42% 	Forward time: 	 0.27 sec
2023-03-30 17:12:47,680 			Loss:    3.659e-02    			Backward time: 	 0.01 sec 
2023-03-30 17:12:47,814 			Learning rate: weights:   1.000e-03    
2023-03-30 17:12:47,814 			Last test performance: 69.91%
2023-03-30 17:12:47,814 ----------------
2023-03-30 17:12:48,008   23  =>  62   		Training 486 pattern with 65.62% 	Forward time: 	 0.18 sec
2023-03-30 17:12:48,008 			Loss:    4.002e-02    			Backward time: 	 0.01 sec 
2023-03-30 17:12:48,119 			Learning rate: weights:   1.000e-03    
2023-03-30 17:12:48,119 			Last test performance: 69.91%
2023-03-30 17:12:48,119 ----------------
2023-03-30 17:12:48,397   23  =>  63   		Training 486 pattern with 66.46% 	Forward time: 	 0.26 sec
2023-03-30 17:12:48,397 			Loss:    3.923e-02    			Backward time: 	 0.01 sec 
2023-03-30 17:12:48,506 			Learning rate: weights:   1.000e-03    
2023-03-30 17:12:48,506 			Last test performance: 69.91%
2023-03-30 17:12:48,506 ----------------
2023-03-30 17:12:48,732   23  =>  64   		Training 486 pattern with 69.17% 	Forward time: 	 0.21 sec
2023-03-30 17:12:48,732 			Loss:    3.671e-02    			Backward time: 	 0.01 sec 
2023-03-30 17:12:48,848 			Learning rate: weights:   1.000e-03    
2023-03-30 17:12:48,848 			Last test performance: 69.91%
2023-03-30 17:12:48,848 ----------------
2023-03-30 17:12:49,012   23  =>  65   		Training 486 pattern with 69.17% 	Forward time: 	 0.15 sec
2023-03-30 17:12:49,012 			Loss:    3.556e-02    			Backward time: 	 0.01 sec 
2023-03-30 17:12:49,133 			Learning rate: weights:   1.000e-03    
2023-03-30 17:12:49,133 			Last test performance: 69.91%
2023-03-30 17:12:49,133 ----------------
2023-03-30 17:12:49,345   23  =>  66   		Training 486 pattern with 68.33% 	Forward time: 	 0.19 sec
2023-03-30 17:12:49,345 			Loss:    3.698e-02    			Backward time: 	 0.01 sec 
2023-03-30 17:12:49,384 			Learning rate: weights:   1.000e-03    
2023-03-30 17:12:49,384 			Last test performance: 69.91%
2023-03-30 17:12:49,384 ----------------
2023-03-30 17:12:49,631   23  =>  67   		Training 486 pattern with 71.67% 	Forward time: 	 0.22 sec
2023-03-30 17:12:49,632 			Loss:    3.545e-02    			Backward time: 	 0.02 sec 
2023-03-30 17:12:49,826 			Learning rate: weights:   1.000e-03    
2023-03-30 17:12:49,826 			Last test performance: 69.91%
2023-03-30 17:12:49,826 ----------------
2023-03-30 17:12:50,049   23  =>  68   		Training 486 pattern with 67.08% 	Forward time: 	 0.19 sec
2023-03-30 17:12:50,049 			Loss:    3.720e-02    			Backward time: 	 0.02 sec 
2023-03-30 17:12:50,085 			Learning rate: weights:   1.000e-03    
2023-03-30 17:12:50,085 			Last test performance: 69.91%
2023-03-30 17:12:50,085 ----------------
2023-03-30 17:12:50,315   23  =>  69   		Training 486 pattern with 66.25% 	Forward time: 	 0.20 sec
2023-03-30 17:12:50,315 			Loss:    4.146e-02    			Backward time: 	 0.02 sec 
2023-03-30 17:12:50,374 			Learning rate: weights:   1.000e-03    
2023-03-30 17:12:50,374 			Last test performance: 69.91%
2023-03-30 17:12:50,374 ----------------
2023-03-30 17:12:50,601   23  =>  70   		Training 486 pattern with 64.17% 	Forward time: 	 0.20 sec
2023-03-30 17:12:50,601 			Loss:    4.202e-02    			Backward time: 	 0.02 sec 
2023-03-30 17:12:50,724 			Learning rate: weights:   1.000e-03    
2023-03-30 17:12:50,724 			Last test performance: 69.91%
2023-03-30 17:12:50,724 ----------------
2023-03-30 17:12:51,004   23  =>  71   		Training 486 pattern with 64.79% 	Forward time: 	 0.26 sec
2023-03-30 17:12:51,004 			Loss:    3.865e-02    			Backward time: 	 0.01 sec 
2023-03-30 17:12:51,051 			Learning rate: weights:   1.000e-03    
2023-03-30 17:12:51,051 			Last test performance: 69.91%
2023-03-30 17:12:51,051 ----------------
2023-03-30 17:12:51,264   23  =>  72   		Training 486 pattern with 65.83% 	Forward time: 	 0.20 sec
2023-03-30 17:12:51,264 			Loss:    4.055e-02    			Backward time: 	 0.01 sec 
2023-03-30 17:12:51,381 			Learning rate: weights:   1.000e-03    
2023-03-30 17:12:51,381 			Last test performance: 69.91%
2023-03-30 17:12:51,381 ----------------
2023-03-30 17:12:51,613   23  =>  73   		Training 486 pattern with 70.00% 	Forward time: 	 0.20 sec
2023-03-30 17:12:51,613 			Loss:    3.519e-02    			Backward time: 	 0.02 sec 
2023-03-30 17:12:51,726 			Learning rate: weights:   1.000e-03    
2023-03-30 17:12:51,726 			Last test performance: 69.91%
2023-03-30 17:12:51,726 ----------------
2023-03-30 17:12:51,991   23  =>  74   		Training 486 pattern with 66.67% 	Forward time: 	 0.25 sec
2023-03-30 17:12:51,991 			Loss:    3.991e-02    			Backward time: 	 0.01 sec 
2023-03-30 17:12:52,132 			Learning rate: weights:   1.000e-03    
2023-03-30 17:12:52,133 			Last test performance: 69.91%
2023-03-30 17:12:52,133 ----------------
2023-03-30 17:12:52,400   23  =>  75   		Training 486 pattern with 70.62% 	Forward time: 	 0.25 sec
2023-03-30 17:12:52,400 			Loss:    3.407e-02    			Backward time: 	 0.01 sec 
2023-03-30 17:12:52,512 			Learning rate: weights:   1.000e-03    
2023-03-30 17:12:52,512 			Last test performance: 69.91%
2023-03-30 17:12:52,512 ----------------
2023-03-30 17:12:52,733   23  =>  76   		Training 486 pattern with 65.42% 	Forward time: 	 0.20 sec
2023-03-30 17:12:52,733 			Loss:    3.944e-02    			Backward time: 	 0.01 sec 
2023-03-30 17:12:52,973 			Learning rate: weights:   1.000e-03    
2023-03-30 17:12:52,973 			Last test performance: 69.91%
2023-03-30 17:12:52,973 ----------------
2023-03-30 17:12:53,203   23  =>  77   		Training 486 pattern with 68.12% 	Forward time: 	 0.20 sec
2023-03-30 17:12:53,203 			Loss:    3.998e-02    			Backward time: 	 0.02 sec 
2023-03-30 17:12:53,312 			Learning rate: weights:   1.000e-03    
2023-03-30 17:12:53,312 			Last test performance: 69.91%
2023-03-30 17:12:53,312 ----------------
2023-03-30 17:12:53,511   23  =>  78   		Training 486 pattern with 69.79% 	Forward time: 	 0.19 sec
2023-03-30 17:12:53,511 			Loss:    3.544e-02    			Backward time: 	 0.01 sec 
2023-03-30 17:12:53,656 			Learning rate: weights:   1.000e-03    
2023-03-30 17:12:53,656 			Last test performance: 69.91%
2023-03-30 17:12:53,656 ----------------
2023-03-30 17:12:53,868   23  =>  79   		Training 486 pattern with 68.75% 	Forward time: 	 0.20 sec
2023-03-30 17:12:53,869 			Loss:    3.612e-02    			Backward time: 	 0.01 sec 
2023-03-30 17:12:53,917 			Learning rate: weights:   1.000e-03    
2023-03-30 17:12:53,917 			Last test performance: 69.91%
2023-03-30 17:12:53,917 ----------------
2023-03-30 17:12:54,160   23  =>  80   		Training 486 pattern with 64.58% 	Forward time: 	 0.23 sec
2023-03-30 17:12:54,160 			Loss:    4.271e-02    			Backward time: 	 0.01 sec 
2023-03-30 17:12:54,305 			Learning rate: weights:   1.000e-03    
2023-03-30 17:12:54,305 			Last test performance: 69.91%
2023-03-30 17:12:54,306 ----------------
2023-03-30 17:12:54,512   23  =>  81   		Training 486 pattern with 66.04% 	Forward time: 	 0.19 sec
2023-03-30 17:12:54,512 			Loss:    3.800e-02    			Backward time: 	 0.01 sec 
2023-03-30 17:12:54,621 			Learning rate: weights:   1.000e-03    
2023-03-30 17:12:54,621 			Last test performance: 69.91%
2023-03-30 17:12:54,621 ----------------
2023-03-30 17:12:54,878   23  =>  82   		Training 486 pattern with 67.50% 	Forward time: 	 0.24 sec
2023-03-30 17:12:54,879 			Loss:    3.936e-02    			Backward time: 	 0.01 sec 
2023-03-30 17:12:54,917 			Learning rate: weights:   1.000e-03    
2023-03-30 17:12:54,917 			Last test performance: 69.91%
2023-03-30 17:12:54,917 ----------------
2023-03-30 17:12:55,177   23  =>  83   		Training 486 pattern with 68.12% 	Forward time: 	 0.24 sec
2023-03-30 17:12:55,177 			Loss:    3.794e-02    			Backward time: 	 0.01 sec 
2023-03-30 17:12:55,286 			Learning rate: weights:   1.000e-03    
2023-03-30 17:12:55,286 			Last test performance: 69.91%
2023-03-30 17:12:55,286 ----------------
2023-03-30 17:12:55,511   23  =>  84   		Training 486 pattern with 71.46% 	Forward time: 	 0.20 sec
2023-03-30 17:12:55,511 			Loss:    3.574e-02    			Backward time: 	 0.02 sec 
2023-03-30 17:12:55,632 			Learning rate: weights:   1.000e-03    
2023-03-30 17:12:55,632 			Last test performance: 69.91%
2023-03-30 17:12:55,632 ----------------
2023-03-30 17:12:55,927   23  =>  85   		Training 486 pattern with 65.62% 	Forward time: 	 0.28 sec
2023-03-30 17:12:55,927 			Loss:    3.939e-02    			Backward time: 	 0.01 sec 
2023-03-30 17:12:55,966 			Learning rate: weights:   1.000e-03    
2023-03-30 17:12:55,966 			Last test performance: 69.91%
2023-03-30 17:12:55,966 ----------------
2023-03-30 17:12:56,241   23  =>  86   		Training 486 pattern with 69.38% 	Forward time: 	 0.25 sec
2023-03-30 17:12:56,241 			Loss:    3.684e-02    			Backward time: 	 0.01 sec 
2023-03-30 17:12:56,351 			Learning rate: weights:   1.000e-03    
2023-03-30 17:12:56,351 			Last test performance: 69.91%
2023-03-30 17:12:56,351 ----------------
2023-03-30 17:12:56,567   23  =>  87   		Training 486 pattern with 67.29% 	Forward time: 	 0.20 sec
2023-03-30 17:12:56,567 			Loss:    3.844e-02    			Backward time: 	 0.01 sec 
2023-03-30 17:12:56,672 			Learning rate: weights:   1.000e-03    
2023-03-30 17:12:56,672 			Last test performance: 69.91%
2023-03-30 17:12:56,672 ----------------
2023-03-30 17:12:56,906   23  =>  88   		Training 486 pattern with 67.92% 	Forward time: 	 0.22 sec
2023-03-30 17:12:56,906 			Loss:    3.698e-02    			Backward time: 	 0.01 sec 
2023-03-30 17:12:57,028 			Learning rate: weights:   1.000e-03    
2023-03-30 17:12:57,028 			Last test performance: 69.91%
2023-03-30 17:12:57,028 ----------------
2023-03-30 17:12:57,318   23  =>  89   		Training 486 pattern with 68.75% 	Forward time: 	 0.27 sec
2023-03-30 17:12:57,318 			Loss:    3.761e-02    			Backward time: 	 0.01 sec 
2023-03-30 17:12:57,439 			Learning rate: weights:   1.000e-03    
2023-03-30 17:12:57,439 			Last test performance: 69.91%
2023-03-30 17:12:57,439 ----------------
2023-03-30 17:12:57,710   23  =>  90   		Training 486 pattern with 63.33% 	Forward time: 	 0.24 sec
2023-03-30 17:12:57,710 			Loss:    4.176e-02    			Backward time: 	 0.02 sec 
2023-03-30 17:12:57,818 			Learning rate: weights:   1.000e-03    
2023-03-30 17:12:57,818 			Last test performance: 69.91%
2023-03-30 17:12:57,818 ----------------
2023-03-30 17:12:58,074   23  =>  91   		Training 486 pattern with 68.96% 	Forward time: 	 0.24 sec
2023-03-30 17:12:58,074 			Loss:    3.821e-02    			Backward time: 	 0.01 sec 
2023-03-30 17:12:58,114 			Learning rate: weights:   1.000e-03    
2023-03-30 17:12:58,114 			Last test performance: 69.91%
2023-03-30 17:12:58,114 ----------------
2023-03-30 17:12:58,347   23  =>  92   		Training 486 pattern with 68.54% 	Forward time: 	 0.21 sec
2023-03-30 17:12:58,347 			Loss:    3.861e-02    			Backward time: 	 0.01 sec 
2023-03-30 17:12:58,404 			Learning rate: weights:   1.000e-03    
2023-03-30 17:12:58,404 			Last test performance: 69.91%
2023-03-30 17:12:58,404 ----------------
2023-03-30 17:12:58,660   23  =>  93   		Training 486 pattern with 70.42% 	Forward time: 	 0.23 sec
2023-03-30 17:12:58,660 			Loss:    3.466e-02    			Backward time: 	 0.02 sec 
2023-03-30 17:12:58,773 			Learning rate: weights:   1.000e-03    
2023-03-30 17:12:58,773 			Last test performance: 69.91%
2023-03-30 17:12:58,773 ----------------
2023-03-30 17:12:59,004   23  =>  94   		Training 486 pattern with 67.50% 	Forward time: 	 0.21 sec
2023-03-30 17:12:59,004 			Loss:    3.887e-02    			Backward time: 	 0.01 sec 
2023-03-30 17:12:59,124 			Learning rate: weights:   1.000e-03    
2023-03-30 17:12:59,124 			Last test performance: 69.91%
2023-03-30 17:12:59,124 ----------------
2023-03-30 17:12:59,358   23  =>  95   		Training 486 pattern with 66.67% 	Forward time: 	 0.21 sec
2023-03-30 17:12:59,358 			Loss:    3.950e-02    			Backward time: 	 0.02 sec 
2023-03-30 17:12:59,482 			Learning rate: weights:   1.000e-03    
2023-03-30 17:12:59,482 			Last test performance: 69.91%
2023-03-30 17:12:59,482 ----------------
2023-03-30 17:12:59,773   23  =>  96   		Training 486 pattern with 68.54% 	Forward time: 	 0.27 sec
2023-03-30 17:12:59,773 			Loss:    3.736e-02    			Backward time: 	 0.01 sec 
2023-03-30 17:12:59,877 			Learning rate: weights:   1.000e-03    
2023-03-30 17:12:59,877 			Last test performance: 69.91%
2023-03-30 17:12:59,877 ----------------
2023-03-30 17:13:00,159   23  =>  97   		Training 486 pattern with 69.38% 	Forward time: 	 0.26 sec
2023-03-30 17:13:00,159 			Loss:    3.437e-02    			Backward time: 	 0.01 sec 
2023-03-30 17:13:00,266 			Learning rate: weights:   1.000e-03    
2023-03-30 17:13:00,267 			Last test performance: 69.91%
2023-03-30 17:13:00,267 ----------------
2023-03-30 17:13:00,515   23  =>  98   		Training 486 pattern with 71.46% 	Forward time: 	 0.22 sec
2023-03-30 17:13:00,515 			Loss:    3.532e-02    			Backward time: 	 0.02 sec 
2023-03-30 17:13:00,634 			Learning rate: weights:   1.000e-03    
2023-03-30 17:13:00,634 			Last test performance: 69.91%
2023-03-30 17:13:00,634 ----------------
2023-03-30 17:13:00,857   23  =>  99   		Training 486 pattern with 67.29% 	Forward time: 	 0.21 sec
2023-03-30 17:13:00,857 			Loss:    3.795e-02    			Backward time: 	 0.01 sec 
2023-03-30 17:13:00,978 			Learning rate: weights:   1.000e-03    
2023-03-30 17:13:00,978 			Last test performance: 69.91%
2023-03-30 17:13:00,978 ----------------
2023-03-30 17:13:01,270   23  => 100   		Training 486 pattern with 67.50% 	Forward time: 	 0.27 sec
2023-03-30 17:13:01,270 			Loss:    3.890e-02    			Backward time: 	 0.01 sec 
2023-03-30 17:13:01,391 			Learning rate: weights:   1.000e-03    
2023-03-30 17:13:01,391 			Last test performance: 69.91%
2023-03-30 17:13:01,391 ----------------
2023-03-30 17:13:01,639   23  => 101   		Training 486 pattern with 68.12% 	Forward time: 	 0.23 sec
2023-03-30 17:13:01,639 			Loss:    4.040e-02    			Backward time: 	 0.01 sec 
2023-03-30 17:13:01,744 			Learning rate: weights:   1.000e-03    
2023-03-30 17:13:01,744 			Last test performance: 69.91%
2023-03-30 17:13:01,744 ----------------
2023-03-30 17:13:02,035   23  => 102   		Training 486 pattern with 66.88% 	Forward time: 	 0.27 sec
2023-03-30 17:13:02,035 			Loss:    4.087e-02    			Backward time: 	 0.01 sec 
2023-03-30 17:13:02,146 			Learning rate: weights:   1.000e-03    
2023-03-30 17:13:02,146 			Last test performance: 69.91%
2023-03-30 17:13:02,146 ----------------
2023-03-30 17:13:02,354   23  => 103   		Training 486 pattern with 67.08% 	Forward time: 	 0.19 sec
2023-03-30 17:13:02,354 			Loss:    4.044e-02    			Backward time: 	 0.01 sec 
2023-03-30 17:13:02,399 			Learning rate: weights:   1.000e-03    
2023-03-30 17:13:02,399 			Last test performance: 69.91%
2023-03-30 17:13:02,399 ----------------
2023-03-30 17:13:02,477 
2023-03-30 17:13:02,477 Testing:
2023-03-30 17:13:02,480 		24 of 10000 with 83.33% 	 Time used:  0.00 sec
2023-03-30 17:13:02,483 		48 of 10000 with 75.00% 	 Time used:  0.00 sec
2023-03-30 17:13:02,487 		72 of 10000 with 69.44% 	 Time used:  0.00 sec
2023-03-30 17:13:02,491 		96 of 10000 with 73.96% 	 Time used:  0.00 sec
2023-03-30 17:13:02,495 		120 of 10000 with 75.00% 	 Time used:  0.00 sec
2023-03-30 17:13:02,497 		144 of 10000 with 74.31% 	 Time used:  0.00 sec
2023-03-30 17:13:02,500 		168 of 10000 with 73.81% 	 Time used:  0.00 sec
2023-03-30 17:13:02,502 		192 of 10000 with 73.96% 	 Time used:  0.00 sec
2023-03-30 17:13:02,504 		216 of 10000 with 74.07% 	 Time used:  0.00 sec
2023-03-30 17:13:02,506 		240 of 10000 with 73.75% 	 Time used:  0.00 sec
2023-03-30 17:13:02,509 		264 of 10000 with 72.35% 	 Time used:  0.00 sec
2023-03-30 17:13:02,511 		288 of 10000 with 70.83% 	 Time used:  0.00 sec
2023-03-30 17:13:02,513 		312 of 10000 with 71.15% 	 Time used:  0.00 sec
2023-03-30 17:13:02,515 		336 of 10000 with 71.43% 	 Time used:  0.00 sec
2023-03-30 17:13:02,517 		360 of 10000 with 71.11% 	 Time used:  0.00 sec
2023-03-30 17:13:02,520 		384 of 10000 with 70.83% 	 Time used:  0.00 sec
2023-03-30 17:13:02,522 		408 of 10000 with 70.10% 	 Time used:  0.00 sec
2023-03-30 17:13:02,524 		432 of 10000 with 69.91% 	 Time used:  0.00 sec
2023-03-30 17:13:02,526 		456 of 10000 with 69.08% 	 Time used:  0.00 sec
2023-03-30 17:13:02,528 		480 of 10000 with 68.75% 	 Time used:  0.00 sec
2023-03-30 17:13:02,531 		504 of 10000 with 69.25% 	 Time used:  0.00 sec
2023-03-30 17:13:02,533 		528 of 10000 with 69.51% 	 Time used:  0.00 sec
2023-03-30 17:13:02,535 		552 of 10000 with 69.75% 	 Time used:  0.00 sec
2023-03-30 17:13:02,537 		576 of 10000 with 69.79% 	 Time used:  0.00 sec
2023-03-30 17:13:02,539 		600 of 10000 with 70.33% 	 Time used:  0.00 sec
2023-03-30 17:13:02,542 		624 of 10000 with 70.99% 	 Time used:  0.00 sec
2023-03-30 17:13:02,544 		648 of 10000 with 71.14% 	 Time used:  0.00 sec
2023-03-30 17:13:02,546 		672 of 10000 with 70.68% 	 Time used:  0.00 sec
2023-03-30 17:13:02,549 		696 of 10000 with 70.55% 	 Time used:  0.00 sec
2023-03-30 17:13:02,551 		720 of 10000 with 70.56% 	 Time used:  0.00 sec
2023-03-30 17:13:02,553 		744 of 10000 with 70.03% 	 Time used:  0.00 sec
2023-03-30 17:13:02,555 		768 of 10000 with 70.18% 	 Time used:  0.00 sec
2023-03-30 17:13:02,558 		792 of 10000 with 70.08% 	 Time used:  0.00 sec
2023-03-30 17:13:02,560 		816 of 10000 with 69.85% 	 Time used:  0.00 sec
2023-03-30 17:13:02,562 		840 of 10000 with 70.24% 	 Time used:  0.00 sec
2023-03-30 17:13:02,564 		864 of 10000 with 70.14% 	 Time used:  0.00 sec
2023-03-30 17:13:02,567 		888 of 10000 with 70.27% 	 Time used:  0.00 sec
2023-03-30 17:13:02,569 		912 of 10000 with 70.39% 	 Time used:  0.00 sec
2023-03-30 17:13:02,571 		936 of 10000 with 70.30% 	 Time used:  0.00 sec
2023-03-30 17:13:02,573 		960 of 10000 with 70.73% 	 Time used:  0.00 sec
2023-03-30 17:13:02,576 		984 of 10000 with 70.73% 	 Time used:  0.00 sec
2023-03-30 17:13:02,578 		1008 of 10000 with 70.93% 	 Time used:  0.00 sec
2023-03-30 17:13:02,580 		1032 of 10000 with 71.32% 	 Time used:  0.00 sec
2023-03-30 17:13:02,582 		1056 of 10000 with 70.93% 	 Time used:  0.00 sec
2023-03-30 17:13:02,585 		1080 of 10000 with 70.93% 	 Time used:  0.00 sec
2023-03-30 17:13:02,587 		1104 of 10000 with 71.11% 	 Time used:  0.00 sec
2023-03-30 17:13:02,589 		1128 of 10000 with 71.01% 	 Time used:  0.00 sec
2023-03-30 17:13:02,591 		1152 of 10000 with 70.75% 	 Time used:  0.00 sec
2023-03-30 17:13:02,594 		1176 of 10000 with 71.09% 	 Time used:  0.00 sec
2023-03-30 17:13:02,596 		1200 of 10000 with 71.33% 	 Time used:  0.00 sec
2023-03-30 17:13:02,598 		1224 of 10000 with 71.32% 	 Time used:  0.00 sec
2023-03-30 17:13:02,600 		1248 of 10000 with 71.39% 	 Time used:  0.00 sec
2023-03-30 17:13:02,603 		1272 of 10000 with 71.31% 	 Time used:  0.00 sec
2023-03-30 17:13:02,605 		1296 of 10000 with 71.37% 	 Time used:  0.00 sec
2023-03-30 17:13:02,607 		1320 of 10000 with 71.36% 	 Time used:  0.00 sec
2023-03-30 17:13:02,609 		1344 of 10000 with 71.13% 	 Time used:  0.00 sec
2023-03-30 17:13:02,612 		1368 of 10000 with 71.35% 	 Time used:  0.00 sec
2023-03-30 17:13:02,614 		1392 of 10000 with 71.34% 	 Time used:  0.00 sec
2023-03-30 17:13:02,616 		1416 of 10000 with 71.47% 	 Time used:  0.00 sec
2023-03-30 17:13:02,619 		1440 of 10000 with 71.18% 	 Time used:  0.00 sec
2023-03-30 17:13:02,621 		1464 of 10000 with 71.17% 	 Time used:  0.00 sec
2023-03-30 17:13:02,623 		1488 of 10000 with 71.03% 	 Time used:  0.00 sec
2023-03-30 17:13:02,625 		1512 of 10000 with 70.97% 	 Time used:  0.00 sec
2023-03-30 17:13:02,628 		1536 of 10000 with 70.90% 	 Time used:  0.00 sec
2023-03-30 17:13:02,630 		1560 of 10000 with 70.83% 	 Time used:  0.00 sec
2023-03-30 17:13:02,632 		1584 of 10000 with 70.71% 	 Time used:  0.00 sec
2023-03-30 17:13:02,634 		1608 of 10000 with 70.65% 	 Time used:  0.00 sec
2023-03-30 17:13:02,637 		1632 of 10000 with 70.71% 	 Time used:  0.00 sec
2023-03-30 17:13:02,639 		1656 of 10000 with 70.83% 	 Time used:  0.00 sec
2023-03-30 17:13:02,641 		1680 of 10000 with 71.01% 	 Time used:  0.00 sec
2023-03-30 17:13:02,643 		1704 of 10000 with 70.95% 	 Time used:  0.00 sec
2023-03-30 17:13:02,646 		1728 of 10000 with 70.89% 	 Time used:  0.00 sec
2023-03-30 17:13:02,648 		1752 of 10000 with 70.95% 	 Time used:  0.00 sec
2023-03-30 17:13:02,650 		1776 of 10000 with 71.06% 	 Time used:  0.00 sec
2023-03-30 17:13:02,652 		1800 of 10000 with 71.00% 	 Time used:  0.00 sec
2023-03-30 17:13:02,655 		1824 of 10000 with 71.05% 	 Time used:  0.00 sec
2023-03-30 17:13:02,657 		1848 of 10000 with 70.94% 	 Time used:  0.00 sec
2023-03-30 17:13:02,659 		1872 of 10000 with 70.94% 	 Time used:  0.00 sec
2023-03-30 17:13:02,661 		1896 of 10000 with 71.10% 	 Time used:  0.00 sec
2023-03-30 17:13:02,664 		1920 of 10000 with 71.25% 	 Time used:  0.00 sec
2023-03-30 17:13:02,666 		1944 of 10000 with 71.09% 	 Time used:  0.00 sec
2023-03-30 17:13:02,668 		1968 of 10000 with 71.04% 	 Time used:  0.00 sec
2023-03-30 17:13:02,670 		1992 of 10000 with 71.03% 	 Time used:  0.00 sec
2023-03-30 17:13:02,673 		2016 of 10000 with 70.83% 	 Time used:  0.00 sec
2023-03-30 17:13:02,675 		2040 of 10000 with 70.64% 	 Time used:  0.00 sec
2023-03-30 17:13:02,677 		2064 of 10000 with 70.64% 	 Time used:  0.00 sec
2023-03-30 17:13:02,679 		2088 of 10000 with 70.45% 	 Time used:  0.00 sec
2023-03-30 17:13:02,682 		2112 of 10000 with 70.50% 	 Time used:  0.00 sec
2023-03-30 17:13:02,684 		2136 of 10000 with 70.46% 	 Time used:  0.00 sec
2023-03-30 17:13:02,686 		2160 of 10000 with 70.51% 	 Time used:  0.00 sec
2023-03-30 17:13:02,688 		2184 of 10000 with 70.42% 	 Time used:  0.00 sec
2023-03-30 17:13:02,691 		2208 of 10000 with 70.43% 	 Time used:  0.00 sec
2023-03-30 17:13:02,693 		2232 of 10000 with 70.34% 	 Time used:  0.00 sec
2023-03-30 17:13:02,695 		2256 of 10000 with 70.26% 	 Time used:  0.00 sec
2023-03-30 17:13:02,697 		2280 of 10000 with 70.35% 	 Time used:  0.00 sec
2023-03-30 17:13:02,700 		2304 of 10000 with 70.23% 	 Time used:  0.00 sec
2023-03-30 17:13:02,702 		2328 of 10000 with 70.23% 	 Time used:  0.00 sec
2023-03-30 17:13:02,704 		2352 of 10000 with 70.32% 	 Time used:  0.00 sec
2023-03-30 17:13:02,706 		2376 of 10000 with 70.24% 	 Time used:  0.00 sec
2023-03-30 17:13:02,709 		2400 of 10000 with 70.21% 	 Time used:  0.00 sec
2023-03-30 17:13:02,711 		2424 of 10000 with 70.13% 	 Time used:  0.00 sec
2023-03-30 17:13:02,713 		2448 of 10000 with 70.14% 	 Time used:  0.00 sec
2023-03-30 17:13:02,715 		2472 of 10000 with 70.23% 	 Time used:  0.00 sec
2023-03-30 17:13:02,718 		2496 of 10000 with 70.15% 	 Time used:  0.00 sec
2023-03-30 17:13:02,720 		2520 of 10000 with 70.12% 	 Time used:  0.00 sec
2023-03-30 17:13:02,722 		2544 of 10000 with 69.93% 	 Time used:  0.00 sec
2023-03-30 17:13:02,724 		2568 of 10000 with 70.02% 	 Time used:  0.00 sec
2023-03-30 17:13:02,727 		2592 of 10000 with 69.98% 	 Time used:  0.00 sec
2023-03-30 17:13:02,729 		2616 of 10000 with 69.95% 	 Time used:  0.00 sec
2023-03-30 17:13:02,731 		2640 of 10000 with 69.92% 	 Time used:  0.00 sec
2023-03-30 17:13:02,734 		2664 of 10000 with 69.82% 	 Time used:  0.00 sec
2023-03-30 17:13:02,736 		2688 of 10000 with 69.94% 	 Time used:  0.00 sec
2023-03-30 17:13:02,738 		2712 of 10000 with 69.87% 	 Time used:  0.00 sec
2023-03-30 17:13:02,740 		2736 of 10000 with 69.92% 	 Time used:  0.00 sec
2023-03-30 17:13:02,743 		2760 of 10000 with 70.00% 	 Time used:  0.00 sec
2023-03-30 17:13:02,745 		2784 of 10000 with 69.94% 	 Time used:  0.00 sec
2023-03-30 17:13:02,747 		2808 of 10000 with 70.09% 	 Time used:  0.00 sec
2023-03-30 17:13:02,749 		2832 of 10000 with 70.13% 	 Time used:  0.00 sec
2023-03-30 17:13:02,752 		2856 of 10000 with 70.03% 	 Time used:  0.00 sec
2023-03-30 17:13:02,754 		2880 of 10000 with 70.07% 	 Time used:  0.00 sec
2023-03-30 17:13:02,756 		2904 of 10000 with 70.08% 	 Time used:  0.00 sec
2023-03-30 17:13:02,758 		2928 of 10000 with 70.12% 	 Time used:  0.00 sec
2023-03-30 17:13:02,761 		2952 of 10000 with 70.22% 	 Time used:  0.00 sec
2023-03-30 17:13:02,763 		2976 of 10000 with 70.19% 	 Time used:  0.00 sec
2023-03-30 17:13:02,765 		3000 of 10000 with 70.23% 	 Time used:  0.00 sec
2023-03-30 17:13:02,767 		3024 of 10000 with 70.34% 	 Time used:  0.00 sec
2023-03-30 17:13:02,770 		3048 of 10000 with 70.34% 	 Time used:  0.00 sec
2023-03-30 17:13:02,772 		3072 of 10000 with 70.31% 	 Time used:  0.00 sec
2023-03-30 17:13:02,774 		3096 of 10000 with 70.32% 	 Time used:  0.00 sec
2023-03-30 17:13:02,776 		3120 of 10000 with 70.22% 	 Time used:  0.00 sec
2023-03-30 17:13:02,779 		3144 of 10000 with 70.23% 	 Time used:  0.00 sec
2023-03-30 17:13:02,781 		3168 of 10000 with 70.17% 	 Time used:  0.00 sec
2023-03-30 17:13:02,783 		3192 of 10000 with 70.14% 	 Time used:  0.00 sec
2023-03-30 17:13:02,785 		3216 of 10000 with 70.06% 	 Time used:  0.00 sec
2023-03-30 17:13:02,788 		3240 of 10000 with 70.00% 	 Time used:  0.00 sec
2023-03-30 17:13:02,790 		3264 of 10000 with 70.01% 	 Time used:  0.00 sec
2023-03-30 17:13:02,792 		3288 of 10000 with 70.01% 	 Time used:  0.00 sec
2023-03-30 17:13:02,794 		3312 of 10000 with 70.05% 	 Time used:  0.00 sec
2023-03-30 17:13:02,797 		3336 of 10000 with 69.93% 	 Time used:  0.00 sec
2023-03-30 17:13:02,799 		3360 of 10000 with 69.88% 	 Time used:  0.00 sec
2023-03-30 17:13:02,801 		3384 of 10000 with 69.80% 	 Time used:  0.00 sec
2023-03-30 17:13:02,804 		3408 of 10000 with 69.87% 	 Time used:  0.00 sec
2023-03-30 17:13:02,806 		3432 of 10000 with 69.78% 	 Time used:  0.00 sec
2023-03-30 17:13:02,808 		3456 of 10000 with 69.70% 	 Time used:  0.00 sec
2023-03-30 17:13:02,810 		3480 of 10000 with 69.80% 	 Time used:  0.00 sec
2023-03-30 17:13:02,813 		3504 of 10000 with 69.66% 	 Time used:  0.00 sec
2023-03-30 17:13:02,815 		3528 of 10000 with 69.53% 	 Time used:  0.00 sec
2023-03-30 17:13:02,817 		3552 of 10000 with 69.59% 	 Time used:  0.00 sec
2023-03-30 17:13:02,819 		3576 of 10000 with 69.57% 	 Time used:  0.00 sec
2023-03-30 17:13:02,822 		3600 of 10000 with 69.58% 	 Time used:  0.00 sec
2023-03-30 17:13:02,824 		3624 of 10000 with 69.54% 	 Time used:  0.00 sec
2023-03-30 17:13:02,826 		3648 of 10000 with 69.54% 	 Time used:  0.00 sec
2023-03-30 17:13:02,828 		3672 of 10000 with 69.61% 	 Time used:  0.00 sec
2023-03-30 17:13:02,830 		3696 of 10000 with 69.59% 	 Time used:  0.00 sec
2023-03-30 17:13:02,833 		3720 of 10000 with 69.57% 	 Time used:  0.00 sec
2023-03-30 17:13:02,835 		3744 of 10000 with 69.60% 	 Time used:  0.00 sec
2023-03-30 17:13:02,837 		3768 of 10000 with 69.59% 	 Time used:  0.00 sec
2023-03-30 17:13:02,839 		3792 of 10000 with 69.49% 	 Time used:  0.00 sec
2023-03-30 17:13:02,842 		3816 of 10000 with 69.47% 	 Time used:  0.00 sec
2023-03-30 17:13:02,844 		3840 of 10000 with 69.53% 	 Time used:  0.00 sec
2023-03-30 17:13:02,846 		3864 of 10000 with 69.57% 	 Time used:  0.00 sec
2023-03-30 17:13:02,848 		3888 of 10000 with 69.55% 	 Time used:  0.00 sec
2023-03-30 17:13:02,850 		3912 of 10000 with 69.45% 	 Time used:  0.00 sec
2023-03-30 17:13:02,853 		3936 of 10000 with 69.46% 	 Time used:  0.00 sec
2023-03-30 17:13:02,855 		3960 of 10000 with 69.55% 	 Time used:  0.00 sec
2023-03-30 17:13:02,857 		3984 of 10000 with 69.55% 	 Time used:  0.00 sec
2023-03-30 17:13:02,859 		4008 of 10000 with 69.61% 	 Time used:  0.00 sec
2023-03-30 17:13:02,862 		4032 of 10000 with 69.69% 	 Time used:  0.00 sec
2023-03-30 17:13:02,864 		4056 of 10000 with 69.70% 	 Time used:  0.00 sec
2023-03-30 17:13:02,866 		4080 of 10000 with 69.78% 	 Time used:  0.00 sec
2023-03-30 17:13:02,868 		4104 of 10000 with 69.79% 	 Time used:  0.00 sec
2023-03-30 17:13:02,870 		4128 of 10000 with 69.79% 	 Time used:  0.00 sec
2023-03-30 17:13:02,873 		4152 of 10000 with 69.80% 	 Time used:  0.00 sec
2023-03-30 17:13:02,875 		4176 of 10000 with 69.83% 	 Time used:  0.00 sec
2023-03-30 17:13:02,877 		4200 of 10000 with 69.98% 	 Time used:  0.00 sec
2023-03-30 17:13:02,879 		4224 of 10000 with 70.00% 	 Time used:  0.00 sec
2023-03-30 17:13:02,882 		4248 of 10000 with 70.08% 	 Time used:  0.00 sec
2023-03-30 17:13:02,884 		4272 of 10000 with 70.20% 	 Time used:  0.00 sec
2023-03-30 17:13:02,886 		4296 of 10000 with 70.09% 	 Time used:  0.00 sec
2023-03-30 17:13:02,888 		4320 of 10000 with 70.02% 	 Time used:  0.00 sec
2023-03-30 17:13:02,891 		4344 of 10000 with 70.05% 	 Time used:  0.00 sec
2023-03-30 17:13:02,893 		4368 of 10000 with 70.10% 	 Time used:  0.00 sec
2023-03-30 17:13:02,895 		4392 of 10000 with 70.15% 	 Time used:  0.00 sec
2023-03-30 17:13:02,898 		4416 of 10000 with 70.15% 	 Time used:  0.00 sec
2023-03-30 17:13:02,900 		4440 of 10000 with 70.20% 	 Time used:  0.00 sec
2023-03-30 17:13:02,902 		4464 of 10000 with 70.18% 	 Time used:  0.00 sec
2023-03-30 17:13:02,904 		4488 of 10000 with 70.21% 	 Time used:  0.00 sec
2023-03-30 17:13:02,907 		4512 of 10000 with 70.17% 	 Time used:  0.00 sec
2023-03-30 17:13:02,909 		4536 of 10000 with 70.15% 	 Time used:  0.00 sec
2023-03-30 17:13:02,911 		4560 of 10000 with 70.07% 	 Time used:  0.00 sec
2023-03-30 17:13:02,913 		4584 of 10000 with 70.00% 	 Time used:  0.00 sec
2023-03-30 17:13:02,916 		4608 of 10000 with 69.99% 	 Time used:  0.00 sec
2023-03-30 17:13:02,918 		4632 of 10000 with 70.01% 	 Time used:  0.00 sec
2023-03-30 17:13:02,920 		4656 of 10000 with 70.04% 	 Time used:  0.00 sec
2023-03-30 17:13:02,922 		4680 of 10000 with 70.13% 	 Time used:  0.00 sec
2023-03-30 17:13:02,925 		4704 of 10000 with 70.17% 	 Time used:  0.00 sec
2023-03-30 17:13:02,927 		4728 of 10000 with 70.18% 	 Time used:  0.00 sec
2023-03-30 17:13:02,929 		4752 of 10000 with 70.14% 	 Time used:  0.00 sec
2023-03-30 17:13:02,931 		4776 of 10000 with 70.18% 	 Time used:  0.00 sec
2023-03-30 17:13:02,934 		4800 of 10000 with 70.17% 	 Time used:  0.00 sec
2023-03-30 17:13:02,936 		4824 of 10000 with 70.17% 	 Time used:  0.00 sec
2023-03-30 17:13:02,938 		4848 of 10000 with 70.19% 	 Time used:  0.00 sec
2023-03-30 17:13:02,940 		4872 of 10000 with 70.24% 	 Time used:  0.00 sec
2023-03-30 17:13:02,943 		4896 of 10000 with 70.24% 	 Time used:  0.00 sec
2023-03-30 17:13:02,945 		4920 of 10000 with 70.24% 	 Time used:  0.00 sec
2023-03-30 17:13:02,947 		4944 of 10000 with 70.23% 	 Time used:  0.00 sec
2023-03-30 17:13:02,949 		4968 of 10000 with 70.19% 	 Time used:  0.00 sec
2023-03-30 17:13:02,952 		4992 of 10000 with 70.23% 	 Time used:  0.00 sec
2023-03-30 17:13:02,954 		5016 of 10000 with 70.20% 	 Time used:  0.00 sec
2023-03-30 17:13:02,956 		5040 of 10000 with 70.20% 	 Time used:  0.00 sec
2023-03-30 17:13:02,958 		5064 of 10000 with 70.22% 	 Time used:  0.00 sec
2023-03-30 17:13:02,961 		5088 of 10000 with 70.26% 	 Time used:  0.00 sec
2023-03-30 17:13:02,963 		5112 of 10000 with 70.31% 	 Time used:  0.00 sec
2023-03-30 17:13:02,965 		5136 of 10000 with 70.25% 	 Time used:  0.00 sec
2023-03-30 17:13:02,967 		5160 of 10000 with 70.25% 	 Time used:  0.00 sec
2023-03-30 17:13:02,970 		5184 of 10000 with 70.18% 	 Time used:  0.00 sec
2023-03-30 17:13:02,972 		5208 of 10000 with 70.07% 	 Time used:  0.00 sec
2023-03-30 17:13:02,974 		5232 of 10000 with 70.05% 	 Time used:  0.00 sec
2023-03-30 17:13:02,976 		5256 of 10000 with 70.07% 	 Time used:  0.00 sec
2023-03-30 17:13:02,979 		5280 of 10000 with 70.11% 	 Time used:  0.00 sec
2023-03-30 17:13:02,981 		5304 of 10000 with 70.14% 	 Time used:  0.00 sec
2023-03-30 17:13:02,983 		5328 of 10000 with 70.08% 	 Time used:  0.00 sec
2023-03-30 17:13:02,985 		5352 of 10000 with 70.09% 	 Time used:  0.00 sec
2023-03-30 17:13:02,988 		5376 of 10000 with 70.05% 	 Time used:  0.00 sec
2023-03-30 17:13:02,990 		5400 of 10000 with 70.04% 	 Time used:  0.00 sec
2023-03-30 17:13:02,992 		5424 of 10000 with 70.02% 	 Time used:  0.00 sec
2023-03-30 17:13:02,994 		5448 of 10000 with 70.01% 	 Time used:  0.00 sec
2023-03-30 17:13:02,997 		5472 of 10000 with 69.96% 	 Time used:  0.00 sec
2023-03-30 17:13:02,999 		5496 of 10000 with 69.94% 	 Time used:  0.00 sec
2023-03-30 17:13:03,001 		5520 of 10000 with 69.93% 	 Time used:  0.00 sec
2023-03-30 17:13:03,003 		5544 of 10000 with 69.95% 	 Time used:  0.00 sec
2023-03-30 17:13:03,006 		5568 of 10000 with 69.94% 	 Time used:  0.00 sec
2023-03-30 17:13:03,008 		5592 of 10000 with 69.97% 	 Time used:  0.00 sec
2023-03-30 17:13:03,010 		5616 of 10000 with 69.94% 	 Time used:  0.00 sec
2023-03-30 17:13:03,012 		5640 of 10000 with 69.93% 	 Time used:  0.00 sec
2023-03-30 17:13:03,015 		5664 of 10000 with 69.86% 	 Time used:  0.00 sec
2023-03-30 17:13:03,017 		5688 of 10000 with 69.88% 	 Time used:  0.00 sec
2023-03-30 17:13:03,019 		5712 of 10000 with 69.91% 	 Time used:  0.00 sec
2023-03-30 17:13:03,021 		5736 of 10000 with 69.91% 	 Time used:  0.00 sec
2023-03-30 17:13:03,024 		5760 of 10000 with 69.84% 	 Time used:  0.00 sec
2023-03-30 17:13:03,026 		5784 of 10000 with 69.87% 	 Time used:  0.00 sec
2023-03-30 17:13:03,028 		5808 of 10000 with 69.83% 	 Time used:  0.00 sec
2023-03-30 17:13:03,030 		5832 of 10000 with 69.79% 	 Time used:  0.00 sec
2023-03-30 17:13:03,033 		5856 of 10000 with 69.79% 	 Time used:  0.00 sec
2023-03-30 17:13:03,035 		5880 of 10000 with 69.85% 	 Time used:  0.00 sec
2023-03-30 17:13:03,037 		5904 of 10000 with 69.82% 	 Time used:  0.00 sec
2023-03-30 17:13:03,039 		5928 of 10000 with 69.74% 	 Time used:  0.00 sec
2023-03-30 17:13:03,042 		5952 of 10000 with 69.74% 	 Time used:  0.00 sec
2023-03-30 17:13:03,044 		5976 of 10000 with 69.73% 	 Time used:  0.00 sec
2023-03-30 17:13:03,046 		6000 of 10000 with 69.72% 	 Time used:  0.00 sec
2023-03-30 17:13:03,048 		6024 of 10000 with 69.75% 	 Time used:  0.00 sec
2023-03-30 17:13:03,051 		6048 of 10000 with 69.78% 	 Time used:  0.00 sec
2023-03-30 17:13:03,053 		6072 of 10000 with 69.71% 	 Time used:  0.00 sec
2023-03-30 17:13:03,055 		6096 of 10000 with 69.67% 	 Time used:  0.00 sec
2023-03-30 17:13:03,057 		6120 of 10000 with 69.74% 	 Time used:  0.00 sec
2023-03-30 17:13:03,060 		6144 of 10000 with 69.68% 	 Time used:  0.00 sec
2023-03-30 17:13:03,062 		6168 of 10000 with 69.67% 	 Time used:  0.00 sec
2023-03-30 17:13:03,064 		6192 of 10000 with 69.70% 	 Time used:  0.00 sec
2023-03-30 17:13:03,067 		6216 of 10000 with 69.72% 	 Time used:  0.00 sec
2023-03-30 17:13:03,069 		6240 of 10000 with 69.73% 	 Time used:  0.00 sec
2023-03-30 17:13:03,071 		6264 of 10000 with 69.78% 	 Time used:  0.00 sec
2023-03-30 17:13:03,073 		6288 of 10000 with 69.80% 	 Time used:  0.00 sec
2023-03-30 17:13:03,076 		6312 of 10000 with 69.87% 	 Time used:  0.00 sec
2023-03-30 17:13:03,078 		6336 of 10000 with 69.90% 	 Time used:  0.00 sec
2023-03-30 17:13:03,080 		6360 of 10000 with 69.95% 	 Time used:  0.00 sec
2023-03-30 17:13:03,082 		6384 of 10000 with 69.89% 	 Time used:  0.00 sec
2023-03-30 17:13:03,085 		6408 of 10000 with 69.90% 	 Time used:  0.00 sec
2023-03-30 17:13:03,087 		6432 of 10000 with 69.88% 	 Time used:  0.00 sec
2023-03-30 17:13:03,089 		6456 of 10000 with 69.84% 	 Time used:  0.00 sec
2023-03-30 17:13:03,091 		6480 of 10000 with 69.86% 	 Time used:  0.00 sec
2023-03-30 17:13:03,094 		6504 of 10000 with 69.82% 	 Time used:  0.00 sec
2023-03-30 17:13:03,096 		6528 of 10000 with 69.87% 	 Time used:  0.00 sec
2023-03-30 17:13:03,098 		6552 of 10000 with 69.87% 	 Time used:  0.00 sec
2023-03-30 17:13:03,100 		6576 of 10000 with 69.83% 	 Time used:  0.00 sec
2023-03-30 17:13:03,103 		6600 of 10000 with 69.82% 	 Time used:  0.00 sec
2023-03-30 17:13:03,105 		6624 of 10000 with 69.87% 	 Time used:  0.00 sec
2023-03-30 17:13:03,107 		6648 of 10000 with 69.87% 	 Time used:  0.00 sec
2023-03-30 17:13:03,109 		6672 of 10000 with 69.81% 	 Time used:  0.00 sec
2023-03-30 17:13:03,112 		6696 of 10000 with 69.79% 	 Time used:  0.00 sec
2023-03-30 17:13:03,114 		6720 of 10000 with 69.81% 	 Time used:  0.00 sec
2023-03-30 17:13:03,116 		6744 of 10000 with 69.84% 	 Time used:  0.00 sec
2023-03-30 17:13:03,118 		6768 of 10000 with 69.78% 	 Time used:  0.00 sec
2023-03-30 17:13:03,121 		6792 of 10000 with 69.80% 	 Time used:  0.00 sec
2023-03-30 17:13:03,123 		6816 of 10000 with 69.84% 	 Time used:  0.00 sec
2023-03-30 17:13:03,125 		6840 of 10000 with 69.85% 	 Time used:  0.00 sec
2023-03-30 17:13:03,127 		6864 of 10000 with 69.84% 	 Time used:  0.00 sec
2023-03-30 17:13:03,130 		6888 of 10000 with 69.79% 	 Time used:  0.00 sec
2023-03-30 17:13:03,132 		6912 of 10000 with 69.81% 	 Time used:  0.00 sec
2023-03-30 17:13:03,134 		6936 of 10000 with 69.77% 	 Time used:  0.00 sec
2023-03-30 17:13:03,136 		6960 of 10000 with 69.76% 	 Time used:  0.00 sec
2023-03-30 17:13:03,139 		6984 of 10000 with 69.69% 	 Time used:  0.00 sec
2023-03-30 17:13:03,141 		7008 of 10000 with 69.66% 	 Time used:  0.00 sec
2023-03-30 17:13:03,143 		7032 of 10000 with 69.70% 	 Time used:  0.00 sec
2023-03-30 17:13:03,146 		7056 of 10000 with 69.67% 	 Time used:  0.00 sec
2023-03-30 17:13:03,148 		7080 of 10000 with 69.68% 	 Time used:  0.00 sec
2023-03-30 17:13:03,150 		7104 of 10000 with 69.65% 	 Time used:  0.00 sec
2023-03-30 17:13:03,152 		7128 of 10000 with 69.60% 	 Time used:  0.00 sec
2023-03-30 17:13:03,155 		7152 of 10000 with 69.60% 	 Time used:  0.00 sec
2023-03-30 17:13:03,157 		7176 of 10000 with 69.62% 	 Time used:  0.00 sec
2023-03-30 17:13:03,159 		7200 of 10000 with 69.62% 	 Time used:  0.00 sec
2023-03-30 17:13:03,161 		7224 of 10000 with 69.62% 	 Time used:  0.00 sec
2023-03-30 17:13:03,163 		7248 of 10000 with 69.59% 	 Time used:  0.00 sec
2023-03-30 17:13:03,166 		7272 of 10000 with 69.58% 	 Time used:  0.00 sec
2023-03-30 17:13:03,168 		7296 of 10000 with 69.57% 	 Time used:  0.00 sec
2023-03-30 17:13:03,170 		7320 of 10000 with 69.60% 	 Time used:  0.00 sec
2023-03-30 17:13:03,173 		7344 of 10000 with 69.66% 	 Time used:  0.00 sec
2023-03-30 17:13:03,175 		7368 of 10000 with 69.65% 	 Time used:  0.00 sec
2023-03-30 17:13:03,177 		7392 of 10000 with 69.68% 	 Time used:  0.00 sec
2023-03-30 17:13:03,179 		7416 of 10000 with 69.65% 	 Time used:  0.00 sec
2023-03-30 17:13:03,182 		7440 of 10000 with 69.65% 	 Time used:  0.00 sec
2023-03-30 17:13:03,184 		7464 of 10000 with 69.60% 	 Time used:  0.00 sec
2023-03-30 17:13:03,186 		7488 of 10000 with 69.63% 	 Time used:  0.00 sec
2023-03-30 17:13:03,188 		7512 of 10000 with 69.68% 	 Time used:  0.00 sec
2023-03-30 17:13:03,191 		7536 of 10000 with 69.69% 	 Time used:  0.00 sec
2023-03-30 17:13:03,193 		7560 of 10000 with 69.70% 	 Time used:  0.00 sec
2023-03-30 17:13:03,195 		7584 of 10000 with 69.71% 	 Time used:  0.00 sec
2023-03-30 17:13:03,197 		7608 of 10000 with 69.69% 	 Time used:  0.00 sec
2023-03-30 17:13:03,200 		7632 of 10000 with 69.72% 	 Time used:  0.00 sec
2023-03-30 17:13:03,202 		7656 of 10000 with 69.76% 	 Time used:  0.00 sec
2023-03-30 17:13:03,204 		7680 of 10000 with 69.74% 	 Time used:  0.00 sec
2023-03-30 17:13:03,206 		7704 of 10000 with 69.76% 	 Time used:  0.00 sec
2023-03-30 17:13:03,209 		7728 of 10000 with 69.76% 	 Time used:  0.00 sec
2023-03-30 17:13:03,211 		7752 of 10000 with 69.79% 	 Time used:  0.00 sec
2023-03-30 17:13:03,213 		7776 of 10000 with 69.80% 	 Time used:  0.00 sec
2023-03-30 17:13:03,215 		7800 of 10000 with 69.77% 	 Time used:  0.00 sec
2023-03-30 17:13:03,218 		7824 of 10000 with 69.75% 	 Time used:  0.00 sec
2023-03-30 17:13:03,220 		7848 of 10000 with 69.72% 	 Time used:  0.00 sec
2023-03-30 17:13:03,222 		7872 of 10000 with 69.70% 	 Time used:  0.00 sec
2023-03-30 17:13:03,224 		7896 of 10000 with 69.69% 	 Time used:  0.00 sec
2023-03-30 17:13:03,227 		7920 of 10000 with 69.66% 	 Time used:  0.00 sec
2023-03-30 17:13:03,229 		7944 of 10000 with 69.71% 	 Time used:  0.00 sec
2023-03-30 17:13:03,231 		7968 of 10000 with 69.69% 	 Time used:  0.00 sec
2023-03-30 17:13:03,234 		7992 of 10000 with 69.67% 	 Time used:  0.00 sec
2023-03-30 17:13:03,236 		8016 of 10000 with 69.71% 	 Time used:  0.00 sec
2023-03-30 17:13:03,238 		8040 of 10000 with 69.73% 	 Time used:  0.00 sec
2023-03-30 17:13:03,240 		8064 of 10000 with 69.77% 	 Time used:  0.00 sec
2023-03-30 17:13:03,243 		8088 of 10000 with 69.72% 	 Time used:  0.00 sec
2023-03-30 17:13:03,245 		8112 of 10000 with 69.71% 	 Time used:  0.00 sec
2023-03-30 17:13:03,247 		8136 of 10000 with 69.63% 	 Time used:  0.00 sec
2023-03-30 17:13:03,249 		8160 of 10000 with 69.66% 	 Time used:  0.00 sec
2023-03-30 17:13:03,252 		8184 of 10000 with 69.66% 	 Time used:  0.00 sec
2023-03-30 17:13:03,254 		8208 of 10000 with 69.64% 	 Time used:  0.00 sec
2023-03-30 17:13:03,256 		8232 of 10000 with 69.66% 	 Time used:  0.00 sec
2023-03-30 17:13:03,258 		8256 of 10000 with 69.68% 	 Time used:  0.00 sec
2023-03-30 17:13:03,261 		8280 of 10000 with 69.69% 	 Time used:  0.00 sec
2023-03-30 17:13:03,263 		8304 of 10000 with 69.62% 	 Time used:  0.00 sec
2023-03-30 17:13:03,265 		8328 of 10000 with 69.52% 	 Time used:  0.00 sec
2023-03-30 17:13:03,267 		8352 of 10000 with 69.58% 	 Time used:  0.00 sec
2023-03-30 17:13:03,270 		8376 of 10000 with 69.58% 	 Time used:  0.00 sec
2023-03-30 17:13:03,272 		8400 of 10000 with 69.60% 	 Time used:  0.00 sec
2023-03-30 17:13:03,274 		8424 of 10000 with 69.59% 	 Time used:  0.00 sec
2023-03-30 17:13:03,276 		8448 of 10000 with 69.59% 	 Time used:  0.00 sec
2023-03-30 17:13:03,279 		8472 of 10000 with 69.57% 	 Time used:  0.00 sec
2023-03-30 17:13:03,281 		8496 of 10000 with 69.57% 	 Time used:  0.00 sec
2023-03-30 17:13:03,283 		8520 of 10000 with 69.62% 	 Time used:  0.00 sec
2023-03-30 17:13:03,285 		8544 of 10000 with 69.60% 	 Time used:  0.00 sec
2023-03-30 17:13:03,288 		8568 of 10000 with 69.63% 	 Time used:  0.00 sec
2023-03-30 17:13:03,290 		8592 of 10000 with 69.66% 	 Time used:  0.00 sec
2023-03-30 17:13:03,292 		8616 of 10000 with 69.68% 	 Time used:  0.00 sec
2023-03-30 17:13:03,294 		8640 of 10000 with 69.65% 	 Time used:  0.00 sec
2023-03-30 17:13:03,297 		8664 of 10000 with 69.62% 	 Time used:  0.00 sec
2023-03-30 17:13:03,299 		8688 of 10000 with 69.62% 	 Time used:  0.00 sec
2023-03-30 17:13:03,301 		8712 of 10000 with 69.62% 	 Time used:  0.00 sec
2023-03-30 17:13:03,303 		8736 of 10000 with 69.57% 	 Time used:  0.00 sec
2023-03-30 17:13:03,306 		8760 of 10000 with 69.60% 	 Time used:  0.00 sec
2023-03-30 17:13:03,308 		8784 of 10000 with 69.62% 	 Time used:  0.00 sec
2023-03-30 17:13:03,310 		8808 of 10000 with 69.63% 	 Time used:  0.00 sec
2023-03-30 17:13:03,312 		8832 of 10000 with 69.60% 	 Time used:  0.00 sec
2023-03-30 17:13:03,315 		8856 of 10000 with 69.58% 	 Time used:  0.00 sec
2023-03-30 17:13:03,317 		8880 of 10000 with 69.58% 	 Time used:  0.00 sec
2023-03-30 17:13:03,319 		8904 of 10000 with 69.60% 	 Time used:  0.00 sec
2023-03-30 17:13:03,321 		8928 of 10000 with 69.61% 	 Time used:  0.00 sec
2023-03-30 17:13:03,324 		8952 of 10000 with 69.58% 	 Time used:  0.00 sec
2023-03-30 17:13:03,326 		8976 of 10000 with 69.57% 	 Time used:  0.00 sec
2023-03-30 17:13:03,328 		9000 of 10000 with 69.56% 	 Time used:  0.00 sec
2023-03-30 17:13:03,330 		9024 of 10000 with 69.55% 	 Time used:  0.00 sec
2023-03-30 17:13:03,333 		9048 of 10000 with 69.50% 	 Time used:  0.00 sec
2023-03-30 17:13:03,335 		9072 of 10000 with 69.50% 	 Time used:  0.00 sec
2023-03-30 17:13:03,337 		9096 of 10000 with 69.48% 	 Time used:  0.00 sec
2023-03-30 17:13:03,339 		9120 of 10000 with 69.51% 	 Time used:  0.00 sec
2023-03-30 17:13:03,342 		9144 of 10000 with 69.50% 	 Time used:  0.00 sec
2023-03-30 17:13:03,344 		9168 of 10000 with 69.55% 	 Time used:  0.00 sec
2023-03-30 17:13:03,346 		9192 of 10000 with 69.57% 	 Time used:  0.00 sec
2023-03-30 17:13:03,349 		9216 of 10000 with 69.59% 	 Time used:  0.00 sec
2023-03-30 17:13:03,351 		9240 of 10000 with 69.59% 	 Time used:  0.00 sec
2023-03-30 17:13:03,353 		9264 of 10000 with 69.59% 	 Time used:  0.00 sec
2023-03-30 17:13:03,355 		9288 of 10000 with 69.57% 	 Time used:  0.00 sec
2023-03-30 17:13:03,358 		9312 of 10000 with 69.51% 	 Time used:  0.00 sec
2023-03-30 17:13:03,360 		9336 of 10000 with 69.54% 	 Time used:  0.00 sec
2023-03-30 17:13:03,362 		9360 of 10000 with 69.52% 	 Time used:  0.00 sec
2023-03-30 17:13:03,364 		9384 of 10000 with 69.51% 	 Time used:  0.00 sec
2023-03-30 17:13:03,367 		9408 of 10000 with 69.54% 	 Time used:  0.00 sec
2023-03-30 17:13:03,369 		9432 of 10000 with 69.52% 	 Time used:  0.00 sec
2023-03-30 17:13:03,371 		9456 of 10000 with 69.47% 	 Time used:  0.00 sec
2023-03-30 17:13:03,373 		9480 of 10000 with 69.47% 	 Time used:  0.00 sec
2023-03-30 17:13:03,376 		9504 of 10000 with 69.49% 	 Time used:  0.00 sec
2023-03-30 17:13:03,378 		9528 of 10000 with 69.47% 	 Time used:  0.00 sec
2023-03-30 17:13:03,380 		9552 of 10000 with 69.48% 	 Time used:  0.00 sec
2023-03-30 17:13:03,382 		9576 of 10000 with 69.49% 	 Time used:  0.00 sec
2023-03-30 17:13:03,385 		9600 of 10000 with 69.53% 	 Time used:  0.00 sec
2023-03-30 17:13:03,387 		9624 of 10000 with 69.53% 	 Time used:  0.00 sec
2023-03-30 17:13:03,389 		9648 of 10000 with 69.55% 	 Time used:  0.00 sec
2023-03-30 17:13:03,391 		9672 of 10000 with 69.58% 	 Time used:  0.00 sec
2023-03-30 17:13:03,394 		9696 of 10000 with 69.59% 	 Time used:  0.00 sec
2023-03-30 17:13:03,396 		9720 of 10000 with 69.58% 	 Time used:  0.00 sec
2023-03-30 17:13:03,398 		9744 of 10000 with 69.56% 	 Time used:  0.00 sec
2023-03-30 17:13:03,400 		9768 of 10000 with 69.53% 	 Time used:  0.00 sec
2023-03-30 17:13:03,403 		9792 of 10000 with 69.51% 	 Time used:  0.00 sec
2023-03-30 17:13:03,405 		9816 of 10000 with 69.50% 	 Time used:  0.00 sec
2023-03-30 17:13:03,407 		9840 of 10000 with 69.47% 	 Time used:  0.00 sec
2023-03-30 17:13:03,409 		9864 of 10000 with 69.47% 	 Time used:  0.00 sec
2023-03-30 17:13:03,412 		9888 of 10000 with 69.46% 	 Time used:  0.00 sec
2023-03-30 17:13:03,414 		9912 of 10000 with 69.46% 	 Time used:  0.00 sec
2023-03-30 17:13:03,416 		9936 of 10000 with 69.46% 	 Time used:  0.00 sec
2023-03-30 17:13:03,418 		9960 of 10000 with 69.49% 	 Time used:  0.00 sec
2023-03-30 17:13:03,421 		9984 of 10000 with 69.47% 	 Time used:  0.00 sec
2023-03-30 17:13:03,423 		10000 of 10000 with 69.47% 	 Time used:  0.00 sec
2023-03-30 17:13:03,423 
2023-03-30 17:13:03,424 			Learning rate: weights:   1.000e-03    
2023-03-30 17:13:03,424 			Last test performance: 69.47%
2023-03-30 17:13:03,424 ----------------
2023-03-30 17:13:03,602   24  =>  0    		Training 486 pattern with 71.67% 	Forward time: 	 0.16 sec
2023-03-30 17:13:03,602 			Loss:    3.410e-02    			Backward time: 	 0.01 sec 
2023-03-30 17:13:03,640 			Learning rate: weights:   1.000e-03    
2023-03-30 17:13:03,640 			Last test performance: 69.47%
2023-03-30 17:13:03,640 ----------------
2023-03-30 17:13:03,925   24  =>  1    		Training 486 pattern with 71.67% 	Forward time: 	 0.27 sec
2023-03-30 17:13:03,925 			Loss:    3.511e-02    			Backward time: 	 0.01 sec 
2023-03-30 17:13:04,022 			Learning rate: weights:   1.000e-03    
2023-03-30 17:13:04,022 			Last test performance: 69.47%
2023-03-30 17:13:04,022 ----------------
2023-03-30 17:13:04,248   24  =>  2    		Training 486 pattern with 66.46% 	Forward time: 	 0.20 sec
2023-03-30 17:13:04,248 			Loss:    4.061e-02    			Backward time: 	 0.01 sec 
2023-03-30 17:13:04,358 			Learning rate: weights:   1.000e-03    
2023-03-30 17:13:04,358 			Last test performance: 69.47%
2023-03-30 17:13:04,358 ----------------
2023-03-30 17:13:04,585   24  =>  3    		Training 486 pattern with 67.92% 	Forward time: 	 0.20 sec
2023-03-30 17:13:04,585 			Loss:    3.851e-02    			Backward time: 	 0.02 sec 
2023-03-30 17:13:04,707 			Learning rate: weights:   1.000e-03    
2023-03-30 17:13:04,707 			Last test performance: 69.47%
2023-03-30 17:13:04,707 ----------------
2023-03-30 17:13:04,918   24  =>  4    		Training 486 pattern with 70.00% 	Forward time: 	 0.20 sec
2023-03-30 17:13:04,918 			Loss:    3.745e-02    			Backward time: 	 0.01 sec 
2023-03-30 17:13:04,956 			Learning rate: weights:   1.000e-03    
2023-03-30 17:13:04,956 			Last test performance: 69.47%
2023-03-30 17:13:04,956 ----------------
2023-03-30 17:13:05,165   24  =>  5    		Training 486 pattern with 71.25% 	Forward time: 	 0.18 sec
2023-03-30 17:13:05,165 			Loss:    3.349e-02    			Backward time: 	 0.02 sec 
2023-03-30 17:13:05,308 			Learning rate: weights:   1.000e-03    
2023-03-30 17:13:05,308 			Last test performance: 69.47%
2023-03-30 17:13:05,309 ----------------
2023-03-30 17:13:05,577   24  =>  6    		Training 486 pattern with 68.33% 	Forward time: 	 0.25 sec
2023-03-30 17:13:05,577 			Loss:    3.830e-02    			Backward time: 	 0.01 sec 
2023-03-30 17:13:05,685 			Learning rate: weights:   1.000e-03    
2023-03-30 17:13:05,685 			Last test performance: 69.47%
2023-03-30 17:13:05,685 ----------------
2023-03-30 17:13:05,915   24  =>  7    		Training 486 pattern with 70.62% 	Forward time: 	 0.21 sec
2023-03-30 17:13:05,916 			Loss:    3.655e-02    			Backward time: 	 0.01 sec 
2023-03-30 17:13:05,967 			Learning rate: weights:   1.000e-03    
2023-03-30 17:13:05,967 			Last test performance: 69.47%
2023-03-30 17:13:05,967 ----------------
2023-03-30 17:13:06,200   24  =>  8    		Training 486 pattern with 68.75% 	Forward time: 	 0.21 sec
2023-03-30 17:13:06,200 			Loss:    3.601e-02    			Backward time: 	 0.02 sec 
2023-03-30 17:13:06,318 			Learning rate: weights:   1.000e-03    
2023-03-30 17:13:06,319 			Last test performance: 69.47%
2023-03-30 17:13:06,319 ----------------
2023-03-30 17:13:06,596   24  =>  9    		Training 486 pattern with 69.38% 	Forward time: 	 0.26 sec
2023-03-30 17:13:06,596 			Loss:    3.663e-02    			Backward time: 	 0.01 sec 
2023-03-30 17:13:06,709 			Learning rate: weights:   1.000e-03    
2023-03-30 17:13:06,709 			Last test performance: 69.47%
2023-03-30 17:13:06,709 ----------------
2023-03-30 17:13:06,958   24  =>  10   		Training 486 pattern with 69.38% 	Forward time: 	 0.23 sec
2023-03-30 17:13:06,958 			Loss:    3.814e-02    			Backward time: 	 0.01 sec 
2023-03-30 17:13:07,064 			Learning rate: weights:   1.000e-03    
2023-03-30 17:13:07,064 			Last test performance: 69.47%
2023-03-30 17:13:07,064 ----------------
2023-03-30 17:13:07,271   24  =>  11   		Training 486 pattern with 68.96% 	Forward time: 	 0.19 sec
2023-03-30 17:13:07,271 			Loss:    3.748e-02    			Backward time: 	 0.01 sec 
2023-03-30 17:13:07,399 			Learning rate: weights:   1.000e-03    
2023-03-30 17:13:07,399 			Last test performance: 69.47%
2023-03-30 17:13:07,399 ----------------
2023-03-30 17:13:07,693   24  =>  12   		Training 486 pattern with 67.92% 	Forward time: 	 0.27 sec
2023-03-30 17:13:07,693 			Loss:    3.850e-02    			Backward time: 	 0.01 sec 
2023-03-30 17:13:07,801 			Learning rate: weights:   1.000e-03    
2023-03-30 17:13:07,801 			Last test performance: 69.47%
2023-03-30 17:13:07,801 ----------------
2023-03-30 17:13:07,998   24  =>  13   		Training 486 pattern with 68.75% 	Forward time: 	 0.18 sec
2023-03-30 17:13:07,998 			Loss:    3.656e-02    			Backward time: 	 0.01 sec 
2023-03-30 17:13:08,109 			Learning rate: weights:   1.000e-03    
2023-03-30 17:13:08,110 			Last test performance: 69.47%
2023-03-30 17:13:08,110 ----------------
2023-03-30 17:13:08,340   24  =>  14   		Training 486 pattern with 66.25% 	Forward time: 	 0.21 sec
2023-03-30 17:13:08,340 			Loss:    3.729e-02    			Backward time: 	 0.01 sec 
2023-03-30 17:13:08,450 			Learning rate: weights:   1.000e-03    
2023-03-30 17:13:08,450 			Last test performance: 69.47%
2023-03-30 17:13:08,450 ----------------
2023-03-30 17:13:08,711   24  =>  15   		Training 486 pattern with 70.21% 	Forward time: 	 0.24 sec
2023-03-30 17:13:08,711 			Loss:    3.637e-02    			Backward time: 	 0.01 sec 
2023-03-30 17:13:09,001 			Learning rate: weights:   1.000e-03    
2023-03-30 17:13:09,001 			Last test performance: 69.47%
2023-03-30 17:13:09,002 ----------------
2023-03-30 17:13:09,222   24  =>  16   		Training 486 pattern with 69.79% 	Forward time: 	 0.19 sec
2023-03-30 17:13:09,222 			Loss:    3.592e-02    			Backward time: 	 0.02 sec 
2023-03-30 17:13:09,415 			Learning rate: weights:   1.000e-03    
2023-03-30 17:13:09,415 			Last test performance: 69.47%
2023-03-30 17:13:09,416 ----------------
2023-03-30 17:13:09,631   24  =>  17   		Training 486 pattern with 69.38% 	Forward time: 	 0.20 sec
2023-03-30 17:13:09,632 			Loss:    3.803e-02    			Backward time: 	 0.01 sec 
2023-03-30 17:13:09,772 			Learning rate: weights:   1.000e-03    
2023-03-30 17:13:09,772 			Last test performance: 69.47%
2023-03-30 17:13:09,772 ----------------
2023-03-30 17:13:10,054   24  =>  18   		Training 486 pattern with 67.29% 	Forward time: 	 0.26 sec
2023-03-30 17:13:10,054 			Loss:    3.799e-02    			Backward time: 	 0.01 sec 
2023-03-30 17:13:10,093 			Learning rate: weights:   1.000e-03    
2023-03-30 17:13:10,093 			Last test performance: 69.47%
2023-03-30 17:13:10,093 ----------------
2023-03-30 17:13:10,272   24  =>  19   		Training 486 pattern with 67.71% 	Forward time: 	 0.16 sec
2023-03-30 17:13:10,272 			Loss:    3.809e-02    			Backward time: 	 0.02 sec 
2023-03-30 17:13:10,408 			Learning rate: weights:   1.000e-03    
2023-03-30 17:13:10,408 			Last test performance: 69.47%
2023-03-30 17:13:10,408 ----------------
2023-03-30 17:13:10,600   24  =>  20   		Training 486 pattern with 69.79% 	Forward time: 	 0.18 sec
2023-03-30 17:13:10,601 			Loss:    3.639e-02    			Backward time: 	 0.01 sec 
2023-03-30 17:13:10,742 			Learning rate: weights:   1.000e-03    
2023-03-30 17:13:10,742 			Last test performance: 69.47%
2023-03-30 17:13:10,742 ----------------
2023-03-30 17:13:10,951   24  =>  21   		Training 486 pattern with 74.58% 	Forward time: 	 0.19 sec
2023-03-30 17:13:10,951 			Loss:    3.259e-02    			Backward time: 	 0.01 sec 
2023-03-30 17:13:11,089 			Learning rate: weights:   1.000e-03    
2023-03-30 17:13:11,089 			Last test performance: 69.47%
2023-03-30 17:13:11,089 ----------------
2023-03-30 17:13:11,323   24  =>  22   		Training 486 pattern with 67.29% 	Forward time: 	 0.21 sec
2023-03-30 17:13:11,323 			Loss:    3.958e-02    			Backward time: 	 0.01 sec 
2023-03-30 17:13:11,471 			Learning rate: weights:   1.000e-03    
2023-03-30 17:13:11,471 			Last test performance: 69.47%
2023-03-30 17:13:11,471 ----------------
2023-03-30 17:13:11,684   24  =>  23   		Training 486 pattern with 69.38% 	Forward time: 	 0.20 sec
2023-03-30 17:13:11,684 			Loss:    3.743e-02    			Backward time: 	 0.01 sec 
2023-03-30 17:13:11,790 			Learning rate: weights:   1.000e-03    
2023-03-30 17:13:11,790 			Last test performance: 69.47%
2023-03-30 17:13:11,790 ----------------
2023-03-30 17:13:12,050   24  =>  24   		Training 486 pattern with 70.21% 	Forward time: 	 0.24 sec
2023-03-30 17:13:12,050 			Loss:    3.718e-02    			Backward time: 	 0.01 sec 
2023-03-30 17:13:12,171 			Learning rate: weights:   1.000e-03    
2023-03-30 17:13:12,171 			Last test performance: 69.47%
2023-03-30 17:13:12,171 ----------------
2023-03-30 17:13:12,388   24  =>  25   		Training 486 pattern with 69.38% 	Forward time: 	 0.20 sec
2023-03-30 17:13:12,388 			Loss:    3.666e-02    			Backward time: 	 0.01 sec 
2023-03-30 17:13:12,499 			Learning rate: weights:   1.000e-03    
2023-03-30 17:13:12,500 			Last test performance: 69.47%
2023-03-30 17:13:12,500 ----------------
2023-03-30 17:13:12,785   24  =>  26   		Training 486 pattern with 72.50% 	Forward time: 	 0.27 sec
2023-03-30 17:13:12,785 			Loss:    3.555e-02    			Backward time: 	 0.01 sec 
2023-03-30 17:13:12,915 			Learning rate: weights:   1.000e-03    
2023-03-30 17:13:12,916 			Last test performance: 69.47%
2023-03-30 17:13:12,916 ----------------
2023-03-30 17:13:13,101   24  =>  27   		Training 486 pattern with 71.04% 	Forward time: 	 0.17 sec
2023-03-30 17:13:13,101 			Loss:    3.600e-02    			Backward time: 	 0.01 sec 
2023-03-30 17:13:13,242 			Learning rate: weights:   1.000e-03    
2023-03-30 17:13:13,242 			Last test performance: 69.47%
2023-03-30 17:13:13,242 ----------------
2023-03-30 17:13:13,484   24  =>  28   		Training 486 pattern with 66.67% 	Forward time: 	 0.21 sec
2023-03-30 17:13:13,484 			Loss:    3.814e-02    			Backward time: 	 0.02 sec 
2023-03-30 17:13:13,622 			Learning rate: weights:   1.000e-03    
2023-03-30 17:13:13,622 			Last test performance: 69.47%
2023-03-30 17:13:13,622 ----------------
2023-03-30 17:13:13,862   24  =>  29   		Training 486 pattern with 68.75% 	Forward time: 	 0.22 sec
2023-03-30 17:13:13,862 			Loss:    3.897e-02    			Backward time: 	 0.01 sec 
2023-03-30 17:13:13,969 			Learning rate: weights:   1.000e-03    
2023-03-30 17:13:13,969 			Last test performance: 69.47%
2023-03-30 17:13:13,969 ----------------
2023-03-30 17:13:14,256   24  =>  30   		Training 486 pattern with 68.54% 	Forward time: 	 0.27 sec
2023-03-30 17:13:14,257 			Loss:    3.507e-02    			Backward time: 	 0.01 sec 
2023-03-30 17:13:14,399 			Learning rate: weights:   1.000e-03    
2023-03-30 17:13:14,399 			Last test performance: 69.47%
2023-03-30 17:13:14,399 ----------------
2023-03-30 17:13:14,620   24  =>  31   		Training 486 pattern with 69.79% 	Forward time: 	 0.20 sec
2023-03-30 17:13:14,620 			Loss:    3.752e-02    			Backward time: 	 0.01 sec 
2023-03-30 17:13:14,740 			Learning rate: weights:   1.000e-03    
2023-03-30 17:13:14,740 			Last test performance: 69.47%
2023-03-30 17:13:14,740 ----------------
2023-03-30 17:13:14,974   24  =>  32   		Training 486 pattern with 65.21% 	Forward time: 	 0.22 sec
2023-03-30 17:13:14,974 			Loss:    4.081e-02    			Backward time: 	 0.01 sec 
2023-03-30 17:13:15,052 			Learning rate: weights:   1.000e-03    
2023-03-30 17:13:15,052 			Last test performance: 69.47%
2023-03-30 17:13:15,052 ----------------
2023-03-30 17:13:15,261   24  =>  33   		Training 486 pattern with 65.62% 	Forward time: 	 0.19 sec
2023-03-30 17:13:15,261 			Loss:    3.974e-02    			Backward time: 	 0.01 sec 
2023-03-30 17:13:15,355 			Learning rate: weights:   1.000e-03    
2023-03-30 17:13:15,355 			Last test performance: 69.47%
2023-03-30 17:13:15,355 ----------------
2023-03-30 17:13:15,572   24  =>  34   		Training 486 pattern with 68.96% 	Forward time: 	 0.20 sec
2023-03-30 17:13:15,572 			Loss:    3.762e-02    			Backward time: 	 0.01 sec 
2023-03-30 17:13:15,704 			Learning rate: weights:   1.000e-03    
2023-03-30 17:13:15,705 			Last test performance: 69.47%
2023-03-30 17:13:15,705 ----------------
2023-03-30 17:13:15,889   24  =>  35   		Training 486 pattern with 66.67% 	Forward time: 	 0.17 sec
2023-03-30 17:13:15,889 			Loss:    3.854e-02    			Backward time: 	 0.01 sec 
2023-03-30 17:13:16,025 			Learning rate: weights:   1.000e-03    
2023-03-30 17:13:16,025 			Last test performance: 69.47%
2023-03-30 17:13:16,025 ----------------
2023-03-30 17:13:16,228   24  =>  36   		Training 486 pattern with 67.50% 	Forward time: 	 0.19 sec
2023-03-30 17:13:16,228 			Loss:    3.918e-02    			Backward time: 	 0.01 sec 
2023-03-30 17:13:16,387 			Learning rate: weights:   1.000e-03    
2023-03-30 17:13:16,388 			Last test performance: 69.47%
2023-03-30 17:13:16,388 ----------------
2023-03-30 17:13:16,650   24  =>  37   		Training 486 pattern with 66.04% 	Forward time: 	 0.24 sec
2023-03-30 17:13:16,651 			Loss:    3.900e-02    			Backward time: 	 0.01 sec 
2023-03-30 17:13:16,759 			Learning rate: weights:   1.000e-03    
2023-03-30 17:13:16,759 			Last test performance: 69.47%
2023-03-30 17:13:16,759 ----------------
2023-03-30 17:13:16,970   24  =>  38   		Training 486 pattern with 62.29% 	Forward time: 	 0.18 sec
2023-03-30 17:13:16,970 			Loss:    4.392e-02    			Backward time: 	 0.03 sec 
2023-03-30 17:13:17,082 			Learning rate: weights:   1.000e-03    
2023-03-30 17:13:17,082 			Last test performance: 69.47%
2023-03-30 17:13:17,082 ----------------
2023-03-30 17:13:17,292   24  =>  39   		Training 486 pattern with 69.38% 	Forward time: 	 0.19 sec
2023-03-30 17:13:17,292 			Loss:    3.547e-02    			Backward time: 	 0.01 sec 
2023-03-30 17:13:17,437 			Learning rate: weights:   1.000e-03    
2023-03-30 17:13:17,437 			Last test performance: 69.47%
2023-03-30 17:13:17,437 ----------------
2023-03-30 17:13:17,698   24  =>  40   		Training 486 pattern with 63.75% 	Forward time: 	 0.24 sec
2023-03-30 17:13:17,699 			Loss:    4.376e-02    			Backward time: 	 0.01 sec 
2023-03-30 17:13:17,815 			Learning rate: weights:   1.000e-03    
2023-03-30 17:13:17,815 			Last test performance: 69.47%
2023-03-30 17:13:17,815 ----------------
2023-03-30 17:13:18,030   24  =>  41   		Training 486 pattern with 68.12% 	Forward time: 	 0.20 sec
2023-03-30 17:13:18,030 			Loss:    4.088e-02    			Backward time: 	 0.01 sec 
2023-03-30 17:13:18,176 			Learning rate: weights:   1.000e-03    
2023-03-30 17:13:18,176 			Last test performance: 69.47%
2023-03-30 17:13:18,176 ----------------
2023-03-30 17:13:18,373   24  =>  42   		Training 486 pattern with 70.00% 	Forward time: 	 0.18 sec
2023-03-30 17:13:18,373 			Loss:    3.869e-02    			Backward time: 	 0.01 sec 
2023-03-30 17:13:18,417 			Learning rate: weights:   1.000e-03    
2023-03-30 17:13:18,417 			Last test performance: 69.47%
2023-03-30 17:13:18,417 ----------------
2023-03-30 17:13:18,681   24  =>  43   		Training 486 pattern with 68.12% 	Forward time: 	 0.25 sec
2023-03-30 17:13:18,681 			Loss:    3.891e-02    			Backward time: 	 0.01 sec 
2023-03-30 17:13:18,828 			Learning rate: weights:   1.000e-03    
2023-03-30 17:13:18,828 			Last test performance: 69.47%
2023-03-30 17:13:18,828 ----------------
2023-03-30 17:13:19,116   24  =>  44   		Training 486 pattern with 68.54% 	Forward time: 	 0.27 sec
2023-03-30 17:13:19,116 			Loss:    4.058e-02    			Backward time: 	 0.01 sec 
2023-03-30 17:13:19,178 			Learning rate: weights:   1.000e-03    
2023-03-30 17:13:19,178 			Last test performance: 69.47%
2023-03-30 17:13:19,178 ----------------
2023-03-30 17:13:19,454   24  =>  45   		Training 486 pattern with 65.42% 	Forward time: 	 0.26 sec
2023-03-30 17:13:19,454 			Loss:    3.922e-02    			Backward time: 	 0.01 sec 
2023-03-30 17:13:19,593 			Learning rate: weights:   1.000e-03    
2023-03-30 17:13:19,593 			Last test performance: 69.47%
2023-03-30 17:13:19,593 ----------------
2023-03-30 17:13:19,813   24  =>  46   		Training 486 pattern with 67.92% 	Forward time: 	 0.20 sec
2023-03-30 17:13:19,813 			Loss:    3.947e-02    			Backward time: 	 0.01 sec 
2023-03-30 17:13:19,938 			Learning rate: weights:   1.000e-03    
2023-03-30 17:13:19,938 			Last test performance: 69.47%
2023-03-30 17:13:19,938 ----------------
2023-03-30 17:13:20,170   24  =>  47   		Training 486 pattern with 67.50% 	Forward time: 	 0.21 sec
2023-03-30 17:13:20,170 			Loss:    3.914e-02    			Backward time: 	 0.01 sec 
2023-03-30 17:13:20,293 			Learning rate: weights:   1.000e-03    
2023-03-30 17:13:20,293 			Last test performance: 69.47%
2023-03-30 17:13:20,293 ----------------
2023-03-30 17:13:20,506   24  =>  48   		Training 486 pattern with 65.00% 	Forward time: 	 0.19 sec
2023-03-30 17:13:20,506 			Loss:    4.212e-02    			Backward time: 	 0.02 sec 
2023-03-30 17:13:20,649 			Learning rate: weights:   1.000e-03    
2023-03-30 17:13:20,649 			Last test performance: 69.47%
2023-03-30 17:13:20,649 ----------------
2023-03-30 17:13:20,919   24  =>  49   		Training 486 pattern with 68.96% 	Forward time: 	 0.25 sec
2023-03-30 17:13:20,919 			Loss:    3.530e-02    			Backward time: 	 0.01 sec 
2023-03-30 17:13:21,060 			Learning rate: weights:   1.000e-03    
2023-03-30 17:13:21,060 			Last test performance: 69.47%
2023-03-30 17:13:21,061 ----------------
2023-03-30 17:13:21,273   24  =>  50   		Training 486 pattern with 71.46% 	Forward time: 	 0.19 sec
2023-03-30 17:13:21,273 			Loss:    3.623e-02    			Backward time: 	 0.01 sec 
2023-03-30 17:13:21,391 			Learning rate: weights:   1.000e-03    
2023-03-30 17:13:21,391 			Last test performance: 69.47%
2023-03-30 17:13:21,391 ----------------
2023-03-30 17:13:21,634   24  =>  51   		Training 486 pattern with 71.04% 	Forward time: 	 0.22 sec
2023-03-30 17:13:21,634 			Loss:    3.435e-02    			Backward time: 	 0.02 sec 
2023-03-30 17:13:21,690 			Learning rate: weights:   1.000e-03    
2023-03-30 17:13:21,691 			Last test performance: 69.47%
2023-03-30 17:13:21,691 ----------------
2023-03-30 17:13:21,883   24  =>  52   		Training 486 pattern with 64.58% 	Forward time: 	 0.18 sec
2023-03-30 17:13:21,883 			Loss:    4.138e-02    			Backward time: 	 0.01 sec 
2023-03-30 17:13:22,010 			Learning rate: weights:   1.000e-03    
2023-03-30 17:13:22,010 			Last test performance: 69.47%
2023-03-30 17:13:22,010 ----------------
2023-03-30 17:13:22,279   24  =>  53   		Training 486 pattern with 69.79% 	Forward time: 	 0.25 sec
2023-03-30 17:13:22,280 			Loss:    3.846e-02    			Backward time: 	 0.01 sec 
2023-03-30 17:13:22,394 			Learning rate: weights:   1.000e-03    
2023-03-30 17:13:22,394 			Last test performance: 69.47%
2023-03-30 17:13:22,394 ----------------
2023-03-30 17:13:22,673   24  =>  54   		Training 486 pattern with 70.00% 	Forward time: 	 0.26 sec
2023-03-30 17:13:22,673 			Loss:    3.692e-02    			Backward time: 	 0.01 sec 
2023-03-30 17:13:22,811 			Learning rate: weights:   1.000e-03    
2023-03-30 17:13:22,811 			Last test performance: 69.47%
2023-03-30 17:13:22,811 ----------------
2023-03-30 17:13:23,077   24  =>  55   		Training 486 pattern with 73.12% 	Forward time: 	 0.25 sec
2023-03-30 17:13:23,077 			Loss:    3.499e-02    			Backward time: 	 0.01 sec 
2023-03-30 17:13:23,134 			Learning rate: weights:   1.000e-03    
2023-03-30 17:13:23,134 			Last test performance: 69.47%
2023-03-30 17:13:23,134 ----------------
2023-03-30 17:13:23,308   24  =>  56   		Training 486 pattern with 64.38% 	Forward time: 	 0.16 sec
2023-03-30 17:13:23,308 			Loss:    4.087e-02    			Backward time: 	 0.01 sec 
2023-03-30 17:13:23,407 			Learning rate: weights:   1.000e-03    
2023-03-30 17:13:23,407 			Last test performance: 69.47%
2023-03-30 17:13:23,407 ----------------
2023-03-30 17:13:23,614   24  =>  57   		Training 486 pattern with 63.54% 	Forward time: 	 0.19 sec
2023-03-30 17:13:23,614 			Loss:    3.945e-02    			Backward time: 	 0.01 sec 
2023-03-30 17:13:23,730 			Learning rate: weights:   1.000e-03    
2023-03-30 17:13:23,730 			Last test performance: 69.47%
2023-03-30 17:13:23,730 ----------------
2023-03-30 17:13:24,014   24  =>  58   		Training 486 pattern with 70.62% 	Forward time: 	 0.26 sec
2023-03-30 17:13:24,014 			Loss:    3.640e-02    			Backward time: 	 0.01 sec 
2023-03-30 17:13:24,146 			Learning rate: weights:   1.000e-03    
2023-03-30 17:13:24,146 			Last test performance: 69.47%
2023-03-30 17:13:24,146 ----------------
2023-03-30 17:13:24,359   24  =>  59   		Training 486 pattern with 67.29% 	Forward time: 	 0.20 sec
2023-03-30 17:13:24,359 			Loss:    3.986e-02    			Backward time: 	 0.01 sec 
2023-03-30 17:13:24,447 			Learning rate: weights:   1.000e-03    
2023-03-30 17:13:24,448 			Last test performance: 69.47%
2023-03-30 17:13:24,448 ----------------
2023-03-30 17:13:24,644   24  =>  60   		Training 486 pattern with 70.83% 	Forward time: 	 0.18 sec
2023-03-30 17:13:24,644 			Loss:    3.566e-02    			Backward time: 	 0.01 sec 
2023-03-30 17:13:24,685 			Learning rate: weights:   1.000e-03    
2023-03-30 17:13:24,685 			Last test performance: 69.47%
2023-03-30 17:13:24,685 ----------------
2023-03-30 17:13:24,908   24  =>  61   		Training 486 pattern with 69.79% 	Forward time: 	 0.21 sec
2023-03-30 17:13:24,908 			Loss:    3.895e-02    			Backward time: 	 0.01 sec 
2023-03-30 17:13:25,005 			Learning rate: weights:   1.000e-03    
2023-03-30 17:13:25,005 			Last test performance: 69.47%
2023-03-30 17:13:25,005 ----------------
2023-03-30 17:13:25,222   24  =>  62   		Training 486 pattern with 68.54% 	Forward time: 	 0.20 sec
2023-03-30 17:13:25,222 			Loss:    3.824e-02    			Backward time: 	 0.01 sec 
2023-03-30 17:13:25,363 			Learning rate: weights:   1.000e-03    
2023-03-30 17:13:25,363 			Last test performance: 69.47%
2023-03-30 17:13:25,363 ----------------
2023-03-30 17:13:25,639   24  =>  63   		Training 486 pattern with 67.92% 	Forward time: 	 0.26 sec
2023-03-30 17:13:25,639 			Loss:    3.711e-02    			Backward time: 	 0.01 sec 
2023-03-30 17:13:25,682 			Learning rate: weights:   1.000e-03    
2023-03-30 17:13:25,682 			Last test performance: 69.47%
2023-03-30 17:13:25,682 ----------------
2023-03-30 17:13:25,902   24  =>  64   		Training 486 pattern with 71.67% 	Forward time: 	 0.20 sec
2023-03-30 17:13:25,902 			Loss:    3.713e-02    			Backward time: 	 0.01 sec 
2023-03-30 17:13:26,043 			Learning rate: weights:   1.000e-03    
2023-03-30 17:13:26,043 			Last test performance: 69.47%
2023-03-30 17:13:26,044 ----------------
2023-03-30 17:13:26,256   24  =>  65   		Training 486 pattern with 66.25% 	Forward time: 	 0.20 sec
2023-03-30 17:13:26,256 			Loss:    4.117e-02    			Backward time: 	 0.01 sec 
2023-03-30 17:13:26,376 			Learning rate: weights:   1.000e-03    
2023-03-30 17:13:26,376 			Last test performance: 69.47%
2023-03-30 17:13:26,376 ----------------
2023-03-30 17:13:26,634   24  =>  66   		Training 486 pattern with 69.17% 	Forward time: 	 0.24 sec
2023-03-30 17:13:26,634 			Loss:    3.715e-02    			Backward time: 	 0.01 sec 
2023-03-30 17:13:26,753 			Learning rate: weights:   1.000e-03    
2023-03-30 17:13:26,754 			Last test performance: 69.47%
2023-03-30 17:13:26,754 ----------------
2023-03-30 17:13:26,957   24  =>  67   		Training 486 pattern with 69.79% 	Forward time: 	 0.19 sec
2023-03-30 17:13:26,957 			Loss:    3.799e-02    			Backward time: 	 0.01 sec 
2023-03-30 17:13:27,078 			Learning rate: weights:   1.000e-03    
2023-03-30 17:13:27,078 			Last test performance: 69.47%
2023-03-30 17:13:27,078 ----------------
2023-03-30 17:13:27,297   24  =>  68   		Training 486 pattern with 73.75% 	Forward time: 	 0.20 sec
2023-03-30 17:13:27,297 			Loss:    3.356e-02    			Backward time: 	 0.01 sec 
2023-03-30 17:13:27,408 			Learning rate: weights:   1.000e-03    
2023-03-30 17:13:27,408 			Last test performance: 69.47%
2023-03-30 17:13:27,408 ----------------
2023-03-30 17:13:27,680   24  =>  69   		Training 486 pattern with 65.83% 	Forward time: 	 0.25 sec
2023-03-30 17:13:27,680 			Loss:    4.050e-02    			Backward time: 	 0.01 sec 
2023-03-30 17:13:27,790 			Learning rate: weights:   1.000e-03    
2023-03-30 17:13:27,790 			Last test performance: 69.47%
2023-03-30 17:13:27,790 ----------------
2023-03-30 17:13:28,011   24  =>  70   		Training 486 pattern with 68.33% 	Forward time: 	 0.20 sec
2023-03-30 17:13:28,011 			Loss:    3.867e-02    			Backward time: 	 0.02 sec 
2023-03-30 17:13:28,069 			Learning rate: weights:   1.000e-03    
2023-03-30 17:13:28,069 			Last test performance: 69.47%
2023-03-30 17:13:28,069 ----------------
2023-03-30 17:13:28,278   24  =>  71   		Training 486 pattern with 70.21% 	Forward time: 	 0.19 sec
2023-03-30 17:13:28,279 			Loss:    3.625e-02    			Backward time: 	 0.01 sec 
2023-03-30 17:13:28,418 			Learning rate: weights:   1.000e-03    
2023-03-30 17:13:28,418 			Last test performance: 69.47%
2023-03-30 17:13:28,418 ----------------
2023-03-30 17:13:28,697   24  =>  72   		Training 486 pattern with 67.71% 	Forward time: 	 0.26 sec
2023-03-30 17:13:28,697 			Loss:    3.810e-02    			Backward time: 	 0.01 sec 
2023-03-30 17:13:28,838 			Learning rate: weights:   1.000e-03    
2023-03-30 17:13:28,838 			Last test performance: 69.47%
2023-03-30 17:13:28,838 ----------------
2023-03-30 17:13:29,097   24  =>  73   		Training 486 pattern with 67.92% 	Forward time: 	 0.24 sec
2023-03-30 17:13:29,097 			Loss:    3.885e-02    			Backward time: 	 0.01 sec 
2023-03-30 17:13:29,137 			Learning rate: weights:   1.000e-03    
2023-03-30 17:13:29,137 			Last test performance: 69.47%
2023-03-30 17:13:29,137 ----------------
2023-03-30 17:13:29,418   24  =>  74   		Training 486 pattern with 70.21% 	Forward time: 	 0.26 sec
2023-03-30 17:13:29,419 			Loss:    3.636e-02    			Backward time: 	 0.01 sec 
2023-03-30 17:13:29,545 			Learning rate: weights:   1.000e-03    
2023-03-30 17:13:29,545 			Last test performance: 69.47%
2023-03-30 17:13:29,545 ----------------
2023-03-30 17:13:29,832   24  =>  75   		Training 486 pattern with 70.83% 	Forward time: 	 0.27 sec
2023-03-30 17:13:29,832 			Loss:    3.567e-02    			Backward time: 	 0.01 sec 
2023-03-30 17:13:29,952 			Learning rate: weights:   1.000e-03    
2023-03-30 17:13:29,952 			Last test performance: 69.47%
2023-03-30 17:13:29,952 ----------------
2023-03-30 17:13:30,217   24  =>  76   		Training 486 pattern with 67.29% 	Forward time: 	 0.25 sec
2023-03-30 17:13:30,217 			Loss:    3.795e-02    			Backward time: 	 0.01 sec 
2023-03-30 17:13:30,334 			Learning rate: weights:   1.000e-03    
2023-03-30 17:13:30,334 			Last test performance: 69.47%
2023-03-30 17:13:30,334 ----------------
2023-03-30 17:13:30,604   24  =>  77   		Training 486 pattern with 69.58% 	Forward time: 	 0.25 sec
2023-03-30 17:13:30,604 			Loss:    3.621e-02    			Backward time: 	 0.01 sec 
2023-03-30 17:13:30,707 			Learning rate: weights:   1.000e-03    
2023-03-30 17:13:30,707 			Last test performance: 69.47%
2023-03-30 17:13:30,707 ----------------
2023-03-30 17:13:30,915   24  =>  78   		Training 486 pattern with 72.29% 	Forward time: 	 0.19 sec
2023-03-30 17:13:30,915 			Loss:    3.507e-02    			Backward time: 	 0.01 sec 
2023-03-30 17:13:31,083 			Learning rate: weights:   1.000e-03    
2023-03-30 17:13:31,083 			Last test performance: 69.47%
2023-03-30 17:13:31,083 ----------------
2023-03-30 17:13:31,282   24  =>  79   		Training 486 pattern with 66.04% 	Forward time: 	 0.18 sec
2023-03-30 17:13:31,283 			Loss:    3.903e-02    			Backward time: 	 0.01 sec 
2023-03-30 17:13:31,404 			Learning rate: weights:   1.000e-03    
2023-03-30 17:13:31,404 			Last test performance: 69.47%
2023-03-30 17:13:31,404 ----------------
2023-03-30 17:13:31,611   24  =>  80   		Training 486 pattern with 68.54% 	Forward time: 	 0.19 sec
2023-03-30 17:13:31,612 			Loss:    3.825e-02    			Backward time: 	 0.01 sec 
2023-03-30 17:13:31,733 			Learning rate: weights:   1.000e-03    
2023-03-30 17:13:31,733 			Last test performance: 69.47%
2023-03-30 17:13:31,733 ----------------
2023-03-30 17:13:32,015   24  =>  81   		Training 486 pattern with 71.04% 	Forward time: 	 0.26 sec
2023-03-30 17:13:32,015 			Loss:    3.570e-02    			Backward time: 	 0.01 sec 
2023-03-30 17:13:32,142 			Learning rate: weights:   1.000e-03    
2023-03-30 17:13:32,142 			Last test performance: 69.47%
2023-03-30 17:13:32,142 ----------------
2023-03-30 17:13:32,352   24  =>  82   		Training 486 pattern with 73.33% 	Forward time: 	 0.19 sec
2023-03-30 17:13:32,352 			Loss:    3.302e-02    			Backward time: 	 0.01 sec 
2023-03-30 17:13:32,408 			Learning rate: weights:   1.000e-03    
2023-03-30 17:13:32,408 			Last test performance: 69.47%
2023-03-30 17:13:32,408 ----------------
2023-03-30 17:13:32,666   24  =>  83   		Training 486 pattern with 71.88% 	Forward time: 	 0.24 sec
2023-03-30 17:13:32,666 			Loss:    3.622e-02    			Backward time: 	 0.01 sec 
2023-03-30 17:13:32,794 			Learning rate: weights:   1.000e-03    
2023-03-30 17:13:32,794 			Last test performance: 69.47%
2023-03-30 17:13:32,794 ----------------
2023-03-30 17:13:33,000   24  =>  84   		Training 486 pattern with 70.00% 	Forward time: 	 0.19 sec
2023-03-30 17:13:33,000 			Loss:    3.568e-02    			Backward time: 	 0.01 sec 
2023-03-30 17:13:33,105 			Learning rate: weights:   1.000e-03    
2023-03-30 17:13:33,105 			Last test performance: 69.47%
2023-03-30 17:13:33,105 ----------------
2023-03-30 17:13:33,366   24  =>  85   		Training 486 pattern with 69.58% 	Forward time: 	 0.24 sec
2023-03-30 17:13:33,366 			Loss:    3.791e-02    			Backward time: 	 0.01 sec 
2023-03-30 17:13:33,421 			Learning rate: weights:   1.000e-03    
2023-03-30 17:13:33,421 			Last test performance: 69.47%
2023-03-30 17:13:33,421 ----------------
2023-03-30 17:13:33,660   24  =>  86   		Training 486 pattern with 69.38% 	Forward time: 	 0.22 sec
2023-03-30 17:13:33,660 			Loss:    3.669e-02    			Backward time: 	 0.01 sec 
2023-03-30 17:13:33,783 			Learning rate: weights:   1.000e-03    
2023-03-30 17:13:33,783 			Last test performance: 69.47%
2023-03-30 17:13:33,783 ----------------
2023-03-30 17:13:34,005   24  =>  87   		Training 486 pattern with 69.79% 	Forward time: 	 0.20 sec
2023-03-30 17:13:34,005 			Loss:    3.882e-02    			Backward time: 	 0.02 sec 
2023-03-30 17:13:34,142 			Learning rate: weights:   1.000e-03    
2023-03-30 17:13:34,142 			Last test performance: 69.47%
2023-03-30 17:13:34,142 ----------------
2023-03-30 17:13:34,407   24  =>  88   		Training 486 pattern with 68.96% 	Forward time: 	 0.25 sec
2023-03-30 17:13:34,407 			Loss:    3.999e-02    			Backward time: 	 0.01 sec 
2023-03-30 17:13:34,546 			Learning rate: weights:   1.000e-03    
2023-03-30 17:13:34,546 			Last test performance: 69.47%
2023-03-30 17:13:34,546 ----------------
2023-03-30 17:13:34,824   24  =>  89   		Training 486 pattern with 71.25% 	Forward time: 	 0.26 sec
2023-03-30 17:13:34,825 			Loss:    3.393e-02    			Backward time: 	 0.01 sec 
2023-03-30 17:13:35,075 			Learning rate: weights:   1.000e-03    
2023-03-30 17:13:35,075 			Last test performance: 69.47%
2023-03-30 17:13:35,075 ----------------
2023-03-30 17:13:35,289   24  =>  90   		Training 486 pattern with 67.92% 	Forward time: 	 0.20 sec
2023-03-30 17:13:35,289 			Loss:    3.999e-02    			Backward time: 	 0.01 sec 
2023-03-30 17:13:35,339 			Learning rate: weights:   1.000e-03    
2023-03-30 17:13:35,339 			Last test performance: 69.47%
2023-03-30 17:13:35,339 ----------------
2023-03-30 17:13:35,504   24  =>  91   		Training 486 pattern with 72.08% 	Forward time: 	 0.15 sec
2023-03-30 17:13:35,504 			Loss:    3.593e-02    			Backward time: 	 0.01 sec 
2023-03-30 17:13:35,553 			Learning rate: weights:   1.000e-03    
2023-03-30 17:13:35,553 			Last test performance: 69.47%
2023-03-30 17:13:35,553 ----------------
2023-03-30 17:13:35,815   24  =>  92   		Training 486 pattern with 67.71% 	Forward time: 	 0.24 sec
2023-03-30 17:13:35,815 			Loss:    3.630e-02    			Backward time: 	 0.01 sec 
2023-03-30 17:13:35,931 			Learning rate: weights:   1.000e-03    
2023-03-30 17:13:35,931 			Last test performance: 69.47%
2023-03-30 17:13:35,931 ----------------
2023-03-30 17:13:36,150   24  =>  93   		Training 486 pattern with 67.29% 	Forward time: 	 0.20 sec
2023-03-30 17:13:36,150 			Loss:    3.876e-02    			Backward time: 	 0.01 sec 
2023-03-30 17:13:36,266 			Learning rate: weights:   1.000e-03    
2023-03-30 17:13:36,267 			Last test performance: 69.47%
2023-03-30 17:13:36,267 ----------------
2023-03-30 17:13:36,500   24  =>  94   		Training 486 pattern with 63.33% 	Forward time: 	 0.22 sec
2023-03-30 17:13:36,500 			Loss:    4.110e-02    			Backward time: 	 0.01 sec 
2023-03-30 17:13:36,642 			Learning rate: weights:   1.000e-03    
2023-03-30 17:13:36,642 			Last test performance: 69.47%
2023-03-30 17:13:36,642 ----------------
2023-03-30 17:13:36,931   24  =>  95   		Training 486 pattern with 68.96% 	Forward time: 	 0.27 sec
2023-03-30 17:13:36,932 			Loss:    3.589e-02    			Backward time: 	 0.01 sec 
2023-03-30 17:13:36,984 			Learning rate: weights:   1.000e-03    
2023-03-30 17:13:36,985 			Last test performance: 69.47%
2023-03-30 17:13:36,985 ----------------
2023-03-30 17:13:37,251   24  =>  96   		Training 486 pattern with 67.71% 	Forward time: 	 0.25 sec
2023-03-30 17:13:37,251 			Loss:    3.809e-02    			Backward time: 	 0.01 sec 
2023-03-30 17:13:37,305 			Learning rate: weights:   1.000e-03    
2023-03-30 17:13:37,305 			Last test performance: 69.47%
2023-03-30 17:13:37,305 ----------------
2023-03-30 17:13:37,593   24  =>  97   		Training 486 pattern with 66.88% 	Forward time: 	 0.27 sec
2023-03-30 17:13:37,593 			Loss:    4.013e-02    			Backward time: 	 0.01 sec 
2023-03-30 17:13:37,719 			Learning rate: weights:   1.000e-03    
2023-03-30 17:13:37,719 			Last test performance: 69.47%
2023-03-30 17:13:37,719 ----------------
2023-03-30 17:13:37,964   24  =>  98   		Training 486 pattern with 70.21% 	Forward time: 	 0.23 sec
2023-03-30 17:13:37,965 			Loss:    3.708e-02    			Backward time: 	 0.01 sec 
2023-03-30 17:13:38,077 			Learning rate: weights:   1.000e-03    
2023-03-30 17:13:38,078 			Last test performance: 69.47%
2023-03-30 17:13:38,078 ----------------
2023-03-30 17:13:38,307   24  =>  99   		Training 486 pattern with 66.25% 	Forward time: 	 0.21 sec
2023-03-30 17:13:38,308 			Loss:    4.418e-02    			Backward time: 	 0.01 sec 
2023-03-30 17:13:38,416 			Learning rate: weights:   1.000e-03    
2023-03-30 17:13:38,416 			Last test performance: 69.47%
2023-03-30 17:13:38,416 ----------------
2023-03-30 17:13:38,715   24  => 100   		Training 486 pattern with 68.54% 	Forward time: 	 0.28 sec
2023-03-30 17:13:38,715 			Loss:    3.780e-02    			Backward time: 	 0.01 sec 
2023-03-30 17:13:38,834 			Learning rate: weights:   1.000e-03    
2023-03-30 17:13:38,834 			Last test performance: 69.47%
2023-03-30 17:13:38,834 ----------------
2023-03-30 17:13:39,051   24  => 101   		Training 486 pattern with 71.88% 	Forward time: 	 0.20 sec
2023-03-30 17:13:39,052 			Loss:    3.708e-02    			Backward time: 	 0.01 sec 
2023-03-30 17:13:39,182 			Learning rate: weights:   1.000e-03    
2023-03-30 17:13:39,182 			Last test performance: 69.47%
2023-03-30 17:13:39,182 ----------------
2023-03-30 17:13:39,448   24  => 102   		Training 486 pattern with 64.79% 	Forward time: 	 0.25 sec
2023-03-30 17:13:39,448 			Loss:    3.991e-02    			Backward time: 	 0.01 sec 
2023-03-30 17:13:39,563 			Learning rate: weights:   1.000e-03    
2023-03-30 17:13:39,563 			Last test performance: 69.47%
2023-03-30 17:13:39,563 ----------------
2023-03-30 17:13:39,780   24  => 103   		Training 486 pattern with 66.67% 	Forward time: 	 0.20 sec
2023-03-30 17:13:39,780 			Loss:    3.850e-02    			Backward time: 	 0.01 sec 
2023-03-30 17:13:39,920 			Learning rate: weights:   1.000e-03    
2023-03-30 17:13:39,920 			Last test performance: 69.47%
2023-03-30 17:13:39,920 ----------------
2023-03-30 17:13:39,964 
2023-03-30 17:13:39,964 Testing:
2023-03-30 17:13:39,966 		24 of 10000 with 70.83% 	 Time used:  0.00 sec
2023-03-30 17:13:39,969 		48 of 10000 with 68.75% 	 Time used:  0.00 sec
2023-03-30 17:13:39,972 		72 of 10000 with 66.67% 	 Time used:  0.00 sec
2023-03-30 17:13:39,975 		96 of 10000 with 72.92% 	 Time used:  0.00 sec
2023-03-30 17:13:39,979 		120 of 10000 with 72.50% 	 Time used:  0.00 sec
2023-03-30 17:13:39,982 		144 of 10000 with 72.22% 	 Time used:  0.00 sec
2023-03-30 17:13:39,985 		168 of 10000 with 72.62% 	 Time used:  0.00 sec
2023-03-30 17:13:39,988 		192 of 10000 with 70.83% 	 Time used:  0.00 sec
2023-03-30 17:13:39,992 		216 of 10000 with 69.91% 	 Time used:  0.00 sec
2023-03-30 17:13:39,995 		240 of 10000 with 68.75% 	 Time used:  0.00 sec
2023-03-30 17:13:39,998 		264 of 10000 with 67.80% 	 Time used:  0.00 sec
2023-03-30 17:13:40,000 		288 of 10000 with 68.06% 	 Time used:  0.00 sec
2023-03-30 17:13:40,002 		312 of 10000 with 68.27% 	 Time used:  0.00 sec
2023-03-30 17:13:40,004 		336 of 10000 with 68.75% 	 Time used:  0.00 sec
2023-03-30 17:13:40,007 		360 of 10000 with 68.33% 	 Time used:  0.00 sec
2023-03-30 17:13:40,009 		384 of 10000 with 68.23% 	 Time used:  0.00 sec
2023-03-30 17:13:40,011 		408 of 10000 with 67.89% 	 Time used:  0.00 sec
2023-03-30 17:13:40,013 		432 of 10000 with 68.29% 	 Time used:  0.00 sec
2023-03-30 17:13:40,016 		456 of 10000 with 67.32% 	 Time used:  0.00 sec
2023-03-30 17:13:40,018 		480 of 10000 with 67.29% 	 Time used:  0.00 sec
2023-03-30 17:13:40,020 		504 of 10000 with 68.06% 	 Time used:  0.00 sec
2023-03-30 17:13:40,022 		528 of 10000 with 68.56% 	 Time used:  0.00 sec
2023-03-30 17:13:40,024 		552 of 10000 with 68.48% 	 Time used:  0.00 sec
2023-03-30 17:13:40,027 		576 of 10000 with 68.75% 	 Time used:  0.00 sec
2023-03-30 17:13:40,029 		600 of 10000 with 69.50% 	 Time used:  0.00 sec
2023-03-30 17:13:40,031 		624 of 10000 with 69.87% 	 Time used:  0.00 sec
2023-03-30 17:13:40,033 		648 of 10000 with 70.06% 	 Time used:  0.00 sec
2023-03-30 17:13:40,035 		672 of 10000 with 70.09% 	 Time used:  0.00 sec
2023-03-30 17:13:40,038 		696 of 10000 with 69.68% 	 Time used:  0.00 sec
2023-03-30 17:13:40,040 		720 of 10000 with 70.00% 	 Time used:  0.00 sec
2023-03-30 17:13:40,042 		744 of 10000 with 69.89% 	 Time used:  0.00 sec
2023-03-30 17:13:40,044 		768 of 10000 with 69.92% 	 Time used:  0.00 sec
2023-03-30 17:13:40,046 		792 of 10000 with 69.95% 	 Time used:  0.00 sec
2023-03-30 17:13:40,049 		816 of 10000 with 69.85% 	 Time used:  0.00 sec
2023-03-30 17:13:40,051 		840 of 10000 with 70.12% 	 Time used:  0.00 sec
2023-03-30 17:13:40,053 		864 of 10000 with 70.25% 	 Time used:  0.00 sec
2023-03-30 17:13:40,055 		888 of 10000 with 70.50% 	 Time used:  0.00 sec
2023-03-30 17:13:40,058 		912 of 10000 with 70.83% 	 Time used:  0.00 sec
2023-03-30 17:13:40,060 		936 of 10000 with 70.62% 	 Time used:  0.00 sec
2023-03-30 17:13:40,062 		960 of 10000 with 70.83% 	 Time used:  0.00 sec
2023-03-30 17:13:40,064 		984 of 10000 with 70.93% 	 Time used:  0.00 sec
2023-03-30 17:13:40,067 		1008 of 10000 with 71.03% 	 Time used:  0.00 sec
2023-03-30 17:13:40,069 		1032 of 10000 with 71.32% 	 Time used:  0.00 sec
2023-03-30 17:13:40,071 		1056 of 10000 with 71.02% 	 Time used:  0.00 sec
2023-03-30 17:13:40,074 		1080 of 10000 with 71.30% 	 Time used:  0.00 sec
2023-03-30 17:13:40,076 		1104 of 10000 with 71.38% 	 Time used:  0.00 sec
2023-03-30 17:13:40,078 		1128 of 10000 with 71.37% 	 Time used:  0.00 sec
2023-03-30 17:13:40,081 		1152 of 10000 with 70.92% 	 Time used:  0.00 sec
2023-03-30 17:13:40,083 		1176 of 10000 with 71.17% 	 Time used:  0.00 sec
2023-03-30 17:13:40,085 		1200 of 10000 with 71.42% 	 Time used:  0.00 sec
2023-03-30 17:13:40,087 		1224 of 10000 with 71.32% 	 Time used:  0.00 sec
2023-03-30 17:13:40,090 		1248 of 10000 with 71.31% 	 Time used:  0.00 sec
2023-03-30 17:13:40,092 		1272 of 10000 with 71.31% 	 Time used:  0.00 sec
2023-03-30 17:13:40,094 		1296 of 10000 with 71.30% 	 Time used:  0.00 sec
2023-03-30 17:13:40,097 		1320 of 10000 with 71.29% 	 Time used:  0.00 sec
2023-03-30 17:13:40,099 		1344 of 10000 with 71.13% 	 Time used:  0.00 sec
2023-03-30 17:13:40,101 		1368 of 10000 with 71.27% 	 Time used:  0.00 sec
2023-03-30 17:13:40,103 		1392 of 10000 with 71.19% 	 Time used:  0.00 sec
2023-03-30 17:13:40,106 		1416 of 10000 with 71.33% 	 Time used:  0.00 sec
2023-03-30 17:13:40,108 		1440 of 10000 with 71.32% 	 Time used:  0.00 sec
2023-03-30 17:13:40,110 		1464 of 10000 with 71.24% 	 Time used:  0.00 sec
2023-03-30 17:13:40,113 		1488 of 10000 with 71.17% 	 Time used:  0.00 sec
2023-03-30 17:13:40,115 		1512 of 10000 with 70.97% 	 Time used:  0.00 sec
2023-03-30 17:13:40,117 		1536 of 10000 with 71.03% 	 Time used:  0.00 sec
2023-03-30 17:13:40,119 		1560 of 10000 with 71.03% 	 Time used:  0.00 sec
2023-03-30 17:13:40,122 		1584 of 10000 with 70.77% 	 Time used:  0.00 sec
2023-03-30 17:13:40,124 		1608 of 10000 with 70.77% 	 Time used:  0.00 sec
2023-03-30 17:13:40,126 		1632 of 10000 with 70.89% 	 Time used:  0.00 sec
2023-03-30 17:13:40,128 		1656 of 10000 with 70.89% 	 Time used:  0.00 sec
2023-03-30 17:13:40,131 		1680 of 10000 with 71.13% 	 Time used:  0.00 sec
2023-03-30 17:13:40,133 		1704 of 10000 with 71.07% 	 Time used:  0.00 sec
2023-03-30 17:13:40,135 		1728 of 10000 with 71.01% 	 Time used:  0.00 sec
2023-03-30 17:13:40,138 		1752 of 10000 with 71.06% 	 Time used:  0.00 sec
2023-03-30 17:13:40,140 		1776 of 10000 with 70.95% 	 Time used:  0.00 sec
2023-03-30 17:13:40,142 		1800 of 10000 with 71.06% 	 Time used:  0.00 sec
2023-03-30 17:13:40,145 		1824 of 10000 with 71.05% 	 Time used:  0.00 sec
2023-03-30 17:13:40,147 		1848 of 10000 with 71.00% 	 Time used:  0.00 sec
2023-03-30 17:13:40,149 		1872 of 10000 with 70.99% 	 Time used:  0.00 sec
2023-03-30 17:13:40,151 		1896 of 10000 with 71.15% 	 Time used:  0.00 sec
2023-03-30 17:13:40,154 		1920 of 10000 with 71.30% 	 Time used:  0.00 sec
2023-03-30 17:13:40,156 		1944 of 10000 with 71.19% 	 Time used:  0.00 sec
2023-03-30 17:13:40,158 		1968 of 10000 with 71.24% 	 Time used:  0.00 sec
2023-03-30 17:13:40,160 		1992 of 10000 with 71.13% 	 Time used:  0.00 sec
2023-03-30 17:13:40,163 		2016 of 10000 with 70.88% 	 Time used:  0.00 sec
2023-03-30 17:13:40,165 		2040 of 10000 with 70.78% 	 Time used:  0.00 sec
2023-03-30 17:13:40,167 		2064 of 10000 with 70.74% 	 Time used:  0.00 sec
2023-03-30 17:13:40,169 		2088 of 10000 with 70.55% 	 Time used:  0.00 sec
2023-03-30 17:13:40,172 		2112 of 10000 with 70.69% 	 Time used:  0.00 sec
2023-03-30 17:13:40,174 		2136 of 10000 with 70.69% 	 Time used:  0.00 sec
2023-03-30 17:13:40,176 		2160 of 10000 with 70.74% 	 Time used:  0.00 sec
2023-03-30 17:13:40,178 		2184 of 10000 with 70.65% 	 Time used:  0.00 sec
2023-03-30 17:13:40,180 		2208 of 10000 with 70.56% 	 Time used:  0.00 sec
2023-03-30 17:13:40,183 		2232 of 10000 with 70.56% 	 Time used:  0.00 sec
2023-03-30 17:13:40,185 		2256 of 10000 with 70.48% 	 Time used:  0.00 sec
2023-03-30 17:13:40,187 		2280 of 10000 with 70.61% 	 Time used:  0.00 sec
2023-03-30 17:13:40,190 		2304 of 10000 with 70.44% 	 Time used:  0.00 sec
2023-03-30 17:13:40,192 		2328 of 10000 with 70.45% 	 Time used:  0.00 sec
2023-03-30 17:13:40,194 		2352 of 10000 with 70.54% 	 Time used:  0.00 sec
2023-03-30 17:13:40,196 		2376 of 10000 with 70.54% 	 Time used:  0.00 sec
2023-03-30 17:13:40,198 		2400 of 10000 with 70.50% 	 Time used:  0.00 sec
2023-03-30 17:13:40,201 		2424 of 10000 with 70.42% 	 Time used:  0.00 sec
2023-03-30 17:13:40,203 		2448 of 10000 with 70.42% 	 Time used:  0.00 sec
2023-03-30 17:13:40,205 		2472 of 10000 with 70.47% 	 Time used:  0.00 sec
2023-03-30 17:13:40,207 		2496 of 10000 with 70.27% 	 Time used:  0.00 sec
2023-03-30 17:13:40,210 		2520 of 10000 with 70.24% 	 Time used:  0.00 sec
2023-03-30 17:13:40,212 		2544 of 10000 with 70.13% 	 Time used:  0.00 sec
2023-03-30 17:13:40,214 		2568 of 10000 with 70.33% 	 Time used:  0.00 sec
2023-03-30 17:13:40,216 		2592 of 10000 with 70.22% 	 Time used:  0.00 sec
2023-03-30 17:13:40,219 		2616 of 10000 with 70.22% 	 Time used:  0.00 sec
2023-03-30 17:13:40,221 		2640 of 10000 with 70.19% 	 Time used:  0.00 sec
2023-03-30 17:13:40,223 		2664 of 10000 with 70.05% 	 Time used:  0.00 sec
2023-03-30 17:13:40,225 		2688 of 10000 with 70.05% 	 Time used:  0.00 sec
2023-03-30 17:13:40,228 		2712 of 10000 with 69.95% 	 Time used:  0.00 sec
2023-03-30 17:13:40,230 		2736 of 10000 with 69.96% 	 Time used:  0.00 sec
2023-03-30 17:13:40,232 		2760 of 10000 with 70.04% 	 Time used:  0.00 sec
2023-03-30 17:13:40,234 		2784 of 10000 with 69.94% 	 Time used:  0.00 sec
2023-03-30 17:13:40,236 		2808 of 10000 with 70.09% 	 Time used:  0.00 sec
2023-03-30 17:13:40,239 		2832 of 10000 with 69.99% 	 Time used:  0.00 sec
2023-03-30 17:13:40,241 		2856 of 10000 with 69.96% 	 Time used:  0.00 sec
2023-03-30 17:13:40,243 		2880 of 10000 with 70.03% 	 Time used:  0.00 sec
2023-03-30 17:13:40,246 		2904 of 10000 with 70.08% 	 Time used:  0.00 sec
2023-03-30 17:13:40,248 		2928 of 10000 with 70.12% 	 Time used:  0.00 sec
2023-03-30 17:13:40,250 		2952 of 10000 with 70.22% 	 Time used:  0.00 sec
2023-03-30 17:13:40,252 		2976 of 10000 with 70.23% 	 Time used:  0.00 sec
2023-03-30 17:13:40,255 		3000 of 10000 with 70.23% 	 Time used:  0.00 sec
2023-03-30 17:13:40,257 		3024 of 10000 with 70.37% 	 Time used:  0.00 sec
2023-03-30 17:13:40,259 		3048 of 10000 with 70.41% 	 Time used:  0.00 sec
2023-03-30 17:13:40,261 		3072 of 10000 with 70.44% 	 Time used:  0.00 sec
2023-03-30 17:13:40,264 		3096 of 10000 with 70.48% 	 Time used:  0.00 sec
2023-03-30 17:13:40,266 		3120 of 10000 with 70.42% 	 Time used:  0.00 sec
2023-03-30 17:13:40,268 		3144 of 10000 with 70.45% 	 Time used:  0.00 sec
2023-03-30 17:13:40,270 		3168 of 10000 with 70.42% 	 Time used:  0.00 sec
2023-03-30 17:13:40,272 		3192 of 10000 with 70.43% 	 Time used:  0.00 sec
2023-03-30 17:13:40,275 		3216 of 10000 with 70.27% 	 Time used:  0.00 sec
2023-03-30 17:13:40,277 		3240 of 10000 with 70.22% 	 Time used:  0.00 sec
2023-03-30 17:13:40,279 		3264 of 10000 with 70.22% 	 Time used:  0.00 sec
2023-03-30 17:13:40,281 		3288 of 10000 with 70.19% 	 Time used:  0.00 sec
2023-03-30 17:13:40,284 		3312 of 10000 with 70.20% 	 Time used:  0.00 sec
2023-03-30 17:13:40,286 		3336 of 10000 with 70.17% 	 Time used:  0.00 sec
2023-03-30 17:13:40,288 		3360 of 10000 with 70.06% 	 Time used:  0.00 sec
2023-03-30 17:13:40,290 		3384 of 10000 with 70.07% 	 Time used:  0.00 sec
2023-03-30 17:13:40,292 		3408 of 10000 with 70.19% 	 Time used:  0.00 sec
2023-03-30 17:13:40,295 		3432 of 10000 with 70.13% 	 Time used:  0.00 sec
2023-03-30 17:13:40,297 		3456 of 10000 with 70.02% 	 Time used:  0.00 sec
2023-03-30 17:13:40,299 		3480 of 10000 with 70.14% 	 Time used:  0.00 sec
2023-03-30 17:13:40,301 		3504 of 10000 with 70.12% 	 Time used:  0.00 sec
2023-03-30 17:13:40,304 		3528 of 10000 with 70.04% 	 Time used:  0.00 sec
2023-03-30 17:13:40,306 		3552 of 10000 with 70.13% 	 Time used:  0.00 sec
2023-03-30 17:13:40,308 		3576 of 10000 with 70.13% 	 Time used:  0.00 sec
2023-03-30 17:13:40,310 		3600 of 10000 with 70.19% 	 Time used:  0.00 sec
2023-03-30 17:13:40,313 		3624 of 10000 with 70.09% 	 Time used:  0.00 sec
2023-03-30 17:13:40,315 		3648 of 10000 with 70.09% 	 Time used:  0.00 sec
2023-03-30 17:13:40,317 		3672 of 10000 with 70.18% 	 Time used:  0.00 sec
2023-03-30 17:13:40,319 		3696 of 10000 with 70.18% 	 Time used:  0.00 sec
2023-03-30 17:13:40,321 		3720 of 10000 with 70.13% 	 Time used:  0.00 sec
2023-03-30 17:13:40,324 		3744 of 10000 with 70.14% 	 Time used:  0.00 sec
2023-03-30 17:13:40,326 		3768 of 10000 with 70.09% 	 Time used:  0.00 sec
2023-03-30 17:13:40,328 		3792 of 10000 with 69.99% 	 Time used:  0.00 sec
2023-03-30 17:13:40,330 		3816 of 10000 with 69.97% 	 Time used:  0.00 sec
2023-03-30 17:13:40,333 		3840 of 10000 with 70.00% 	 Time used:  0.00 sec
2023-03-30 17:13:40,335 		3864 of 10000 with 70.06% 	 Time used:  0.00 sec
2023-03-30 17:13:40,337 		3888 of 10000 with 70.06% 	 Time used:  0.00 sec
2023-03-30 17:13:40,339 		3912 of 10000 with 70.07% 	 Time used:  0.00 sec
2023-03-30 17:13:40,341 		3936 of 10000 with 70.12% 	 Time used:  0.00 sec
2023-03-30 17:13:40,344 		3960 of 10000 with 70.20% 	 Time used:  0.00 sec
2023-03-30 17:13:40,346 		3984 of 10000 with 70.21% 	 Time used:  0.00 sec
2023-03-30 17:13:40,348 		4008 of 10000 with 70.23% 	 Time used:  0.00 sec
2023-03-30 17:13:40,350 		4032 of 10000 with 70.36% 	 Time used:  0.00 sec
2023-03-30 17:13:40,352 		4056 of 10000 with 70.32% 	 Time used:  0.00 sec
2023-03-30 17:13:40,355 		4080 of 10000 with 70.49% 	 Time used:  0.00 sec
2023-03-30 17:13:40,357 		4104 of 10000 with 70.49% 	 Time used:  0.00 sec
2023-03-30 17:13:40,359 		4128 of 10000 with 70.52% 	 Time used:  0.00 sec
2023-03-30 17:13:40,361 		4152 of 10000 with 70.50% 	 Time used:  0.00 sec
2023-03-30 17:13:40,364 		4176 of 10000 with 70.52% 	 Time used:  0.00 sec
2023-03-30 17:13:40,366 		4200 of 10000 with 70.67% 	 Time used:  0.00 sec
2023-03-30 17:13:40,368 		4224 of 10000 with 70.64% 	 Time used:  0.00 sec
2023-03-30 17:13:40,370 		4248 of 10000 with 70.69% 	 Time used:  0.00 sec
2023-03-30 17:13:40,373 		4272 of 10000 with 70.79% 	 Time used:  0.00 sec
2023-03-30 17:13:40,375 		4296 of 10000 with 70.74% 	 Time used:  0.00 sec
2023-03-30 17:13:40,377 		4320 of 10000 with 70.67% 	 Time used:  0.00 sec
2023-03-30 17:13:40,379 		4344 of 10000 with 70.67% 	 Time used:  0.00 sec
2023-03-30 17:13:40,381 		4368 of 10000 with 70.74% 	 Time used:  0.00 sec
2023-03-30 17:13:40,384 		4392 of 10000 with 70.81% 	 Time used:  0.00 sec
2023-03-30 17:13:40,386 		4416 of 10000 with 70.81% 	 Time used:  0.00 sec
2023-03-30 17:13:40,388 		4440 of 10000 with 70.86% 	 Time used:  0.00 sec
2023-03-30 17:13:40,390 		4464 of 10000 with 70.86% 	 Time used:  0.00 sec
2023-03-30 17:13:40,392 		4488 of 10000 with 70.83% 	 Time used:  0.00 sec
2023-03-30 17:13:40,395 		4512 of 10000 with 70.81% 	 Time used:  0.00 sec
2023-03-30 17:13:40,397 		4536 of 10000 with 70.79% 	 Time used:  0.00 sec
2023-03-30 17:13:40,399 		4560 of 10000 with 70.75% 	 Time used:  0.00 sec
2023-03-30 17:13:40,401 		4584 of 10000 with 70.68% 	 Time used:  0.00 sec
2023-03-30 17:13:40,404 		4608 of 10000 with 70.68% 	 Time used:  0.00 sec
2023-03-30 17:13:40,406 		4632 of 10000 with 70.64% 	 Time used:  0.00 sec
2023-03-30 17:13:40,408 		4656 of 10000 with 70.62% 	 Time used:  0.00 sec
2023-03-30 17:13:40,410 		4680 of 10000 with 70.68% 	 Time used:  0.00 sec
2023-03-30 17:13:40,413 		4704 of 10000 with 70.71% 	 Time used:  0.00 sec
2023-03-30 17:13:40,415 		4728 of 10000 with 70.71% 	 Time used:  0.00 sec
2023-03-30 17:13:40,417 		4752 of 10000 with 70.66% 	 Time used:  0.00 sec
2023-03-30 17:13:40,419 		4776 of 10000 with 70.71% 	 Time used:  0.00 sec
2023-03-30 17:13:40,421 		4800 of 10000 with 70.65% 	 Time used:  0.00 sec
2023-03-30 17:13:40,424 		4824 of 10000 with 70.65% 	 Time used:  0.00 sec
2023-03-30 17:13:40,426 		4848 of 10000 with 70.67% 	 Time used:  0.00 sec
2023-03-30 17:13:40,428 		4872 of 10000 with 70.73% 	 Time used:  0.00 sec
2023-03-30 17:13:40,430 		4896 of 10000 with 70.69% 	 Time used:  0.00 sec
2023-03-30 17:13:40,433 		4920 of 10000 with 70.71% 	 Time used:  0.00 sec
2023-03-30 17:13:40,435 		4944 of 10000 with 70.69% 	 Time used:  0.00 sec
2023-03-30 17:13:40,437 		4968 of 10000 with 70.65% 	 Time used:  0.00 sec
2023-03-30 17:13:40,439 		4992 of 10000 with 70.65% 	 Time used:  0.00 sec
2023-03-30 17:13:40,441 		5016 of 10000 with 70.65% 	 Time used:  0.00 sec
2023-03-30 17:13:40,444 		5040 of 10000 with 70.63% 	 Time used:  0.00 sec
2023-03-30 17:13:40,446 		5064 of 10000 with 70.68% 	 Time used:  0.00 sec
2023-03-30 17:13:40,448 		5088 of 10000 with 70.72% 	 Time used:  0.00 sec
2023-03-30 17:13:40,450 		5112 of 10000 with 70.74% 	 Time used:  0.00 sec
2023-03-30 17:13:40,452 		5136 of 10000 with 70.68% 	 Time used:  0.00 sec
2023-03-30 17:13:40,455 		5160 of 10000 with 70.68% 	 Time used:  0.00 sec
2023-03-30 17:13:40,457 		5184 of 10000 with 70.66% 	 Time used:  0.00 sec
2023-03-30 17:13:40,459 		5208 of 10000 with 70.56% 	 Time used:  0.00 sec
2023-03-30 17:13:40,461 		5232 of 10000 with 70.57% 	 Time used:  0.00 sec
2023-03-30 17:13:40,463 		5256 of 10000 with 70.61% 	 Time used:  0.00 sec
2023-03-30 17:13:40,466 		5280 of 10000 with 70.64% 	 Time used:  0.00 sec
2023-03-30 17:13:40,468 		5304 of 10000 with 70.64% 	 Time used:  0.00 sec
2023-03-30 17:13:40,470 		5328 of 10000 with 70.59% 	 Time used:  0.00 sec
2023-03-30 17:13:40,472 		5352 of 10000 with 70.57% 	 Time used:  0.00 sec
2023-03-30 17:13:40,475 		5376 of 10000 with 70.54% 	 Time used:  0.00 sec
2023-03-30 17:13:40,477 		5400 of 10000 with 70.48% 	 Time used:  0.00 sec
2023-03-30 17:13:40,479 		5424 of 10000 with 70.46% 	 Time used:  0.00 sec
2023-03-30 17:13:40,481 		5448 of 10000 with 70.47% 	 Time used:  0.00 sec
2023-03-30 17:13:40,483 		5472 of 10000 with 70.39% 	 Time used:  0.00 sec
2023-03-30 17:13:40,486 		5496 of 10000 with 70.40% 	 Time used:  0.00 sec
2023-03-30 17:13:40,488 		5520 of 10000 with 70.45% 	 Time used:  0.00 sec
2023-03-30 17:13:40,490 		5544 of 10000 with 70.49% 	 Time used:  0.00 sec
2023-03-30 17:13:40,492 		5568 of 10000 with 70.47% 	 Time used:  0.00 sec
2023-03-30 17:13:40,494 		5592 of 10000 with 70.49% 	 Time used:  0.00 sec
2023-03-30 17:13:40,497 		5616 of 10000 with 70.48% 	 Time used:  0.00 sec
2023-03-30 17:13:40,499 		5640 of 10000 with 70.50% 	 Time used:  0.00 sec
2023-03-30 17:13:40,501 		5664 of 10000 with 70.43% 	 Time used:  0.00 sec
2023-03-30 17:13:40,503 		5688 of 10000 with 70.43% 	 Time used:  0.00 sec
2023-03-30 17:13:40,506 		5712 of 10000 with 70.50% 	 Time used:  0.00 sec
2023-03-30 17:13:40,508 		5736 of 10000 with 70.50% 	 Time used:  0.00 sec
2023-03-30 17:13:40,510 		5760 of 10000 with 70.47% 	 Time used:  0.00 sec
2023-03-30 17:13:40,512 		5784 of 10000 with 70.49% 	 Time used:  0.00 sec
2023-03-30 17:13:40,514 		5808 of 10000 with 70.45% 	 Time used:  0.00 sec
2023-03-30 17:13:40,517 		5832 of 10000 with 70.44% 	 Time used:  0.00 sec
2023-03-30 17:13:40,519 		5856 of 10000 with 70.42% 	 Time used:  0.00 sec
2023-03-30 17:13:40,521 		5880 of 10000 with 70.43% 	 Time used:  0.00 sec
2023-03-30 17:13:40,523 		5904 of 10000 with 70.41% 	 Time used:  0.00 sec
2023-03-30 17:13:40,526 		5928 of 10000 with 70.33% 	 Time used:  0.00 sec
2023-03-30 17:13:40,528 		5952 of 10000 with 70.35% 	 Time used:  0.00 sec
2023-03-30 17:13:40,530 		5976 of 10000 with 70.31% 	 Time used:  0.00 sec
2023-03-30 17:13:40,532 		6000 of 10000 with 70.27% 	 Time used:  0.00 sec
2023-03-30 17:13:40,535 		6024 of 10000 with 70.27% 	 Time used:  0.00 sec
2023-03-30 17:13:40,537 		6048 of 10000 with 70.25% 	 Time used:  0.00 sec
2023-03-30 17:13:40,539 		6072 of 10000 with 70.22% 	 Time used:  0.00 sec
2023-03-30 17:13:40,541 		6096 of 10000 with 70.23% 	 Time used:  0.00 sec
2023-03-30 17:13:40,544 		6120 of 10000 with 70.29% 	 Time used:  0.00 sec
2023-03-30 17:13:40,546 		6144 of 10000 with 70.28% 	 Time used:  0.00 sec
2023-03-30 17:13:40,548 		6168 of 10000 with 70.25% 	 Time used:  0.00 sec
2023-03-30 17:13:40,550 		6192 of 10000 with 70.30% 	 Time used:  0.00 sec
2023-03-30 17:13:40,552 		6216 of 10000 with 70.30% 	 Time used:  0.00 sec
2023-03-30 17:13:40,555 		6240 of 10000 with 70.32% 	 Time used:  0.00 sec
2023-03-30 17:13:40,557 		6264 of 10000 with 70.35% 	 Time used:  0.00 sec
2023-03-30 17:13:40,559 		6288 of 10000 with 70.37% 	 Time used:  0.00 sec
2023-03-30 17:13:40,561 		6312 of 10000 with 70.42% 	 Time used:  0.00 sec
2023-03-30 17:13:40,564 		6336 of 10000 with 70.45% 	 Time used:  0.00 sec
2023-03-30 17:13:40,566 		6360 of 10000 with 70.52% 	 Time used:  0.00 sec
2023-03-30 17:13:40,568 		6384 of 10000 with 70.47% 	 Time used:  0.00 sec
2023-03-30 17:13:40,570 		6408 of 10000 with 70.51% 	 Time used:  0.00 sec
2023-03-30 17:13:40,572 		6432 of 10000 with 70.49% 	 Time used:  0.00 sec
2023-03-30 17:13:40,575 		6456 of 10000 with 70.48% 	 Time used:  0.00 sec
2023-03-30 17:13:40,577 		6480 of 10000 with 70.51% 	 Time used:  0.00 sec
2023-03-30 17:13:40,579 		6504 of 10000 with 70.45% 	 Time used:  0.00 sec
2023-03-30 17:13:40,581 		6528 of 10000 with 70.48% 	 Time used:  0.00 sec
2023-03-30 17:13:40,584 		6552 of 10000 with 70.45% 	 Time used:  0.00 sec
2023-03-30 17:13:40,586 		6576 of 10000 with 70.41% 	 Time used:  0.00 sec
2023-03-30 17:13:40,588 		6600 of 10000 with 70.38% 	 Time used:  0.00 sec
2023-03-30 17:13:40,590 		6624 of 10000 with 70.44% 	 Time used:  0.00 sec
2023-03-30 17:13:40,593 		6648 of 10000 with 70.46% 	 Time used:  0.00 sec
2023-03-30 17:13:40,595 		6672 of 10000 with 70.43% 	 Time used:  0.00 sec
2023-03-30 17:13:40,597 		6696 of 10000 with 70.43% 	 Time used:  0.00 sec
2023-03-30 17:13:40,599 		6720 of 10000 with 70.43% 	 Time used:  0.00 sec
2023-03-30 17:13:40,601 		6744 of 10000 with 70.46% 	 Time used:  0.00 sec
2023-03-30 17:13:40,604 		6768 of 10000 with 70.42% 	 Time used:  0.00 sec
2023-03-30 17:13:40,606 		6792 of 10000 with 70.45% 	 Time used:  0.00 sec
2023-03-30 17:13:40,608 		6816 of 10000 with 70.50% 	 Time used:  0.00 sec
2023-03-30 17:13:40,610 		6840 of 10000 with 70.50% 	 Time used:  0.00 sec
2023-03-30 17:13:40,613 		6864 of 10000 with 70.45% 	 Time used:  0.00 sec
2023-03-30 17:13:40,615 		6888 of 10000 with 70.43% 	 Time used:  0.00 sec
2023-03-30 17:13:40,617 		6912 of 10000 with 70.46% 	 Time used:  0.00 sec
2023-03-30 17:13:40,619 		6936 of 10000 with 70.39% 	 Time used:  0.00 sec
2023-03-30 17:13:40,621 		6960 of 10000 with 70.36% 	 Time used:  0.00 sec
2023-03-30 17:13:40,624 		6984 of 10000 with 70.27% 	 Time used:  0.00 sec
2023-03-30 17:13:40,626 		7008 of 10000 with 70.23% 	 Time used:  0.00 sec
2023-03-30 17:13:40,628 		7032 of 10000 with 70.26% 	 Time used:  0.00 sec
2023-03-30 17:13:40,630 		7056 of 10000 with 70.25% 	 Time used:  0.00 sec
2023-03-30 17:13:40,633 		7080 of 10000 with 70.27% 	 Time used:  0.00 sec
2023-03-30 17:13:40,635 		7104 of 10000 with 70.24% 	 Time used:  0.00 sec
2023-03-30 17:13:40,637 		7128 of 10000 with 70.23% 	 Time used:  0.00 sec
2023-03-30 17:13:40,639 		7152 of 10000 with 70.27% 	 Time used:  0.00 sec
2023-03-30 17:13:40,642 		7176 of 10000 with 70.30% 	 Time used:  0.00 sec
2023-03-30 17:13:40,644 		7200 of 10000 with 70.35% 	 Time used:  0.00 sec
2023-03-30 17:13:40,646 		7224 of 10000 with 70.31% 	 Time used:  0.00 sec
2023-03-30 17:13:40,648 		7248 of 10000 with 70.28% 	 Time used:  0.00 sec
2023-03-30 17:13:40,650 		7272 of 10000 with 70.28% 	 Time used:  0.00 sec
2023-03-30 17:13:40,653 		7296 of 10000 with 70.27% 	 Time used:  0.00 sec
2023-03-30 17:13:40,655 		7320 of 10000 with 70.31% 	 Time used:  0.00 sec
2023-03-30 17:13:40,657 		7344 of 10000 with 70.37% 	 Time used:  0.00 sec
2023-03-30 17:13:40,659 		7368 of 10000 with 70.39% 	 Time used:  0.00 sec
2023-03-30 17:13:40,662 		7392 of 10000 with 70.40% 	 Time used:  0.00 sec
2023-03-30 17:13:40,664 		7416 of 10000 with 70.37% 	 Time used:  0.00 sec
2023-03-30 17:13:40,666 		7440 of 10000 with 70.36% 	 Time used:  0.00 sec
2023-03-30 17:13:40,668 		7464 of 10000 with 70.31% 	 Time used:  0.00 sec
2023-03-30 17:13:40,671 		7488 of 10000 with 70.37% 	 Time used:  0.00 sec
2023-03-30 17:13:40,673 		7512 of 10000 with 70.35% 	 Time used:  0.00 sec
2023-03-30 17:13:40,675 		7536 of 10000 with 70.36% 	 Time used:  0.00 sec
2023-03-30 17:13:40,677 		7560 of 10000 with 70.37% 	 Time used:  0.00 sec
2023-03-30 17:13:40,680 		7584 of 10000 with 70.37% 	 Time used:  0.00 sec
2023-03-30 17:13:40,682 		7608 of 10000 with 70.36% 	 Time used:  0.00 sec
2023-03-30 17:13:40,684 		7632 of 10000 with 70.39% 	 Time used:  0.00 sec
2023-03-30 17:13:40,686 		7656 of 10000 with 70.42% 	 Time used:  0.00 sec
2023-03-30 17:13:40,689 		7680 of 10000 with 70.38% 	 Time used:  0.00 sec
2023-03-30 17:13:40,691 		7704 of 10000 with 70.38% 	 Time used:  0.00 sec
2023-03-30 17:13:40,693 		7728 of 10000 with 70.42% 	 Time used:  0.00 sec
2023-03-30 17:13:40,695 		7752 of 10000 with 70.43% 	 Time used:  0.00 sec
2023-03-30 17:13:40,698 		7776 of 10000 with 70.46% 	 Time used:  0.00 sec
2023-03-30 17:13:40,700 		7800 of 10000 with 70.42% 	 Time used:  0.00 sec
2023-03-30 17:13:40,702 		7824 of 10000 with 70.41% 	 Time used:  0.00 sec
2023-03-30 17:13:40,704 		7848 of 10000 with 70.43% 	 Time used:  0.00 sec
2023-03-30 17:13:40,706 		7872 of 10000 with 70.41% 	 Time used:  0.00 sec
2023-03-30 17:13:40,709 		7896 of 10000 with 70.44% 	 Time used:  0.00 sec
2023-03-30 17:13:40,711 		7920 of 10000 with 70.42% 	 Time used:  0.00 sec
2023-03-30 17:13:40,713 		7944 of 10000 with 70.44% 	 Time used:  0.00 sec
2023-03-30 17:13:40,716 		7968 of 10000 with 70.43% 	 Time used:  0.00 sec
2023-03-30 17:13:40,718 		7992 of 10000 with 70.43% 	 Time used:  0.00 sec
2023-03-30 17:13:40,720 		8016 of 10000 with 70.46% 	 Time used:  0.00 sec
2023-03-30 17:13:40,722 		8040 of 10000 with 70.45% 	 Time used:  0.00 sec
2023-03-30 17:13:40,725 		8064 of 10000 with 70.49% 	 Time used:  0.00 sec
2023-03-30 17:13:40,727 		8088 of 10000 with 70.47% 	 Time used:  0.00 sec
2023-03-30 17:13:40,729 		8112 of 10000 with 70.46% 	 Time used:  0.00 sec
2023-03-30 17:13:40,731 		8136 of 10000 with 70.39% 	 Time used:  0.00 sec
2023-03-30 17:13:40,734 		8160 of 10000 with 70.44% 	 Time used:  0.00 sec
2023-03-30 17:13:40,736 		8184 of 10000 with 70.45% 	 Time used:  0.00 sec
2023-03-30 17:13:40,738 		8208 of 10000 with 70.44% 	 Time used:  0.00 sec
2023-03-30 17:13:40,740 		8232 of 10000 with 70.44% 	 Time used:  0.00 sec
2023-03-30 17:13:40,742 		8256 of 10000 with 70.47% 	 Time used:  0.00 sec
2023-03-30 17:13:40,745 		8280 of 10000 with 70.47% 	 Time used:  0.00 sec
2023-03-30 17:13:40,747 		8304 of 10000 with 70.42% 	 Time used:  0.00 sec
2023-03-30 17:13:40,749 		8328 of 10000 with 70.40% 	 Time used:  0.00 sec
2023-03-30 17:13:40,752 		8352 of 10000 with 70.41% 	 Time used:  0.00 sec
2023-03-30 17:13:40,754 		8376 of 10000 with 70.42% 	 Time used:  0.00 sec
2023-03-30 17:13:40,756 		8400 of 10000 with 70.45% 	 Time used:  0.00 sec
2023-03-30 17:13:40,758 		8424 of 10000 with 70.42% 	 Time used:  0.00 sec
2023-03-30 17:13:40,761 		8448 of 10000 with 70.43% 	 Time used:  0.00 sec
2023-03-30 17:13:40,763 		8472 of 10000 with 70.41% 	 Time used:  0.00 sec
2023-03-30 17:13:40,765 		8496 of 10000 with 70.40% 	 Time used:  0.00 sec
2023-03-30 17:13:40,767 		8520 of 10000 with 70.45% 	 Time used:  0.00 sec
2023-03-30 17:13:40,770 		8544 of 10000 with 70.42% 	 Time used:  0.00 sec
2023-03-30 17:13:40,772 		8568 of 10000 with 70.44% 	 Time used:  0.00 sec
2023-03-30 17:13:40,774 		8592 of 10000 with 70.41% 	 Time used:  0.00 sec
2023-03-30 17:13:40,776 		8616 of 10000 with 70.45% 	 Time used:  0.00 sec
2023-03-30 17:13:40,779 		8640 of 10000 with 70.36% 	 Time used:  0.00 sec
2023-03-30 17:13:40,781 		8664 of 10000 with 70.35% 	 Time used:  0.00 sec
2023-03-30 17:13:40,783 		8688 of 10000 with 70.34% 	 Time used:  0.00 sec
2023-03-30 17:13:40,785 		8712 of 10000 with 70.34% 	 Time used:  0.00 sec
2023-03-30 17:13:40,788 		8736 of 10000 with 70.31% 	 Time used:  0.00 sec
2023-03-30 17:13:40,790 		8760 of 10000 with 70.26% 	 Time used:  0.00 sec
2023-03-30 17:13:40,792 		8784 of 10000 with 70.30% 	 Time used:  0.00 sec
2023-03-30 17:13:40,794 		8808 of 10000 with 70.31% 	 Time used:  0.00 sec
2023-03-30 17:13:40,797 		8832 of 10000 with 70.30% 	 Time used:  0.00 sec
2023-03-30 17:13:40,799 		8856 of 10000 with 70.28% 	 Time used:  0.00 sec
2023-03-30 17:13:40,801 		8880 of 10000 with 70.29% 	 Time used:  0.00 sec
2023-03-30 17:13:40,803 		8904 of 10000 with 70.31% 	 Time used:  0.00 sec
2023-03-30 17:13:40,806 		8928 of 10000 with 70.32% 	 Time used:  0.00 sec
2023-03-30 17:13:40,808 		8952 of 10000 with 70.31% 	 Time used:  0.00 sec
2023-03-30 17:13:40,810 		8976 of 10000 with 70.30% 	 Time used:  0.00 sec
2023-03-30 17:13:40,812 		9000 of 10000 with 70.31% 	 Time used:  0.00 sec
2023-03-30 17:13:40,815 		9024 of 10000 with 70.31% 	 Time used:  0.00 sec
2023-03-30 17:13:40,817 		9048 of 10000 with 70.28% 	 Time used:  0.00 sec
2023-03-30 17:13:40,819 		9072 of 10000 with 70.28% 	 Time used:  0.00 sec
2023-03-30 17:13:40,821 		9096 of 10000 with 70.29% 	 Time used:  0.00 sec
2023-03-30 17:13:40,824 		9120 of 10000 with 70.33% 	 Time used:  0.00 sec
2023-03-30 17:13:40,826 		9144 of 10000 with 70.32% 	 Time used:  0.00 sec
2023-03-30 17:13:40,828 		9168 of 10000 with 70.35% 	 Time used:  0.00 sec
2023-03-30 17:13:40,830 		9192 of 10000 with 70.39% 	 Time used:  0.00 sec
2023-03-30 17:13:40,833 		9216 of 10000 with 70.41% 	 Time used:  0.00 sec
2023-03-30 17:13:40,835 		9240 of 10000 with 70.41% 	 Time used:  0.00 sec
2023-03-30 17:13:40,837 		9264 of 10000 with 70.42% 	 Time used:  0.00 sec
2023-03-30 17:13:40,839 		9288 of 10000 with 70.41% 	 Time used:  0.00 sec
2023-03-30 17:13:40,842 		9312 of 10000 with 70.34% 	 Time used:  0.00 sec
2023-03-30 17:13:40,844 		9336 of 10000 with 70.35% 	 Time used:  0.00 sec
2023-03-30 17:13:40,846 		9360 of 10000 with 70.32% 	 Time used:  0.00 sec
2023-03-30 17:13:40,848 		9384 of 10000 with 70.31% 	 Time used:  0.00 sec
2023-03-30 17:13:40,851 		9408 of 10000 with 70.33% 	 Time used:  0.00 sec
2023-03-30 17:13:40,853 		9432 of 10000 with 70.30% 	 Time used:  0.00 sec
2023-03-30 17:13:40,855 		9456 of 10000 with 70.26% 	 Time used:  0.00 sec
2023-03-30 17:13:40,858 		9480 of 10000 with 70.27% 	 Time used:  0.00 sec
2023-03-30 17:13:40,860 		9504 of 10000 with 70.28% 	 Time used:  0.00 sec
2023-03-30 17:13:40,862 		9528 of 10000 with 70.27% 	 Time used:  0.00 sec
2023-03-30 17:13:40,864 		9552 of 10000 with 70.29% 	 Time used:  0.00 sec
2023-03-30 17:13:40,867 		9576 of 10000 with 70.28% 	 Time used:  0.00 sec
2023-03-30 17:13:40,869 		9600 of 10000 with 70.31% 	 Time used:  0.00 sec
2023-03-30 17:13:40,871 		9624 of 10000 with 70.29% 	 Time used:  0.00 sec
2023-03-30 17:13:40,873 		9648 of 10000 with 70.29% 	 Time used:  0.00 sec
2023-03-30 17:13:40,876 		9672 of 10000 with 70.34% 	 Time used:  0.00 sec
2023-03-30 17:13:40,878 		9696 of 10000 with 70.35% 	 Time used:  0.00 sec
2023-03-30 17:13:40,880 		9720 of 10000 with 70.35% 	 Time used:  0.00 sec
2023-03-30 17:13:40,882 		9744 of 10000 with 70.33% 	 Time used:  0.00 sec
2023-03-30 17:13:40,885 		9768 of 10000 with 70.29% 	 Time used:  0.00 sec
2023-03-30 17:13:40,887 		9792 of 10000 with 70.28% 	 Time used:  0.00 sec
2023-03-30 17:13:40,889 		9816 of 10000 with 70.25% 	 Time used:  0.00 sec
2023-03-30 17:13:40,891 		9840 of 10000 with 70.20% 	 Time used:  0.00 sec
2023-03-30 17:13:40,894 		9864 of 10000 with 70.19% 	 Time used:  0.00 sec
2023-03-30 17:13:40,896 		9888 of 10000 with 70.17% 	 Time used:  0.00 sec
2023-03-30 17:13:40,898 		9912 of 10000 with 70.18% 	 Time used:  0.00 sec
2023-03-30 17:13:40,900 		9936 of 10000 with 70.19% 	 Time used:  0.00 sec
2023-03-30 17:13:40,903 		9960 of 10000 with 70.23% 	 Time used:  0.00 sec
2023-03-30 17:13:40,905 		9984 of 10000 with 70.18% 	 Time used:  0.00 sec
2023-03-30 17:13:40,907 		10000 of 10000 with 70.17% 	 Time used:  0.00 sec
2023-03-30 17:13:40,907 
2023-03-30 17:13:40,916 			Learning rate: weights:   1.000e-03    
2023-03-30 17:13:40,916 			Last test performance: 70.17%
2023-03-30 17:13:40,916 ----------------
2023-03-30 17:13:41,084   25  =>  0    		Training 486 pattern with 67.08% 	Forward time: 	 0.15 sec
2023-03-30 17:13:41,084 			Loss:    3.958e-02    			Backward time: 	 0.01 sec 
2023-03-30 17:13:41,127 			Learning rate: weights:   1.000e-03    
2023-03-30 17:13:41,127 			Last test performance: 70.17%
2023-03-30 17:13:41,127 ----------------
2023-03-30 17:13:41,342   25  =>  1    		Training 486 pattern with 67.29% 	Forward time: 	 0.20 sec
2023-03-30 17:13:41,342 			Loss:    4.067e-02    			Backward time: 	 0.01 sec 
2023-03-30 17:13:41,477 			Learning rate: weights:   1.000e-03    
2023-03-30 17:13:41,477 			Last test performance: 70.17%
2023-03-30 17:13:41,478 ----------------
2023-03-30 17:13:41,691   25  =>  2    		Training 486 pattern with 71.04% 	Forward time: 	 0.20 sec
2023-03-30 17:13:41,691 			Loss:    3.534e-02    			Backward time: 	 0.01 sec 
2023-03-30 17:13:41,797 			Learning rate: weights:   1.000e-03    
2023-03-30 17:13:41,797 			Last test performance: 70.17%
2023-03-30 17:13:41,797 ----------------
2023-03-30 17:13:42,031   25  =>  3    		Training 486 pattern with 65.42% 	Forward time: 	 0.22 sec
2023-03-30 17:13:42,031 			Loss:    4.154e-02    			Backward time: 	 0.01 sec 
2023-03-30 17:13:42,176 			Learning rate: weights:   1.000e-03    
2023-03-30 17:13:42,176 			Last test performance: 70.17%
2023-03-30 17:13:42,176 ----------------
2023-03-30 17:13:42,439   25  =>  4    		Training 486 pattern with 67.50% 	Forward time: 	 0.25 sec
2023-03-30 17:13:42,439 			Loss:    3.737e-02    			Backward time: 	 0.01 sec 
2023-03-30 17:13:42,597 			Learning rate: weights:   1.000e-03    
2023-03-30 17:13:42,597 			Last test performance: 70.17%
2023-03-30 17:13:42,597 ----------------
2023-03-30 17:13:42,840   25  =>  5    		Training 486 pattern with 67.50% 	Forward time: 	 0.22 sec
2023-03-30 17:13:42,840 			Loss:    3.775e-02    			Backward time: 	 0.01 sec 
2023-03-30 17:13:42,964 			Learning rate: weights:   1.000e-03    
2023-03-30 17:13:42,964 			Last test performance: 70.17%
2023-03-30 17:13:42,964 ----------------
2023-03-30 17:13:43,193   25  =>  6    		Training 486 pattern with 70.42% 	Forward time: 	 0.21 sec
2023-03-30 17:13:43,193 			Loss:    3.470e-02    			Backward time: 	 0.01 sec 
2023-03-30 17:13:43,322 			Learning rate: weights:   1.000e-03    
2023-03-30 17:13:43,322 			Last test performance: 70.17%
2023-03-30 17:13:43,322 ----------------
2023-03-30 17:13:43,539   25  =>  7    		Training 486 pattern with 72.92% 	Forward time: 	 0.20 sec
2023-03-30 17:13:43,539 			Loss:    3.597e-02    			Backward time: 	 0.01 sec 
2023-03-30 17:13:43,691 			Learning rate: weights:   1.000e-03    
2023-03-30 17:13:43,691 			Last test performance: 70.17%
2023-03-30 17:13:43,691 ----------------
2023-03-30 17:13:43,906   25  =>  8    		Training 486 pattern with 67.08% 	Forward time: 	 0.20 sec
2023-03-30 17:13:43,906 			Loss:    3.919e-02    			Backward time: 	 0.01 sec 
2023-03-30 17:13:44,085 			Learning rate: weights:   1.000e-03    
2023-03-30 17:13:44,085 			Last test performance: 70.17%
2023-03-30 17:13:44,085 ----------------
2023-03-30 17:13:44,344   25  =>  9    		Training 486 pattern with 68.96% 	Forward time: 	 0.24 sec
2023-03-30 17:13:44,345 			Loss:    3.614e-02    			Backward time: 	 0.01 sec 
2023-03-30 17:13:44,458 			Learning rate: weights:   1.000e-03    
2023-03-30 17:13:44,458 			Last test performance: 70.17%
2023-03-30 17:13:44,458 ----------------
2023-03-30 17:13:44,661   25  =>  10   		Training 486 pattern with 68.33% 	Forward time: 	 0.19 sec
2023-03-30 17:13:44,661 			Loss:    4.115e-02    			Backward time: 	 0.01 sec 
2023-03-30 17:13:44,766 			Learning rate: weights:   1.000e-03    
2023-03-30 17:13:44,766 			Last test performance: 70.17%
2023-03-30 17:13:44,766 ----------------
2023-03-30 17:13:44,954   25  =>  11   		Training 486 pattern with 72.29% 	Forward time: 	 0.17 sec
2023-03-30 17:13:44,955 			Loss:    3.451e-02    			Backward time: 	 0.01 sec 
2023-03-30 17:13:45,008 			Learning rate: weights:   1.000e-03    
2023-03-30 17:13:45,008 			Last test performance: 70.17%
2023-03-30 17:13:45,008 ----------------
2023-03-30 17:13:45,276   25  =>  12   		Training 486 pattern with 69.17% 	Forward time: 	 0.25 sec
2023-03-30 17:13:45,276 			Loss:    3.795e-02    			Backward time: 	 0.01 sec 
2023-03-30 17:13:45,422 			Learning rate: weights:   1.000e-03    
2023-03-30 17:13:45,422 			Last test performance: 70.17%
2023-03-30 17:13:45,422 ----------------
2023-03-30 17:13:45,625   25  =>  13   		Training 486 pattern with 70.62% 	Forward time: 	 0.19 sec
2023-03-30 17:13:45,625 			Loss:    3.692e-02    			Backward time: 	 0.01 sec 
2023-03-30 17:13:45,692 			Learning rate: weights:   1.000e-03    
2023-03-30 17:13:45,692 			Last test performance: 70.17%
2023-03-30 17:13:45,692 ----------------
2023-03-30 17:13:45,889   25  =>  14   		Training 486 pattern with 65.21% 	Forward time: 	 0.18 sec
2023-03-30 17:13:45,889 			Loss:    4.195e-02    			Backward time: 	 0.01 sec 
2023-03-30 17:13:45,945 			Learning rate: weights:   1.000e-03    
2023-03-30 17:13:45,945 			Last test performance: 70.17%
2023-03-30 17:13:45,945 ----------------
2023-03-30 17:13:46,189   25  =>  15   		Training 486 pattern with 67.92% 	Forward time: 	 0.22 sec
2023-03-30 17:13:46,189 			Loss:    3.712e-02    			Backward time: 	 0.02 sec 
2023-03-30 17:13:46,308 			Learning rate: weights:   1.000e-03    
2023-03-30 17:13:46,308 			Last test performance: 70.17%
2023-03-30 17:13:46,308 ----------------
2023-03-30 17:13:46,590   25  =>  16   		Training 486 pattern with 68.96% 	Forward time: 	 0.26 sec
2023-03-30 17:13:46,590 			Loss:    3.882e-02    			Backward time: 	 0.01 sec 
2023-03-30 17:13:46,714 			Learning rate: weights:   1.000e-03    
2023-03-30 17:13:46,714 			Last test performance: 70.17%
2023-03-30 17:13:46,714 ----------------
2023-03-30 17:13:46,980   25  =>  17   		Training 486 pattern with 70.42% 	Forward time: 	 0.25 sec
2023-03-30 17:13:46,980 			Loss:    3.742e-02    			Backward time: 	 0.01 sec 
2023-03-30 17:13:47,130 			Learning rate: weights:   1.000e-03    
2023-03-30 17:13:47,130 			Last test performance: 70.17%
2023-03-30 17:13:47,130 ----------------
2023-03-30 17:13:47,345   25  =>  18   		Training 486 pattern with 65.83% 	Forward time: 	 0.20 sec
2023-03-30 17:13:47,345 			Loss:    4.241e-02    			Backward time: 	 0.01 sec 
2023-03-30 17:13:47,467 			Learning rate: weights:   1.000e-03    
2023-03-30 17:13:47,467 			Last test performance: 70.17%
2023-03-30 17:13:47,467 ----------------
2023-03-30 17:13:47,675   25  =>  19   		Training 486 pattern with 69.38% 	Forward time: 	 0.19 sec
2023-03-30 17:13:47,675 			Loss:    3.660e-02    			Backward time: 	 0.01 sec 
2023-03-30 17:13:47,793 			Learning rate: weights:   1.000e-03    
2023-03-30 17:13:47,793 			Last test performance: 70.17%
2023-03-30 17:13:47,793 ----------------
2023-03-30 17:13:47,999   25  =>  20   		Training 486 pattern with 70.42% 	Forward time: 	 0.19 sec
2023-03-30 17:13:47,999 			Loss:    3.476e-02    			Backward time: 	 0.01 sec 
2023-03-30 17:13:48,107 			Learning rate: weights:   1.000e-03    
2023-03-30 17:13:48,107 			Last test performance: 70.17%
2023-03-30 17:13:48,107 ----------------
2023-03-30 17:13:48,342   25  =>  21   		Training 486 pattern with 69.17% 	Forward time: 	 0.22 sec
2023-03-30 17:13:48,342 			Loss:    3.817e-02    			Backward time: 	 0.01 sec 
2023-03-30 17:13:48,458 			Learning rate: weights:   1.000e-03    
2023-03-30 17:13:48,458 			Last test performance: 70.17%
2023-03-30 17:13:48,458 ----------------
2023-03-30 17:13:48,671   25  =>  22   		Training 486 pattern with 71.67% 	Forward time: 	 0.20 sec
2023-03-30 17:13:48,671 			Loss:    3.446e-02    			Backward time: 	 0.01 sec 
2023-03-30 17:13:48,830 			Learning rate: weights:   1.000e-03    
2023-03-30 17:13:48,830 			Last test performance: 70.17%
2023-03-30 17:13:48,830 ----------------
2023-03-30 17:13:49,118   25  =>  23   		Training 486 pattern with 67.50% 	Forward time: 	 0.27 sec
2023-03-30 17:13:49,118 			Loss:    3.747e-02    			Backward time: 	 0.01 sec 
2023-03-30 17:13:49,221 			Learning rate: weights:   1.000e-03    
2023-03-30 17:13:49,221 			Last test performance: 70.17%
2023-03-30 17:13:49,221 ----------------
2023-03-30 17:13:49,444   25  =>  24   		Training 486 pattern with 73.12% 	Forward time: 	 0.20 sec
2023-03-30 17:13:49,444 			Loss:    3.222e-02    			Backward time: 	 0.01 sec 
2023-03-30 17:13:49,485 			Learning rate: weights:   1.000e-03    
2023-03-30 17:13:49,485 			Last test performance: 70.17%
2023-03-30 17:13:49,485 ----------------
2023-03-30 17:13:49,767   25  =>  25   		Training 486 pattern with 68.12% 	Forward time: 	 0.26 sec
2023-03-30 17:13:49,767 			Loss:    3.590e-02    			Backward time: 	 0.01 sec 
2023-03-30 17:13:49,824 			Learning rate: weights:   1.000e-03    
2023-03-30 17:13:49,824 			Last test performance: 70.17%
2023-03-30 17:13:49,824 ----------------
2023-03-30 17:13:50,089   25  =>  26   		Training 486 pattern with 70.42% 	Forward time: 	 0.24 sec
2023-03-30 17:13:50,089 			Loss:    3.484e-02    			Backward time: 	 0.01 sec 
2023-03-30 17:13:50,210 			Learning rate: weights:   1.000e-03    
2023-03-30 17:13:50,210 			Last test performance: 70.17%
2023-03-30 17:13:50,210 ----------------
2023-03-30 17:13:50,417   25  =>  27   		Training 486 pattern with 68.33% 	Forward time: 	 0.19 sec
2023-03-30 17:13:50,417 			Loss:    3.856e-02    			Backward time: 	 0.01 sec 
2023-03-30 17:13:50,540 			Learning rate: weights:   1.000e-03    
2023-03-30 17:13:50,540 			Last test performance: 70.17%
2023-03-30 17:13:50,540 ----------------
2023-03-30 17:13:50,835   25  =>  28   		Training 486 pattern with 66.88% 	Forward time: 	 0.28 sec
2023-03-30 17:13:50,835 			Loss:    4.023e-02    			Backward time: 	 0.01 sec 
2023-03-30 17:13:50,878 			Learning rate: weights:   1.000e-03    
2023-03-30 17:13:50,878 			Last test performance: 70.17%
2023-03-30 17:13:50,878 ----------------
2023-03-30 17:13:51,114   25  =>  29   		Training 486 pattern with 63.75% 	Forward time: 	 0.21 sec
2023-03-30 17:13:51,114 			Loss:    4.293e-02    			Backward time: 	 0.02 sec 
2023-03-30 17:13:51,239 			Learning rate: weights:   1.000e-03    
2023-03-30 17:13:51,239 			Last test performance: 70.17%
2023-03-30 17:13:51,239 ----------------
2023-03-30 17:13:51,511   25  =>  30   		Training 486 pattern with 69.38% 	Forward time: 	 0.25 sec
2023-03-30 17:13:51,511 			Loss:    3.640e-02    			Backward time: 	 0.01 sec 
2023-03-30 17:13:51,554 			Learning rate: weights:   1.000e-03    
2023-03-30 17:13:51,554 			Last test performance: 70.17%
2023-03-30 17:13:51,554 ----------------
2023-03-30 17:13:51,843   25  =>  31   		Training 486 pattern with 68.75% 	Forward time: 	 0.27 sec
2023-03-30 17:13:51,843 			Loss:    3.714e-02    			Backward time: 	 0.01 sec 
2023-03-30 17:13:51,983 			Learning rate: weights:   1.000e-03    
2023-03-30 17:13:51,983 			Last test performance: 70.17%
2023-03-30 17:13:51,983 ----------------
2023-03-30 17:13:52,190   25  =>  32   		Training 486 pattern with 65.83% 	Forward time: 	 0.19 sec
2023-03-30 17:13:52,190 			Loss:    4.148e-02    			Backward time: 	 0.01 sec 
2023-03-30 17:13:52,305 			Learning rate: weights:   1.000e-03    
2023-03-30 17:13:52,305 			Last test performance: 70.17%
2023-03-30 17:13:52,305 ----------------
2023-03-30 17:13:52,580   25  =>  33   		Training 486 pattern with 67.71% 	Forward time: 	 0.26 sec
2023-03-30 17:13:52,580 			Loss:    3.745e-02    			Backward time: 	 0.01 sec 
2023-03-30 17:13:52,687 			Learning rate: weights:   1.000e-03    
2023-03-30 17:13:52,687 			Last test performance: 70.17%
2023-03-30 17:13:52,687 ----------------
2023-03-30 17:13:52,926   25  =>  34   		Training 486 pattern with 71.67% 	Forward time: 	 0.21 sec
2023-03-30 17:13:52,926 			Loss:    3.627e-02    			Backward time: 	 0.02 sec 
2023-03-30 17:13:53,034 			Learning rate: weights:   1.000e-03    
2023-03-30 17:13:53,034 			Last test performance: 70.17%
2023-03-30 17:13:53,034 ----------------
2023-03-30 17:13:53,230   25  =>  35   		Training 486 pattern with 71.67% 	Forward time: 	 0.18 sec
2023-03-30 17:13:53,230 			Loss:    3.537e-02    			Backward time: 	 0.01 sec 
2023-03-30 17:13:53,380 			Learning rate: weights:   1.000e-03    
2023-03-30 17:13:53,380 			Last test performance: 70.17%
2023-03-30 17:13:53,380 ----------------
2023-03-30 17:13:53,606   25  =>  36   		Training 486 pattern with 67.71% 	Forward time: 	 0.20 sec
2023-03-30 17:13:53,606 			Loss:    4.022e-02    			Backward time: 	 0.02 sec 
2023-03-30 17:13:53,765 			Learning rate: weights:   1.000e-03    
2023-03-30 17:13:53,765 			Last test performance: 70.17%
2023-03-30 17:13:53,765 ----------------
2023-03-30 17:13:54,003   25  =>  37   		Training 486 pattern with 69.58% 	Forward time: 	 0.22 sec
2023-03-30 17:13:54,003 			Loss:    3.575e-02    			Backward time: 	 0.01 sec 
2023-03-30 17:13:54,127 			Learning rate: weights:   1.000e-03    
2023-03-30 17:13:54,127 			Last test performance: 70.17%
2023-03-30 17:13:54,127 ----------------
2023-03-30 17:13:54,418   25  =>  38   		Training 486 pattern with 66.88% 	Forward time: 	 0.27 sec
2023-03-30 17:13:54,419 			Loss:    3.945e-02    			Backward time: 	 0.01 sec 
2023-03-30 17:13:54,570 			Learning rate: weights:   1.000e-03    
2023-03-30 17:13:54,570 			Last test performance: 70.17%
2023-03-30 17:13:54,570 ----------------
2023-03-30 17:13:54,840   25  =>  39   		Training 486 pattern with 70.00% 	Forward time: 	 0.25 sec
2023-03-30 17:13:54,840 			Loss:    3.585e-02    			Backward time: 	 0.01 sec 
2023-03-30 17:13:54,892 			Learning rate: weights:   1.000e-03    
2023-03-30 17:13:54,892 			Last test performance: 70.17%
2023-03-30 17:13:54,892 ----------------
2023-03-30 17:13:55,172   25  =>  40   		Training 486 pattern with 63.75% 	Forward time: 	 0.26 sec
2023-03-30 17:13:55,172 			Loss:    4.567e-02    			Backward time: 	 0.01 sec 
2023-03-30 17:13:55,297 			Learning rate: weights:   1.000e-03    
2023-03-30 17:13:55,297 			Last test performance: 70.17%
2023-03-30 17:13:55,297 ----------------
2023-03-30 17:13:55,520   25  =>  41   		Training 486 pattern with 71.04% 	Forward time: 	 0.21 sec
2023-03-30 17:13:55,520 			Loss:    3.531e-02    			Backward time: 	 0.01 sec 
2023-03-30 17:13:55,628 			Learning rate: weights:   1.000e-03    
2023-03-30 17:13:55,628 			Last test performance: 70.17%
2023-03-30 17:13:55,628 ----------------
2023-03-30 17:13:55,886   25  =>  42   		Training 486 pattern with 69.38% 	Forward time: 	 0.24 sec
2023-03-30 17:13:55,886 			Loss:    3.685e-02    			Backward time: 	 0.01 sec 
2023-03-30 17:13:56,036 			Learning rate: weights:   1.000e-03    
2023-03-30 17:13:56,036 			Last test performance: 70.17%
2023-03-30 17:13:56,036 ----------------
2023-03-30 17:13:56,283   25  =>  43   		Training 486 pattern with 65.62% 	Forward time: 	 0.23 sec
2023-03-30 17:13:56,283 			Loss:    4.013e-02    			Backward time: 	 0.01 sec 
2023-03-30 17:13:56,401 			Learning rate: weights:   1.000e-03    
2023-03-30 17:13:56,401 			Last test performance: 70.17%
2023-03-30 17:13:56,401 ----------------
2023-03-30 17:13:56,599   25  =>  44   		Training 486 pattern with 67.50% 	Forward time: 	 0.18 sec
2023-03-30 17:13:56,599 			Loss:    3.999e-02    			Backward time: 	 0.01 sec 
2023-03-30 17:13:56,717 			Learning rate: weights:   1.000e-03    
2023-03-30 17:13:56,717 			Last test performance: 70.17%
2023-03-30 17:13:56,717 ----------------
2023-03-30 17:13:56,973   25  =>  45   		Training 486 pattern with 66.25% 	Forward time: 	 0.23 sec
2023-03-30 17:13:56,973 			Loss:    3.870e-02    			Backward time: 	 0.01 sec 
2023-03-30 17:13:57,010 			Learning rate: weights:   1.000e-03    
2023-03-30 17:13:57,010 			Last test performance: 70.17%
2023-03-30 17:13:57,010 ----------------
2023-03-30 17:13:57,227   25  =>  46   		Training 486 pattern with 64.58% 	Forward time: 	 0.19 sec
2023-03-30 17:13:57,227 			Loss:    4.167e-02    			Backward time: 	 0.02 sec 
2023-03-30 17:13:57,262 			Learning rate: weights:   1.000e-03    
2023-03-30 17:13:57,262 			Last test performance: 70.17%
2023-03-30 17:13:57,262 ----------------
2023-03-30 17:13:57,486   25  =>  47   		Training 486 pattern with 66.88% 	Forward time: 	 0.20 sec
2023-03-30 17:13:57,486 			Loss:    4.181e-02    			Backward time: 	 0.01 sec 
2023-03-30 17:13:57,544 			Learning rate: weights:   1.000e-03    
2023-03-30 17:13:57,544 			Last test performance: 70.17%
2023-03-30 17:13:57,544 ----------------
2023-03-30 17:13:57,783   25  =>  48   		Training 486 pattern with 65.00% 	Forward time: 	 0.22 sec
2023-03-30 17:13:57,783 			Loss:    4.054e-02    			Backward time: 	 0.01 sec 
2023-03-30 17:13:57,888 			Learning rate: weights:   1.000e-03    
2023-03-30 17:13:57,888 			Last test performance: 70.17%
2023-03-30 17:13:57,888 ----------------
2023-03-30 17:13:58,082   25  =>  49   		Training 486 pattern with 66.04% 	Forward time: 	 0.18 sec
2023-03-30 17:13:58,082 			Loss:    4.043e-02    			Backward time: 	 0.01 sec 
2023-03-30 17:13:58,193 			Learning rate: weights:   1.000e-03    
2023-03-30 17:13:58,193 			Last test performance: 70.17%
2023-03-30 17:13:58,193 ----------------
2023-03-30 17:13:58,400   25  =>  50   		Training 486 pattern with 68.54% 	Forward time: 	 0.19 sec
2023-03-30 17:13:58,400 			Loss:    4.084e-02    			Backward time: 	 0.01 sec 
2023-03-30 17:13:58,438 			Learning rate: weights:   1.000e-03    
2023-03-30 17:13:58,439 			Last test performance: 70.17%
2023-03-30 17:13:58,439 ----------------
2023-03-30 17:13:58,732   25  =>  51   		Training 486 pattern with 67.08% 	Forward time: 	 0.27 sec
2023-03-30 17:13:58,732 			Loss:    4.029e-02    			Backward time: 	 0.01 sec 
2023-03-30 17:13:58,850 			Learning rate: weights:   1.000e-03    
2023-03-30 17:13:58,850 			Last test performance: 70.17%
2023-03-30 17:13:58,850 ----------------
2023-03-30 17:13:59,047   25  =>  52   		Training 486 pattern with 70.62% 	Forward time: 	 0.18 sec
2023-03-30 17:13:59,048 			Loss:    3.533e-02    			Backward time: 	 0.01 sec 
2023-03-30 17:13:59,176 			Learning rate: weights:   1.000e-03    
2023-03-30 17:13:59,176 			Last test performance: 70.17%
2023-03-30 17:13:59,176 ----------------
2023-03-30 17:13:59,384   25  =>  53   		Training 486 pattern with 68.12% 	Forward time: 	 0.19 sec
2023-03-30 17:13:59,385 			Loss:    3.967e-02    			Backward time: 	 0.01 sec 
2023-03-30 17:13:59,472 			Learning rate: weights:   1.000e-03    
2023-03-30 17:13:59,472 			Last test performance: 70.17%
2023-03-30 17:13:59,472 ----------------
2023-03-30 17:13:59,679   25  =>  54   		Training 486 pattern with 65.62% 	Forward time: 	 0.19 sec
2023-03-30 17:13:59,679 			Loss:    4.054e-02    			Backward time: 	 0.01 sec 
2023-03-30 17:13:59,718 			Learning rate: weights:   1.000e-03    
2023-03-30 17:13:59,718 			Last test performance: 70.17%
2023-03-30 17:13:59,718 ----------------
2023-03-30 17:13:59,971   25  =>  55   		Training 486 pattern with 72.71% 	Forward time: 	 0.23 sec
2023-03-30 17:13:59,971 			Loss:    3.431e-02    			Backward time: 	 0.01 sec 
2023-03-30 17:14:00,153 			Learning rate: weights:   1.000e-03    
2023-03-30 17:14:00,153 			Last test performance: 70.17%
2023-03-30 17:14:00,153 ----------------
2023-03-30 17:14:00,416   25  =>  56   		Training 486 pattern with 67.29% 	Forward time: 	 0.25 sec
2023-03-30 17:14:00,416 			Loss:    3.796e-02    			Backward time: 	 0.01 sec 
2023-03-30 17:14:00,531 			Learning rate: weights:   1.000e-03    
2023-03-30 17:14:00,532 			Last test performance: 70.17%
2023-03-30 17:14:00,532 ----------------
2023-03-30 17:14:00,746   25  =>  57   		Training 486 pattern with 66.04% 	Forward time: 	 0.20 sec
2023-03-30 17:14:00,746 			Loss:    4.119e-02    			Backward time: 	 0.01 sec 
2023-03-30 17:14:00,878 			Learning rate: weights:   1.000e-03    
2023-03-30 17:14:00,878 			Last test performance: 70.17%
2023-03-30 17:14:00,878 ----------------
2023-03-30 17:14:01,099   25  =>  58   		Training 486 pattern with 65.42% 	Forward time: 	 0.19 sec
2023-03-30 17:14:01,099 			Loss:    3.987e-02    			Backward time: 	 0.02 sec 
2023-03-30 17:14:01,279 			Learning rate: weights:   1.000e-03    
2023-03-30 17:14:01,279 			Last test performance: 70.17%
2023-03-30 17:14:01,279 ----------------
2023-03-30 17:14:01,495   25  =>  59   		Training 486 pattern with 66.67% 	Forward time: 	 0.20 sec
2023-03-30 17:14:01,495 			Loss:    4.067e-02    			Backward time: 	 0.01 sec 
2023-03-30 17:14:01,650 			Learning rate: weights:   1.000e-03    
2023-03-30 17:14:01,650 			Last test performance: 70.17%
2023-03-30 17:14:01,650 ----------------
2023-03-30 17:14:01,924   25  =>  60   		Training 486 pattern with 68.75% 	Forward time: 	 0.25 sec
2023-03-30 17:14:01,924 			Loss:    3.738e-02    			Backward time: 	 0.01 sec 
2023-03-30 17:14:02,038 			Learning rate: weights:   1.000e-03    
2023-03-30 17:14:02,038 			Last test performance: 70.17%
2023-03-30 17:14:02,038 ----------------
2023-03-30 17:14:02,267   25  =>  61   		Training 486 pattern with 70.00% 	Forward time: 	 0.20 sec
2023-03-30 17:14:02,267 			Loss:    3.683e-02    			Backward time: 	 0.02 sec 
2023-03-30 17:14:02,373 			Learning rate: weights:   1.000e-03    
2023-03-30 17:14:02,373 			Last test performance: 70.17%
2023-03-30 17:14:02,373 ----------------
2023-03-30 17:14:02,588   25  =>  62   		Training 486 pattern with 67.92% 	Forward time: 	 0.20 sec
2023-03-30 17:14:02,588 			Loss:    3.782e-02    			Backward time: 	 0.01 sec 
2023-03-30 17:14:02,627 			Learning rate: weights:   1.000e-03    
2023-03-30 17:14:02,627 			Last test performance: 70.17%
2023-03-30 17:14:02,627 ----------------
2023-03-30 17:14:02,859   25  =>  63   		Training 486 pattern with 62.71% 	Forward time: 	 0.21 sec
2023-03-30 17:14:02,860 			Loss:    4.033e-02    			Backward time: 	 0.02 sec 
2023-03-30 17:14:02,972 			Learning rate: weights:   1.000e-03    
2023-03-30 17:14:02,972 			Last test performance: 70.17%
2023-03-30 17:14:02,972 ----------------
2023-03-30 17:14:03,191   25  =>  64   		Training 486 pattern with 72.08% 	Forward time: 	 0.20 sec
2023-03-30 17:14:03,191 			Loss:    3.698e-02    			Backward time: 	 0.01 sec 
2023-03-30 17:14:03,334 			Learning rate: weights:   1.000e-03    
2023-03-30 17:14:03,334 			Last test performance: 70.17%
2023-03-30 17:14:03,334 ----------------
2023-03-30 17:14:03,550   25  =>  65   		Training 486 pattern with 69.17% 	Forward time: 	 0.20 sec
2023-03-30 17:14:03,550 			Loss:    4.047e-02    			Backward time: 	 0.01 sec 
2023-03-30 17:14:03,677 			Learning rate: weights:   1.000e-03    
2023-03-30 17:14:03,677 			Last test performance: 70.17%
2023-03-30 17:14:03,677 ----------------
2023-03-30 17:14:03,879   25  =>  66   		Training 486 pattern with 69.58% 	Forward time: 	 0.19 sec
2023-03-30 17:14:03,879 			Loss:    3.757e-02    			Backward time: 	 0.01 sec 
2023-03-30 17:14:04,022 			Learning rate: weights:   1.000e-03    
2023-03-30 17:14:04,022 			Last test performance: 70.17%
2023-03-30 17:14:04,022 ----------------
2023-03-30 17:14:04,226   25  =>  67   		Training 486 pattern with 70.83% 	Forward time: 	 0.19 sec
2023-03-30 17:14:04,226 			Loss:    3.612e-02    			Backward time: 	 0.01 sec 
2023-03-30 17:14:04,423 			Learning rate: weights:   1.000e-03    
2023-03-30 17:14:04,423 			Last test performance: 70.17%
2023-03-30 17:14:04,423 ----------------
2023-03-30 17:14:04,666   25  =>  68   		Training 486 pattern with 69.58% 	Forward time: 	 0.22 sec
2023-03-30 17:14:04,666 			Loss:    3.475e-02    			Backward time: 	 0.02 sec 
2023-03-30 17:14:04,712 			Learning rate: weights:   1.000e-03    
2023-03-30 17:14:04,712 			Last test performance: 70.17%
2023-03-30 17:14:04,712 ----------------
2023-03-30 17:14:04,934   25  =>  69   		Training 486 pattern with 70.42% 	Forward time: 	 0.20 sec
2023-03-30 17:14:04,934 			Loss:    3.634e-02    			Backward time: 	 0.02 sec 
2023-03-30 17:14:04,982 			Learning rate: weights:   1.000e-03    
2023-03-30 17:14:04,982 			Last test performance: 70.17%
2023-03-30 17:14:04,982 ----------------
2023-03-30 17:14:05,251   25  =>  70   		Training 486 pattern with 67.71% 	Forward time: 	 0.25 sec
2023-03-30 17:14:05,252 			Loss:    3.878e-02    			Backward time: 	 0.01 sec 
2023-03-30 17:14:05,295 			Learning rate: weights:   1.000e-03    
2023-03-30 17:14:05,295 			Last test performance: 70.17%
2023-03-30 17:14:05,295 ----------------
2023-03-30 17:14:05,568   25  =>  71   		Training 486 pattern with 66.67% 	Forward time: 	 0.25 sec
2023-03-30 17:14:05,569 			Loss:    3.824e-02    			Backward time: 	 0.01 sec 
2023-03-30 17:14:05,608 			Learning rate: weights:   1.000e-03    
2023-03-30 17:14:05,609 			Last test performance: 70.17%
2023-03-30 17:14:05,609 ----------------
2023-03-30 17:14:05,861   25  =>  72   		Training 486 pattern with 70.00% 	Forward time: 	 0.23 sec
2023-03-30 17:14:05,861 			Loss:    3.706e-02    			Backward time: 	 0.01 sec 
2023-03-30 17:14:05,998 			Learning rate: weights:   1.000e-03    
2023-03-30 17:14:05,998 			Last test performance: 70.17%
2023-03-30 17:14:05,998 ----------------
2023-03-30 17:14:06,275   25  =>  73   		Training 486 pattern with 71.04% 	Forward time: 	 0.26 sec
2023-03-30 17:14:06,275 			Loss:    3.443e-02    			Backward time: 	 0.01 sec 
2023-03-30 17:14:06,327 			Learning rate: weights:   1.000e-03    
2023-03-30 17:14:06,327 			Last test performance: 70.17%
2023-03-30 17:14:06,327 ----------------
2023-03-30 17:14:06,559   25  =>  74   		Training 486 pattern with 70.62% 	Forward time: 	 0.21 sec
2023-03-30 17:14:06,559 			Loss:    3.434e-02    			Backward time: 	 0.01 sec 
2023-03-30 17:14:06,662 			Learning rate: weights:   1.000e-03    
2023-03-30 17:14:06,662 			Last test performance: 70.17%
2023-03-30 17:14:06,662 ----------------
2023-03-30 17:14:06,923   25  =>  75   		Training 486 pattern with 71.88% 	Forward time: 	 0.24 sec
2023-03-30 17:14:06,923 			Loss:    3.576e-02    			Backward time: 	 0.01 sec 
2023-03-30 17:14:06,974 			Learning rate: weights:   1.000e-03    
2023-03-30 17:14:06,974 			Last test performance: 70.17%
2023-03-30 17:14:06,974 ----------------
2023-03-30 17:14:07,224   25  =>  76   		Training 486 pattern with 64.79% 	Forward time: 	 0.23 sec
2023-03-30 17:14:07,224 			Loss:    4.003e-02    			Backward time: 	 0.01 sec 
2023-03-30 17:14:07,330 			Learning rate: weights:   1.000e-03    
2023-03-30 17:14:07,330 			Last test performance: 70.17%
2023-03-30 17:14:07,330 ----------------
2023-03-30 17:14:07,612   25  =>  77   		Training 486 pattern with 69.79% 	Forward time: 	 0.26 sec
2023-03-30 17:14:07,612 			Loss:    3.661e-02    			Backward time: 	 0.01 sec 
2023-03-30 17:14:07,648 			Learning rate: weights:   1.000e-03    
2023-03-30 17:14:07,648 			Last test performance: 70.17%
2023-03-30 17:14:07,648 ----------------
2023-03-30 17:14:07,922   25  =>  78   		Training 486 pattern with 69.17% 	Forward time: 	 0.25 sec
2023-03-30 17:14:07,922 			Loss:    3.916e-02    			Backward time: 	 0.01 sec 
2023-03-30 17:14:08,037 			Learning rate: weights:   1.000e-03    
2023-03-30 17:14:08,037 			Last test performance: 70.17%
2023-03-30 17:14:08,037 ----------------
2023-03-30 17:14:08,259   25  =>  79   		Training 486 pattern with 66.46% 	Forward time: 	 0.20 sec
2023-03-30 17:14:08,259 			Loss:    3.988e-02    			Backward time: 	 0.01 sec 
2023-03-30 17:14:08,386 			Learning rate: weights:   1.000e-03    
2023-03-30 17:14:08,386 			Last test performance: 70.17%
2023-03-30 17:14:08,386 ----------------
2023-03-30 17:14:08,603   25  =>  80   		Training 486 pattern with 70.00% 	Forward time: 	 0.20 sec
2023-03-30 17:14:08,603 			Loss:    3.770e-02    			Backward time: 	 0.01 sec 
2023-03-30 17:14:08,654 			Learning rate: weights:   1.000e-03    
2023-03-30 17:14:08,654 			Last test performance: 70.17%
2023-03-30 17:14:08,654 ----------------
2023-03-30 17:14:08,830   25  =>  81   		Training 486 pattern with 70.21% 	Forward time: 	 0.16 sec
2023-03-30 17:14:08,830 			Loss:    3.617e-02    			Backward time: 	 0.01 sec 
2023-03-30 17:14:09,044 			Learning rate: weights:   1.000e-03    
2023-03-30 17:14:09,044 			Last test performance: 70.17%
2023-03-30 17:14:09,044 ----------------
2023-03-30 17:14:09,252   25  =>  82   		Training 486 pattern with 67.92% 	Forward time: 	 0.19 sec
2023-03-30 17:14:09,252 			Loss:    3.615e-02    			Backward time: 	 0.01 sec 
2023-03-30 17:14:09,372 			Learning rate: weights:   1.000e-03    
2023-03-30 17:14:09,372 			Last test performance: 70.17%
2023-03-30 17:14:09,372 ----------------
2023-03-30 17:14:09,583   25  =>  83   		Training 486 pattern with 70.83% 	Forward time: 	 0.19 sec
2023-03-30 17:14:09,584 			Loss:    3.444e-02    			Backward time: 	 0.01 sec 
2023-03-30 17:14:09,642 			Learning rate: weights:   1.000e-03    
2023-03-30 17:14:09,642 			Last test performance: 70.17%
2023-03-30 17:14:09,642 ----------------
2023-03-30 17:14:09,902   25  =>  84   		Training 486 pattern with 68.54% 	Forward time: 	 0.24 sec
2023-03-30 17:14:09,902 			Loss:    3.917e-02    			Backward time: 	 0.01 sec 
2023-03-30 17:14:09,940 			Learning rate: weights:   1.000e-03    
2023-03-30 17:14:09,940 			Last test performance: 70.17%
2023-03-30 17:14:09,940 ----------------
2023-03-30 17:14:10,225   25  =>  85   		Training 486 pattern with 69.58% 	Forward time: 	 0.27 sec
2023-03-30 17:14:10,225 			Loss:    3.595e-02    			Backward time: 	 0.01 sec 
2023-03-30 17:14:10,302 			Learning rate: weights:   1.000e-03    
2023-03-30 17:14:10,302 			Last test performance: 70.17%
2023-03-30 17:14:10,302 ----------------
2023-03-30 17:14:10,516   25  =>  86   		Training 486 pattern with 67.50% 	Forward time: 	 0.19 sec
2023-03-30 17:14:10,516 			Loss:    4.027e-02    			Backward time: 	 0.02 sec 
2023-03-30 17:14:10,627 			Learning rate: weights:   1.000e-03    
2023-03-30 17:14:10,627 			Last test performance: 70.17%
2023-03-30 17:14:10,627 ----------------
2023-03-30 17:14:10,815   25  =>  87   		Training 486 pattern with 65.42% 	Forward time: 	 0.17 sec
2023-03-30 17:14:10,815 			Loss:    4.348e-02    			Backward time: 	 0.01 sec 
2023-03-30 17:14:10,957 			Learning rate: weights:   1.000e-03    
2023-03-30 17:14:10,957 			Last test performance: 70.17%
2023-03-30 17:14:10,957 ----------------
2023-03-30 17:14:11,184   25  =>  88   		Training 486 pattern with 65.62% 	Forward time: 	 0.21 sec
2023-03-30 17:14:11,184 			Loss:    4.091e-02    			Backward time: 	 0.01 sec 
2023-03-30 17:14:11,221 			Learning rate: weights:   1.000e-03    
2023-03-30 17:14:11,221 			Last test performance: 70.17%
2023-03-30 17:14:11,221 ----------------
2023-03-30 17:14:11,469   25  =>  89   		Training 486 pattern with 68.75% 	Forward time: 	 0.22 sec
2023-03-30 17:14:11,470 			Loss:    3.635e-02    			Backward time: 	 0.02 sec 
2023-03-30 17:14:11,520 			Learning rate: weights:   1.000e-03    
2023-03-30 17:14:11,520 			Last test performance: 70.17%
2023-03-30 17:14:11,520 ----------------
2023-03-30 17:14:11,794   25  =>  90   		Training 486 pattern with 69.17% 	Forward time: 	 0.25 sec
2023-03-30 17:14:11,794 			Loss:    3.417e-02    			Backward time: 	 0.01 sec 
2023-03-30 17:14:11,900 			Learning rate: weights:   1.000e-03    
2023-03-30 17:14:11,901 			Last test performance: 70.17%
2023-03-30 17:14:11,901 ----------------
2023-03-30 17:14:12,113   25  =>  91   		Training 486 pattern with 68.12% 	Forward time: 	 0.19 sec
2023-03-30 17:14:12,113 			Loss:    3.848e-02    			Backward time: 	 0.01 sec 
2023-03-30 17:14:12,208 			Learning rate: weights:   1.000e-03    
2023-03-30 17:14:12,208 			Last test performance: 70.17%
2023-03-30 17:14:12,208 ----------------
2023-03-30 17:14:12,408   25  =>  92   		Training 486 pattern with 63.75% 	Forward time: 	 0.18 sec
2023-03-30 17:14:12,408 			Loss:    4.322e-02    			Backward time: 	 0.01 sec 
2023-03-30 17:14:12,459 			Learning rate: weights:   1.000e-03    
2023-03-30 17:14:12,459 			Last test performance: 70.17%
2023-03-30 17:14:12,459 ----------------
2023-03-30 17:14:12,697   25  =>  93   		Training 486 pattern with 69.17% 	Forward time: 	 0.22 sec
2023-03-30 17:14:12,697 			Loss:    3.701e-02    			Backward time: 	 0.01 sec 
2023-03-30 17:14:12,874 			Learning rate: weights:   1.000e-03    
2023-03-30 17:14:12,874 			Last test performance: 70.17%
2023-03-30 17:14:12,874 ----------------
2023-03-30 17:14:13,093   25  =>  94   		Training 486 pattern with 68.96% 	Forward time: 	 0.20 sec
2023-03-30 17:14:13,093 			Loss:    3.953e-02    			Backward time: 	 0.01 sec 
2023-03-30 17:14:13,170 			Learning rate: weights:   1.000e-03    
2023-03-30 17:14:13,170 			Last test performance: 70.17%
2023-03-30 17:14:13,170 ----------------
2023-03-30 17:14:13,365   25  =>  95   		Training 486 pattern with 66.25% 	Forward time: 	 0.18 sec
2023-03-30 17:14:13,365 			Loss:    3.967e-02    			Backward time: 	 0.01 sec 
2023-03-30 17:14:13,420 			Learning rate: weights:   1.000e-03    
2023-03-30 17:14:13,420 			Last test performance: 70.17%
2023-03-30 17:14:13,420 ----------------
2023-03-30 17:14:13,666   25  =>  96   		Training 486 pattern with 70.83% 	Forward time: 	 0.23 sec
2023-03-30 17:14:13,666 			Loss:    3.329e-02    			Backward time: 	 0.01 sec 
2023-03-30 17:14:13,801 			Learning rate: weights:   1.000e-03    
2023-03-30 17:14:13,801 			Last test performance: 70.17%
2023-03-30 17:14:13,801 ----------------
2023-03-30 17:14:14,004   25  =>  97   		Training 486 pattern with 68.75% 	Forward time: 	 0.19 sec
2023-03-30 17:14:14,004 			Loss:    3.533e-02    			Backward time: 	 0.01 sec 
2023-03-30 17:14:14,132 			Learning rate: weights:   1.000e-03    
2023-03-30 17:14:14,132 			Last test performance: 70.17%
2023-03-30 17:14:14,132 ----------------
2023-03-30 17:14:14,391   25  =>  98   		Training 486 pattern with 69.38% 	Forward time: 	 0.24 sec
2023-03-30 17:14:14,391 			Loss:    4.004e-02    			Backward time: 	 0.01 sec 
2023-03-30 17:14:14,566 			Learning rate: weights:   1.000e-03    
2023-03-30 17:14:14,566 			Last test performance: 70.17%
2023-03-30 17:14:14,566 ----------------
2023-03-30 17:14:14,766   25  =>  99   		Training 486 pattern with 70.00% 	Forward time: 	 0.18 sec
2023-03-30 17:14:14,767 			Loss:    3.749e-02    			Backward time: 	 0.01 sec 
2023-03-30 17:14:14,876 			Learning rate: weights:   1.000e-03    
2023-03-30 17:14:14,876 			Last test performance: 70.17%
2023-03-30 17:14:14,876 ----------------
2023-03-30 17:14:15,165   25  => 100   		Training 486 pattern with 68.75% 	Forward time: 	 0.27 sec
2023-03-30 17:14:15,165 			Loss:    3.967e-02    			Backward time: 	 0.01 sec 
2023-03-30 17:14:15,337 			Learning rate: weights:   1.000e-03    
2023-03-30 17:14:15,337 			Last test performance: 70.17%
2023-03-30 17:14:15,337 ----------------
2023-03-30 17:14:15,606   25  => 101   		Training 486 pattern with 68.75% 	Forward time: 	 0.25 sec
2023-03-30 17:14:15,606 			Loss:    3.983e-02    			Backward time: 	 0.01 sec 
2023-03-30 17:14:15,715 			Learning rate: weights:   1.000e-03    
2023-03-30 17:14:15,715 			Last test performance: 70.17%
2023-03-30 17:14:15,715 ----------------
2023-03-30 17:14:15,954   25  => 102   		Training 486 pattern with 71.04% 	Forward time: 	 0.22 sec
2023-03-30 17:14:15,954 			Loss:    3.403e-02    			Backward time: 	 0.01 sec 
2023-03-30 17:14:16,074 			Learning rate: weights:   1.000e-03    
2023-03-30 17:14:16,074 			Last test performance: 70.17%
2023-03-30 17:14:16,074 ----------------
2023-03-30 17:14:16,335   25  => 103   		Training 486 pattern with 69.17% 	Forward time: 	 0.24 sec
2023-03-30 17:14:16,335 			Loss:    3.723e-02    			Backward time: 	 0.01 sec 
2023-03-30 17:14:16,470 			Learning rate: weights:   1.000e-03    
2023-03-30 17:14:16,471 			Last test performance: 70.17%
2023-03-30 17:14:16,471 ----------------
2023-03-30 17:14:16,503 
2023-03-30 17:14:16,503 Testing:
2023-03-30 17:14:16,506 		24 of 10000 with 62.50% 	 Time used:  0.00 sec
2023-03-30 17:14:16,509 		48 of 10000 with 64.58% 	 Time used:  0.00 sec
2023-03-30 17:14:16,513 		72 of 10000 with 63.89% 	 Time used:  0.00 sec
2023-03-30 17:14:16,516 		96 of 10000 with 68.75% 	 Time used:  0.00 sec
2023-03-30 17:14:16,519 		120 of 10000 with 70.83% 	 Time used:  0.00 sec
2023-03-30 17:14:16,523 		144 of 10000 with 70.14% 	 Time used:  0.00 sec
2023-03-30 17:14:16,526 		168 of 10000 with 71.43% 	 Time used:  0.00 sec
2023-03-30 17:14:16,530 		192 of 10000 with 69.79% 	 Time used:  0.00 sec
2023-03-30 17:14:16,533 		216 of 10000 with 70.83% 	 Time used:  0.00 sec
2023-03-30 17:14:16,536 		240 of 10000 with 70.83% 	 Time used:  0.00 sec
2023-03-30 17:14:16,539 		264 of 10000 with 70.08% 	 Time used:  0.00 sec
2023-03-30 17:14:16,543 		288 of 10000 with 69.10% 	 Time used:  0.00 sec
2023-03-30 17:14:16,546 		312 of 10000 with 68.91% 	 Time used:  0.00 sec
2023-03-30 17:14:16,548 		336 of 10000 with 69.05% 	 Time used:  0.00 sec
2023-03-30 17:14:16,551 		360 of 10000 with 68.33% 	 Time used:  0.00 sec
2023-03-30 17:14:16,553 		384 of 10000 with 68.23% 	 Time used:  0.00 sec
2023-03-30 17:14:16,555 		408 of 10000 with 67.40% 	 Time used:  0.00 sec
2023-03-30 17:14:16,557 		432 of 10000 with 67.59% 	 Time used:  0.00 sec
2023-03-30 17:14:16,559 		456 of 10000 with 66.89% 	 Time used:  0.00 sec
2023-03-30 17:14:16,562 		480 of 10000 with 67.08% 	 Time used:  0.00 sec
2023-03-30 17:14:16,564 		504 of 10000 with 67.86% 	 Time used:  0.00 sec
2023-03-30 17:14:16,566 		528 of 10000 with 68.37% 	 Time used:  0.00 sec
2023-03-30 17:14:16,568 		552 of 10000 with 68.48% 	 Time used:  0.00 sec
2023-03-30 17:14:16,570 		576 of 10000 with 68.40% 	 Time used:  0.00 sec
2023-03-30 17:14:16,573 		600 of 10000 with 69.00% 	 Time used:  0.00 sec
2023-03-30 17:14:16,575 		624 of 10000 with 69.71% 	 Time used:  0.00 sec
2023-03-30 17:14:16,577 		648 of 10000 with 70.06% 	 Time used:  0.00 sec
2023-03-30 17:14:16,579 		672 of 10000 with 70.09% 	 Time used:  0.00 sec
2023-03-30 17:14:16,581 		696 of 10000 with 69.68% 	 Time used:  0.00 sec
2023-03-30 17:14:16,584 		720 of 10000 with 70.00% 	 Time used:  0.00 sec
2023-03-30 17:14:16,586 		744 of 10000 with 69.49% 	 Time used:  0.00 sec
2023-03-30 17:14:16,588 		768 of 10000 with 69.53% 	 Time used:  0.00 sec
2023-03-30 17:14:16,590 		792 of 10000 with 69.57% 	 Time used:  0.00 sec
2023-03-30 17:14:16,593 		816 of 10000 with 69.24% 	 Time used:  0.00 sec
2023-03-30 17:14:16,595 		840 of 10000 with 69.52% 	 Time used:  0.00 sec
2023-03-30 17:14:16,597 		864 of 10000 with 69.33% 	 Time used:  0.00 sec
2023-03-30 17:14:16,599 		888 of 10000 with 69.48% 	 Time used:  0.00 sec
2023-03-30 17:14:16,602 		912 of 10000 with 69.74% 	 Time used:  0.00 sec
2023-03-30 17:14:16,604 		936 of 10000 with 69.44% 	 Time used:  0.00 sec
2023-03-30 17:14:16,606 		960 of 10000 with 69.69% 	 Time used:  0.00 sec
2023-03-30 17:14:16,608 		984 of 10000 with 69.92% 	 Time used:  0.00 sec
2023-03-30 17:14:16,610 		1008 of 10000 with 70.04% 	 Time used:  0.00 sec
2023-03-30 17:14:16,613 		1032 of 10000 with 70.35% 	 Time used:  0.00 sec
2023-03-30 17:14:16,615 		1056 of 10000 with 69.98% 	 Time used:  0.00 sec
2023-03-30 17:14:16,617 		1080 of 10000 with 70.28% 	 Time used:  0.00 sec
2023-03-30 17:14:16,619 		1104 of 10000 with 70.47% 	 Time used:  0.00 sec
2023-03-30 17:14:16,622 		1128 of 10000 with 70.57% 	 Time used:  0.00 sec
2023-03-30 17:14:16,624 		1152 of 10000 with 70.14% 	 Time used:  0.00 sec
2023-03-30 17:14:16,626 		1176 of 10000 with 70.32% 	 Time used:  0.00 sec
2023-03-30 17:14:16,628 		1200 of 10000 with 70.50% 	 Time used:  0.00 sec
2023-03-30 17:14:16,631 		1224 of 10000 with 70.34% 	 Time used:  0.00 sec
2023-03-30 17:14:16,633 		1248 of 10000 with 70.51% 	 Time used:  0.00 sec
2023-03-30 17:14:16,635 		1272 of 10000 with 70.36% 	 Time used:  0.00 sec
2023-03-30 17:14:16,637 		1296 of 10000 with 70.37% 	 Time used:  0.00 sec
2023-03-30 17:14:16,639 		1320 of 10000 with 70.38% 	 Time used:  0.00 sec
2023-03-30 17:14:16,642 		1344 of 10000 with 70.31% 	 Time used:  0.00 sec
2023-03-30 17:14:16,644 		1368 of 10000 with 70.47% 	 Time used:  0.00 sec
2023-03-30 17:14:16,646 		1392 of 10000 with 70.55% 	 Time used:  0.00 sec
2023-03-30 17:14:16,648 		1416 of 10000 with 70.55% 	 Time used:  0.00 sec
2023-03-30 17:14:16,651 		1440 of 10000 with 70.42% 	 Time used:  0.00 sec
2023-03-30 17:14:16,653 		1464 of 10000 with 70.49% 	 Time used:  0.00 sec
2023-03-30 17:14:16,655 		1488 of 10000 with 70.30% 	 Time used:  0.00 sec
2023-03-30 17:14:16,657 		1512 of 10000 with 70.17% 	 Time used:  0.00 sec
2023-03-30 17:14:16,660 		1536 of 10000 with 70.12% 	 Time used:  0.00 sec
2023-03-30 17:14:16,662 		1560 of 10000 with 70.19% 	 Time used:  0.00 sec
2023-03-30 17:14:16,664 		1584 of 10000 with 70.01% 	 Time used:  0.00 sec
2023-03-30 17:14:16,666 		1608 of 10000 with 69.96% 	 Time used:  0.00 sec
2023-03-30 17:14:16,668 		1632 of 10000 with 70.04% 	 Time used:  0.00 sec
2023-03-30 17:14:16,671 		1656 of 10000 with 70.17% 	 Time used:  0.00 sec
2023-03-30 17:14:16,673 		1680 of 10000 with 70.30% 	 Time used:  0.00 sec
2023-03-30 17:14:16,675 		1704 of 10000 with 70.31% 	 Time used:  0.00 sec
2023-03-30 17:14:16,677 		1728 of 10000 with 70.25% 	 Time used:  0.00 sec
2023-03-30 17:14:16,680 		1752 of 10000 with 70.21% 	 Time used:  0.00 sec
2023-03-30 17:14:16,682 		1776 of 10000 with 70.27% 	 Time used:  0.00 sec
2023-03-30 17:14:16,684 		1800 of 10000 with 70.17% 	 Time used:  0.00 sec
2023-03-30 17:14:16,686 		1824 of 10000 with 70.18% 	 Time used:  0.00 sec
2023-03-30 17:14:16,688 		1848 of 10000 with 70.24% 	 Time used:  0.00 sec
2023-03-30 17:14:16,691 		1872 of 10000 with 70.19% 	 Time used:  0.00 sec
2023-03-30 17:14:16,693 		1896 of 10000 with 70.41% 	 Time used:  0.00 sec
2023-03-30 17:14:16,695 		1920 of 10000 with 70.57% 	 Time used:  0.00 sec
2023-03-30 17:14:16,697 		1944 of 10000 with 70.37% 	 Time used:  0.00 sec
2023-03-30 17:14:16,699 		1968 of 10000 with 70.33% 	 Time used:  0.00 sec
2023-03-30 17:14:16,702 		1992 of 10000 with 70.43% 	 Time used:  0.00 sec
2023-03-30 17:14:16,704 		2016 of 10000 with 70.34% 	 Time used:  0.00 sec
2023-03-30 17:14:16,706 		2040 of 10000 with 70.20% 	 Time used:  0.00 sec
2023-03-30 17:14:16,708 		2064 of 10000 with 70.20% 	 Time used:  0.00 sec
2023-03-30 17:14:16,711 		2088 of 10000 with 70.11% 	 Time used:  0.00 sec
2023-03-30 17:14:16,713 		2112 of 10000 with 70.08% 	 Time used:  0.00 sec
2023-03-30 17:14:16,715 		2136 of 10000 with 70.04% 	 Time used:  0.00 sec
2023-03-30 17:14:16,717 		2160 of 10000 with 70.14% 	 Time used:  0.00 sec
2023-03-30 17:14:16,720 		2184 of 10000 with 70.15% 	 Time used:  0.00 sec
2023-03-30 17:14:16,722 		2208 of 10000 with 70.20% 	 Time used:  0.00 sec
2023-03-30 17:14:16,724 		2232 of 10000 with 70.25% 	 Time used:  0.00 sec
2023-03-30 17:14:16,726 		2256 of 10000 with 70.08% 	 Time used:  0.00 sec
2023-03-30 17:14:16,729 		2280 of 10000 with 70.22% 	 Time used:  0.00 sec
2023-03-30 17:14:16,731 		2304 of 10000 with 70.10% 	 Time used:  0.00 sec
2023-03-30 17:14:16,733 		2328 of 10000 with 70.06% 	 Time used:  0.00 sec
2023-03-30 17:14:16,735 		2352 of 10000 with 70.15% 	 Time used:  0.00 sec
2023-03-30 17:14:16,738 		2376 of 10000 with 70.16% 	 Time used:  0.00 sec
2023-03-30 17:14:16,740 		2400 of 10000 with 70.12% 	 Time used:  0.00 sec
2023-03-30 17:14:16,742 		2424 of 10000 with 70.05% 	 Time used:  0.00 sec
2023-03-30 17:14:16,744 		2448 of 10000 with 70.02% 	 Time used:  0.00 sec
2023-03-30 17:14:16,746 		2472 of 10000 with 70.15% 	 Time used:  0.00 sec
2023-03-30 17:14:16,749 		2496 of 10000 with 70.19% 	 Time used:  0.00 sec
2023-03-30 17:14:16,751 		2520 of 10000 with 70.16% 	 Time used:  0.00 sec
2023-03-30 17:14:16,753 		2544 of 10000 with 69.97% 	 Time used:  0.00 sec
2023-03-30 17:14:16,755 		2568 of 10000 with 70.09% 	 Time used:  0.00 sec
2023-03-30 17:14:16,758 		2592 of 10000 with 69.98% 	 Time used:  0.00 sec
2023-03-30 17:14:16,760 		2616 of 10000 with 69.99% 	 Time used:  0.00 sec
2023-03-30 17:14:16,762 		2640 of 10000 with 69.96% 	 Time used:  0.00 sec
2023-03-30 17:14:16,764 		2664 of 10000 with 69.89% 	 Time used:  0.00 sec
2023-03-30 17:14:16,767 		2688 of 10000 with 69.90% 	 Time used:  0.00 sec
2023-03-30 17:14:16,769 		2712 of 10000 with 69.76% 	 Time used:  0.00 sec
2023-03-30 17:14:16,771 		2736 of 10000 with 69.77% 	 Time used:  0.00 sec
2023-03-30 17:14:16,773 		2760 of 10000 with 69.75% 	 Time used:  0.00 sec
2023-03-30 17:14:16,775 		2784 of 10000 with 69.68% 	 Time used:  0.00 sec
2023-03-30 17:14:16,778 		2808 of 10000 with 69.84% 	 Time used:  0.00 sec
2023-03-30 17:14:16,780 		2832 of 10000 with 69.77% 	 Time used:  0.00 sec
2023-03-30 17:14:16,782 		2856 of 10000 with 69.75% 	 Time used:  0.00 sec
2023-03-30 17:14:16,784 		2880 of 10000 with 69.79% 	 Time used:  0.00 sec
2023-03-30 17:14:16,787 		2904 of 10000 with 69.80% 	 Time used:  0.00 sec
2023-03-30 17:14:16,789 		2928 of 10000 with 69.84% 	 Time used:  0.00 sec
2023-03-30 17:14:16,791 		2952 of 10000 with 69.92% 	 Time used:  0.00 sec
2023-03-30 17:14:16,793 		2976 of 10000 with 69.96% 	 Time used:  0.00 sec
2023-03-30 17:14:16,795 		3000 of 10000 with 69.93% 	 Time used:  0.00 sec
2023-03-30 17:14:16,798 		3024 of 10000 with 70.04% 	 Time used:  0.00 sec
2023-03-30 17:14:16,800 		3048 of 10000 with 70.05% 	 Time used:  0.00 sec
2023-03-30 17:14:16,802 		3072 of 10000 with 70.05% 	 Time used:  0.00 sec
2023-03-30 17:14:16,804 		3096 of 10000 with 70.12% 	 Time used:  0.00 sec
2023-03-30 17:14:16,806 		3120 of 10000 with 70.16% 	 Time used:  0.00 sec
2023-03-30 17:14:16,809 		3144 of 10000 with 70.20% 	 Time used:  0.00 sec
2023-03-30 17:14:16,811 		3168 of 10000 with 70.17% 	 Time used:  0.00 sec
2023-03-30 17:14:16,813 		3192 of 10000 with 70.14% 	 Time used:  0.00 sec
2023-03-30 17:14:16,815 		3216 of 10000 with 70.06% 	 Time used:  0.00 sec
2023-03-30 17:14:16,818 		3240 of 10000 with 69.97% 	 Time used:  0.00 sec
2023-03-30 17:14:16,820 		3264 of 10000 with 70.01% 	 Time used:  0.00 sec
2023-03-30 17:14:16,822 		3288 of 10000 with 70.04% 	 Time used:  0.00 sec
2023-03-30 17:14:16,824 		3312 of 10000 with 70.11% 	 Time used:  0.00 sec
2023-03-30 17:14:16,827 		3336 of 10000 with 69.99% 	 Time used:  0.00 sec
2023-03-30 17:14:16,829 		3360 of 10000 with 69.91% 	 Time used:  0.00 sec
2023-03-30 17:14:16,831 		3384 of 10000 with 69.95% 	 Time used:  0.00 sec
2023-03-30 17:14:16,833 		3408 of 10000 with 70.04% 	 Time used:  0.00 sec
2023-03-30 17:14:16,835 		3432 of 10000 with 69.99% 	 Time used:  0.00 sec
2023-03-30 17:14:16,838 		3456 of 10000 with 69.91% 	 Time used:  0.00 sec
2023-03-30 17:14:16,840 		3480 of 10000 with 69.97% 	 Time used:  0.00 sec
2023-03-30 17:14:16,842 		3504 of 10000 with 69.81% 	 Time used:  0.00 sec
2023-03-30 17:14:16,844 		3528 of 10000 with 69.73% 	 Time used:  0.00 sec
2023-03-30 17:14:16,847 		3552 of 10000 with 69.79% 	 Time used:  0.00 sec
2023-03-30 17:14:16,849 		3576 of 10000 with 69.80% 	 Time used:  0.00 sec
2023-03-30 17:14:16,851 		3600 of 10000 with 69.86% 	 Time used:  0.00 sec
2023-03-30 17:14:16,853 		3624 of 10000 with 69.76% 	 Time used:  0.00 sec
2023-03-30 17:14:16,855 		3648 of 10000 with 69.71% 	 Time used:  0.00 sec
2023-03-30 17:14:16,858 		3672 of 10000 with 69.77% 	 Time used:  0.00 sec
2023-03-30 17:14:16,860 		3696 of 10000 with 69.81% 	 Time used:  0.00 sec
2023-03-30 17:14:16,862 		3720 of 10000 with 69.76% 	 Time used:  0.00 sec
2023-03-30 17:14:16,864 		3744 of 10000 with 69.76% 	 Time used:  0.00 sec
2023-03-30 17:14:16,866 		3768 of 10000 with 69.77% 	 Time used:  0.00 sec
2023-03-30 17:14:16,869 		3792 of 10000 with 69.75% 	 Time used:  0.00 sec
2023-03-30 17:14:16,871 		3816 of 10000 with 69.81% 	 Time used:  0.00 sec
2023-03-30 17:14:16,873 		3840 of 10000 with 69.82% 	 Time used:  0.00 sec
2023-03-30 17:14:16,875 		3864 of 10000 with 69.88% 	 Time used:  0.00 sec
2023-03-30 17:14:16,878 		3888 of 10000 with 69.86% 	 Time used:  0.00 sec
2023-03-30 17:14:16,880 		3912 of 10000 with 69.84% 	 Time used:  0.00 sec
2023-03-30 17:14:16,882 		3936 of 10000 with 69.89% 	 Time used:  0.00 sec
2023-03-30 17:14:16,884 		3960 of 10000 with 69.95% 	 Time used:  0.00 sec
2023-03-30 17:14:16,887 		3984 of 10000 with 70.03% 	 Time used:  0.00 sec
2023-03-30 17:14:16,889 		4008 of 10000 with 70.01% 	 Time used:  0.00 sec
2023-03-30 17:14:16,891 		4032 of 10000 with 70.11% 	 Time used:  0.00 sec
2023-03-30 17:14:16,893 		4056 of 10000 with 70.07% 	 Time used:  0.00 sec
2023-03-30 17:14:16,896 		4080 of 10000 with 70.25% 	 Time used:  0.00 sec
2023-03-30 17:14:16,898 		4104 of 10000 with 70.25% 	 Time used:  0.00 sec
2023-03-30 17:14:16,900 		4128 of 10000 with 70.28% 	 Time used:  0.00 sec
2023-03-30 17:14:16,902 		4152 of 10000 with 70.23% 	 Time used:  0.00 sec
2023-03-30 17:14:16,904 		4176 of 10000 with 70.26% 	 Time used:  0.00 sec
2023-03-30 17:14:16,907 		4200 of 10000 with 70.40% 	 Time used:  0.00 sec
2023-03-30 17:14:16,909 		4224 of 10000 with 70.41% 	 Time used:  0.00 sec
2023-03-30 17:14:16,911 		4248 of 10000 with 70.48% 	 Time used:  0.00 sec
2023-03-30 17:14:16,913 		4272 of 10000 with 70.58% 	 Time used:  0.00 sec
2023-03-30 17:14:16,915 		4296 of 10000 with 70.58% 	 Time used:  0.00 sec
2023-03-30 17:14:16,918 		4320 of 10000 with 70.53% 	 Time used:  0.00 sec
2023-03-30 17:14:16,920 		4344 of 10000 with 70.56% 	 Time used:  0.00 sec
2023-03-30 17:14:16,922 		4368 of 10000 with 70.65% 	 Time used:  0.00 sec
2023-03-30 17:14:16,924 		4392 of 10000 with 70.74% 	 Time used:  0.00 sec
2023-03-30 17:14:16,926 		4416 of 10000 with 70.74% 	 Time used:  0.00 sec
2023-03-30 17:14:16,929 		4440 of 10000 with 70.79% 	 Time used:  0.00 sec
2023-03-30 17:14:16,931 		4464 of 10000 with 70.81% 	 Time used:  0.00 sec
2023-03-30 17:14:16,933 		4488 of 10000 with 70.79% 	 Time used:  0.00 sec
2023-03-30 17:14:16,935 		4512 of 10000 with 70.72% 	 Time used:  0.00 sec
2023-03-30 17:14:16,938 		4536 of 10000 with 70.72% 	 Time used:  0.00 sec
2023-03-30 17:14:16,940 		4560 of 10000 with 70.64% 	 Time used:  0.00 sec
2023-03-30 17:14:16,942 		4584 of 10000 with 70.59% 	 Time used:  0.00 sec
2023-03-30 17:14:16,944 		4608 of 10000 with 70.57% 	 Time used:  0.00 sec
2023-03-30 17:14:16,947 		4632 of 10000 with 70.51% 	 Time used:  0.00 sec
2023-03-30 17:14:16,949 		4656 of 10000 with 70.49% 	 Time used:  0.00 sec
2023-03-30 17:14:16,951 		4680 of 10000 with 70.56% 	 Time used:  0.00 sec
2023-03-30 17:14:16,953 		4704 of 10000 with 70.56% 	 Time used:  0.00 sec
2023-03-30 17:14:16,955 		4728 of 10000 with 70.60% 	 Time used:  0.00 sec
2023-03-30 17:14:16,958 		4752 of 10000 with 70.56% 	 Time used:  0.00 sec
2023-03-30 17:14:16,960 		4776 of 10000 with 70.58% 	 Time used:  0.00 sec
2023-03-30 17:14:16,962 		4800 of 10000 with 70.50% 	 Time used:  0.00 sec
2023-03-30 17:14:16,964 		4824 of 10000 with 70.50% 	 Time used:  0.00 sec
2023-03-30 17:14:16,966 		4848 of 10000 with 70.50% 	 Time used:  0.00 sec
2023-03-30 17:14:16,969 		4872 of 10000 with 70.59% 	 Time used:  0.00 sec
2023-03-30 17:14:16,971 		4896 of 10000 with 70.55% 	 Time used:  0.00 sec
2023-03-30 17:14:16,973 		4920 of 10000 with 70.57% 	 Time used:  0.00 sec
2023-03-30 17:14:16,975 		4944 of 10000 with 70.57% 	 Time used:  0.00 sec
2023-03-30 17:14:16,978 		4968 of 10000 with 70.53% 	 Time used:  0.00 sec
2023-03-30 17:14:16,980 		4992 of 10000 with 70.57% 	 Time used:  0.00 sec
2023-03-30 17:14:16,982 		5016 of 10000 with 70.57% 	 Time used:  0.00 sec
2023-03-30 17:14:16,984 		5040 of 10000 with 70.60% 	 Time used:  0.00 sec
2023-03-30 17:14:16,986 		5064 of 10000 with 70.60% 	 Time used:  0.00 sec
2023-03-30 17:14:16,989 		5088 of 10000 with 70.64% 	 Time used:  0.00 sec
2023-03-30 17:14:16,991 		5112 of 10000 with 70.66% 	 Time used:  0.00 sec
2023-03-30 17:14:16,993 		5136 of 10000 with 70.58% 	 Time used:  0.00 sec
2023-03-30 17:14:16,996 		5160 of 10000 with 70.58% 	 Time used:  0.00 sec
2023-03-30 17:14:16,998 		5184 of 10000 with 70.54% 	 Time used:  0.00 sec
2023-03-30 17:14:17,000 		5208 of 10000 with 70.47% 	 Time used:  0.00 sec
2023-03-30 17:14:17,002 		5232 of 10000 with 70.47% 	 Time used:  0.00 sec
2023-03-30 17:14:17,004 		5256 of 10000 with 70.51% 	 Time used:  0.00 sec
2023-03-30 17:14:17,007 		5280 of 10000 with 70.57% 	 Time used:  0.00 sec
2023-03-30 17:14:17,009 		5304 of 10000 with 70.57% 	 Time used:  0.00 sec
2023-03-30 17:14:17,011 		5328 of 10000 with 70.50% 	 Time used:  0.00 sec
2023-03-30 17:14:17,013 		5352 of 10000 with 70.48% 	 Time used:  0.00 sec
2023-03-30 17:14:17,016 		5376 of 10000 with 70.46% 	 Time used:  0.00 sec
2023-03-30 17:14:17,018 		5400 of 10000 with 70.43% 	 Time used:  0.00 sec
2023-03-30 17:14:17,020 		5424 of 10000 with 70.41% 	 Time used:  0.00 sec
2023-03-30 17:14:17,022 		5448 of 10000 with 70.39% 	 Time used:  0.00 sec
2023-03-30 17:14:17,024 		5472 of 10000 with 70.34% 	 Time used:  0.00 sec
2023-03-30 17:14:17,027 		5496 of 10000 with 70.36% 	 Time used:  0.00 sec
2023-03-30 17:14:17,029 		5520 of 10000 with 70.36% 	 Time used:  0.00 sec
2023-03-30 17:14:17,031 		5544 of 10000 with 70.38% 	 Time used:  0.00 sec
2023-03-30 17:14:17,033 		5568 of 10000 with 70.37% 	 Time used:  0.00 sec
2023-03-30 17:14:17,035 		5592 of 10000 with 70.39% 	 Time used:  0.00 sec
2023-03-30 17:14:17,038 		5616 of 10000 with 70.39% 	 Time used:  0.00 sec
2023-03-30 17:14:17,040 		5640 of 10000 with 70.41% 	 Time used:  0.00 sec
2023-03-30 17:14:17,042 		5664 of 10000 with 70.34% 	 Time used:  0.00 sec
2023-03-30 17:14:17,044 		5688 of 10000 with 70.39% 	 Time used:  0.00 sec
2023-03-30 17:14:17,047 		5712 of 10000 with 70.43% 	 Time used:  0.00 sec
2023-03-30 17:14:17,049 		5736 of 10000 with 70.45% 	 Time used:  0.00 sec
2023-03-30 17:14:17,051 		5760 of 10000 with 70.42% 	 Time used:  0.00 sec
2023-03-30 17:14:17,053 		5784 of 10000 with 70.42% 	 Time used:  0.00 sec
2023-03-30 17:14:17,056 		5808 of 10000 with 70.44% 	 Time used:  0.00 sec
2023-03-30 17:14:17,058 		5832 of 10000 with 70.40% 	 Time used:  0.00 sec
2023-03-30 17:14:17,060 		5856 of 10000 with 70.39% 	 Time used:  0.00 sec
2023-03-30 17:14:17,062 		5880 of 10000 with 70.41% 	 Time used:  0.00 sec
2023-03-30 17:14:17,064 		5904 of 10000 with 70.38% 	 Time used:  0.00 sec
2023-03-30 17:14:17,067 		5928 of 10000 with 70.33% 	 Time used:  0.00 sec
2023-03-30 17:14:17,069 		5952 of 10000 with 70.35% 	 Time used:  0.00 sec
2023-03-30 17:14:17,071 		5976 of 10000 with 70.35% 	 Time used:  0.00 sec
2023-03-30 17:14:17,073 		6000 of 10000 with 70.28% 	 Time used:  0.00 sec
2023-03-30 17:14:17,076 		6024 of 10000 with 70.30% 	 Time used:  0.00 sec
2023-03-30 17:14:17,078 		6048 of 10000 with 70.32% 	 Time used:  0.00 sec
2023-03-30 17:14:17,080 		6072 of 10000 with 70.27% 	 Time used:  0.00 sec
2023-03-30 17:14:17,082 		6096 of 10000 with 70.24% 	 Time used:  0.00 sec
2023-03-30 17:14:17,084 		6120 of 10000 with 70.31% 	 Time used:  0.00 sec
2023-03-30 17:14:17,087 		6144 of 10000 with 70.30% 	 Time used:  0.00 sec
2023-03-30 17:14:17,089 		6168 of 10000 with 70.25% 	 Time used:  0.00 sec
2023-03-30 17:14:17,091 		6192 of 10000 with 70.25% 	 Time used:  0.00 sec
2023-03-30 17:14:17,093 		6216 of 10000 with 70.22% 	 Time used:  0.00 sec
2023-03-30 17:14:17,096 		6240 of 10000 with 70.21% 	 Time used:  0.00 sec
2023-03-30 17:14:17,098 		6264 of 10000 with 70.24% 	 Time used:  0.00 sec
2023-03-30 17:14:17,100 		6288 of 10000 with 70.26% 	 Time used:  0.00 sec
2023-03-30 17:14:17,102 		6312 of 10000 with 70.31% 	 Time used:  0.00 sec
2023-03-30 17:14:17,104 		6336 of 10000 with 70.36% 	 Time used:  0.00 sec
2023-03-30 17:14:17,107 		6360 of 10000 with 70.42% 	 Time used:  0.00 sec
2023-03-30 17:14:17,109 		6384 of 10000 with 70.36% 	 Time used:  0.00 sec
2023-03-30 17:14:17,111 		6408 of 10000 with 70.37% 	 Time used:  0.00 sec
2023-03-30 17:14:17,113 		6432 of 10000 with 70.35% 	 Time used:  0.00 sec
2023-03-30 17:14:17,116 		6456 of 10000 with 70.29% 	 Time used:  0.00 sec
2023-03-30 17:14:17,118 		6480 of 10000 with 70.32% 	 Time used:  0.00 sec
2023-03-30 17:14:17,120 		6504 of 10000 with 70.26% 	 Time used:  0.00 sec
2023-03-30 17:14:17,122 		6528 of 10000 with 70.31% 	 Time used:  0.00 sec
2023-03-30 17:14:17,125 		6552 of 10000 with 70.31% 	 Time used:  0.00 sec
2023-03-30 17:14:17,127 		6576 of 10000 with 70.32% 	 Time used:  0.00 sec
2023-03-30 17:14:17,129 		6600 of 10000 with 70.30% 	 Time used:  0.00 sec
2023-03-30 17:14:17,131 		6624 of 10000 with 70.32% 	 Time used:  0.00 sec
2023-03-30 17:14:17,133 		6648 of 10000 with 70.35% 	 Time used:  0.00 sec
2023-03-30 17:14:17,136 		6672 of 10000 with 70.31% 	 Time used:  0.00 sec
2023-03-30 17:14:17,138 		6696 of 10000 with 70.34% 	 Time used:  0.00 sec
2023-03-30 17:14:17,140 		6720 of 10000 with 70.33% 	 Time used:  0.00 sec
2023-03-30 17:14:17,142 		6744 of 10000 with 70.34% 	 Time used:  0.00 sec
2023-03-30 17:14:17,145 		6768 of 10000 with 70.30% 	 Time used:  0.00 sec
2023-03-30 17:14:17,147 		6792 of 10000 with 70.29% 	 Time used:  0.00 sec
2023-03-30 17:14:17,149 		6816 of 10000 with 70.33% 	 Time used:  0.00 sec
2023-03-30 17:14:17,151 		6840 of 10000 with 70.38% 	 Time used:  0.00 sec
2023-03-30 17:14:17,153 		6864 of 10000 with 70.35% 	 Time used:  0.00 sec
2023-03-30 17:14:17,156 		6888 of 10000 with 70.30% 	 Time used:  0.00 sec
2023-03-30 17:14:17,158 		6912 of 10000 with 70.33% 	 Time used:  0.00 sec
2023-03-30 17:14:17,160 		6936 of 10000 with 70.26% 	 Time used:  0.00 sec
2023-03-30 17:14:17,162 		6960 of 10000 with 70.24% 	 Time used:  0.00 sec
2023-03-30 17:14:17,165 		6984 of 10000 with 70.17% 	 Time used:  0.00 sec
2023-03-30 17:14:17,167 		7008 of 10000 with 70.16% 	 Time used:  0.00 sec
2023-03-30 17:14:17,169 		7032 of 10000 with 70.16% 	 Time used:  0.00 sec
2023-03-30 17:14:17,171 		7056 of 10000 with 70.12% 	 Time used:  0.00 sec
2023-03-30 17:14:17,173 		7080 of 10000 with 70.14% 	 Time used:  0.00 sec
2023-03-30 17:14:17,176 		7104 of 10000 with 70.13% 	 Time used:  0.00 sec
2023-03-30 17:14:17,178 		7128 of 10000 with 70.13% 	 Time used:  0.00 sec
2023-03-30 17:14:17,180 		7152 of 10000 with 70.13% 	 Time used:  0.00 sec
2023-03-30 17:14:17,182 		7176 of 10000 with 70.16% 	 Time used:  0.00 sec
2023-03-30 17:14:17,185 		7200 of 10000 with 70.18% 	 Time used:  0.00 sec
2023-03-30 17:14:17,187 		7224 of 10000 with 70.13% 	 Time used:  0.00 sec
2023-03-30 17:14:17,189 		7248 of 10000 with 70.10% 	 Time used:  0.00 sec
2023-03-30 17:14:17,191 		7272 of 10000 with 70.10% 	 Time used:  0.00 sec
2023-03-30 17:14:17,193 		7296 of 10000 with 70.09% 	 Time used:  0.00 sec
2023-03-30 17:14:17,196 		7320 of 10000 with 70.12% 	 Time used:  0.00 sec
2023-03-30 17:14:17,198 		7344 of 10000 with 70.18% 	 Time used:  0.00 sec
2023-03-30 17:14:17,200 		7368 of 10000 with 70.18% 	 Time used:  0.00 sec
2023-03-30 17:14:17,202 		7392 of 10000 with 70.20% 	 Time used:  0.00 sec
2023-03-30 17:14:17,204 		7416 of 10000 with 70.19% 	 Time used:  0.00 sec
2023-03-30 17:14:17,207 		7440 of 10000 with 70.16% 	 Time used:  0.00 sec
2023-03-30 17:14:17,209 		7464 of 10000 with 70.10% 	 Time used:  0.00 sec
2023-03-30 17:14:17,211 		7488 of 10000 with 70.14% 	 Time used:  0.00 sec
2023-03-30 17:14:17,213 		7512 of 10000 with 70.14% 	 Time used:  0.00 sec
2023-03-30 17:14:17,216 		7536 of 10000 with 70.14% 	 Time used:  0.00 sec
2023-03-30 17:14:17,218 		7560 of 10000 with 70.12% 	 Time used:  0.00 sec
2023-03-30 17:14:17,220 		7584 of 10000 with 70.15% 	 Time used:  0.00 sec
2023-03-30 17:14:17,222 		7608 of 10000 with 70.14% 	 Time used:  0.00 sec
2023-03-30 17:14:17,225 		7632 of 10000 with 70.19% 	 Time used:  0.00 sec
2023-03-30 17:14:17,227 		7656 of 10000 with 70.22% 	 Time used:  0.00 sec
2023-03-30 17:14:17,229 		7680 of 10000 with 70.21% 	 Time used:  0.00 sec
2023-03-30 17:14:17,231 		7704 of 10000 with 70.24% 	 Time used:  0.00 sec
2023-03-30 17:14:17,234 		7728 of 10000 with 70.24% 	 Time used:  0.00 sec
2023-03-30 17:14:17,236 		7752 of 10000 with 70.24% 	 Time used:  0.00 sec
2023-03-30 17:14:17,238 		7776 of 10000 with 70.28% 	 Time used:  0.00 sec
2023-03-30 17:14:17,240 		7800 of 10000 with 70.27% 	 Time used:  0.00 sec
2023-03-30 17:14:17,243 		7824 of 10000 with 70.25% 	 Time used:  0.00 sec
2023-03-30 17:14:17,245 		7848 of 10000 with 70.23% 	 Time used:  0.00 sec
2023-03-30 17:14:17,247 		7872 of 10000 with 70.24% 	 Time used:  0.00 sec
2023-03-30 17:14:17,249 		7896 of 10000 with 70.26% 	 Time used:  0.00 sec
2023-03-30 17:14:17,252 		7920 of 10000 with 70.24% 	 Time used:  0.00 sec
2023-03-30 17:14:17,254 		7944 of 10000 with 70.27% 	 Time used:  0.00 sec
2023-03-30 17:14:17,256 		7968 of 10000 with 70.24% 	 Time used:  0.00 sec
2023-03-30 17:14:17,258 		7992 of 10000 with 70.23% 	 Time used:  0.00 sec
2023-03-30 17:14:17,261 		8016 of 10000 with 70.26% 	 Time used:  0.00 sec
2023-03-30 17:14:17,263 		8040 of 10000 with 70.27% 	 Time used:  0.00 sec
2023-03-30 17:14:17,265 		8064 of 10000 with 70.28% 	 Time used:  0.00 sec
2023-03-30 17:14:17,267 		8088 of 10000 with 70.28% 	 Time used:  0.00 sec
2023-03-30 17:14:17,270 		8112 of 10000 with 70.29% 	 Time used:  0.00 sec
2023-03-30 17:14:17,272 		8136 of 10000 with 70.22% 	 Time used:  0.00 sec
2023-03-30 17:14:17,274 		8160 of 10000 with 70.22% 	 Time used:  0.00 sec
2023-03-30 17:14:17,276 		8184 of 10000 with 70.25% 	 Time used:  0.00 sec
2023-03-30 17:14:17,279 		8208 of 10000 with 70.26% 	 Time used:  0.00 sec
2023-03-30 17:14:17,281 		8232 of 10000 with 70.27% 	 Time used:  0.00 sec
2023-03-30 17:14:17,283 		8256 of 10000 with 70.26% 	 Time used:  0.00 sec
2023-03-30 17:14:17,285 		8280 of 10000 with 70.25% 	 Time used:  0.00 sec
2023-03-30 17:14:17,288 		8304 of 10000 with 70.18% 	 Time used:  0.00 sec
2023-03-30 17:14:17,290 		8328 of 10000 with 70.14% 	 Time used:  0.00 sec
2023-03-30 17:14:17,292 		8352 of 10000 with 70.20% 	 Time used:  0.00 sec
2023-03-30 17:14:17,294 		8376 of 10000 with 70.20% 	 Time used:  0.00 sec
2023-03-30 17:14:17,296 		8400 of 10000 with 70.23% 	 Time used:  0.00 sec
2023-03-30 17:14:17,299 		8424 of 10000 with 70.20% 	 Time used:  0.00 sec
2023-03-30 17:14:17,301 		8448 of 10000 with 70.19% 	 Time used:  0.00 sec
2023-03-30 17:14:17,303 		8472 of 10000 with 70.20% 	 Time used:  0.00 sec
2023-03-30 17:14:17,305 		8496 of 10000 with 70.20% 	 Time used:  0.00 sec
2023-03-30 17:14:17,307 		8520 of 10000 with 70.25% 	 Time used:  0.00 sec
2023-03-30 17:14:17,310 		8544 of 10000 with 70.22% 	 Time used:  0.00 sec
2023-03-30 17:14:17,312 		8568 of 10000 with 70.21% 	 Time used:  0.00 sec
2023-03-30 17:14:17,314 		8592 of 10000 with 70.20% 	 Time used:  0.00 sec
2023-03-30 17:14:17,316 		8616 of 10000 with 70.23% 	 Time used:  0.00 sec
2023-03-30 17:14:17,319 		8640 of 10000 with 70.19% 	 Time used:  0.00 sec
2023-03-30 17:14:17,321 		8664 of 10000 with 70.13% 	 Time used:  0.00 sec
2023-03-30 17:14:17,323 		8688 of 10000 with 70.11% 	 Time used:  0.00 sec
2023-03-30 17:14:17,325 		8712 of 10000 with 70.11% 	 Time used:  0.00 sec
2023-03-30 17:14:17,328 		8736 of 10000 with 70.09% 	 Time used:  0.00 sec
2023-03-30 17:14:17,330 		8760 of 10000 with 70.07% 	 Time used:  0.00 sec
2023-03-30 17:14:17,332 		8784 of 10000 with 70.09% 	 Time used:  0.00 sec
2023-03-30 17:14:17,334 		8808 of 10000 with 70.11% 	 Time used:  0.00 sec
2023-03-30 17:14:17,336 		8832 of 10000 with 70.10% 	 Time used:  0.00 sec
2023-03-30 17:14:17,339 		8856 of 10000 with 70.09% 	 Time used:  0.00 sec
2023-03-30 17:14:17,341 		8880 of 10000 with 70.10% 	 Time used:  0.00 sec
2023-03-30 17:14:17,343 		8904 of 10000 with 70.11% 	 Time used:  0.00 sec
2023-03-30 17:14:17,345 		8928 of 10000 with 70.14% 	 Time used:  0.00 sec
2023-03-30 17:14:17,348 		8952 of 10000 with 70.11% 	 Time used:  0.00 sec
2023-03-30 17:14:17,350 		8976 of 10000 with 70.11% 	 Time used:  0.00 sec
2023-03-30 17:14:17,352 		9000 of 10000 with 70.10% 	 Time used:  0.00 sec
2023-03-30 17:14:17,354 		9024 of 10000 with 70.08% 	 Time used:  0.00 sec
2023-03-30 17:14:17,356 		9048 of 10000 with 70.06% 	 Time used:  0.00 sec
2023-03-30 17:14:17,359 		9072 of 10000 with 70.07% 	 Time used:  0.00 sec
2023-03-30 17:14:17,361 		9096 of 10000 with 70.04% 	 Time used:  0.00 sec
2023-03-30 17:14:17,363 		9120 of 10000 with 70.07% 	 Time used:  0.00 sec
2023-03-30 17:14:17,365 		9144 of 10000 with 70.05% 	 Time used:  0.00 sec
2023-03-30 17:14:17,367 		9168 of 10000 with 70.09% 	 Time used:  0.00 sec
2023-03-30 17:14:17,370 		9192 of 10000 with 70.13% 	 Time used:  0.00 sec
2023-03-30 17:14:17,372 		9216 of 10000 with 70.16% 	 Time used:  0.00 sec
2023-03-30 17:14:17,374 		9240 of 10000 with 70.15% 	 Time used:  0.00 sec
2023-03-30 17:14:17,376 		9264 of 10000 with 70.17% 	 Time used:  0.00 sec
2023-03-30 17:14:17,379 		9288 of 10000 with 70.17% 	 Time used:  0.00 sec
2023-03-30 17:14:17,381 		9312 of 10000 with 70.12% 	 Time used:  0.00 sec
2023-03-30 17:14:17,383 		9336 of 10000 with 70.13% 	 Time used:  0.00 sec
2023-03-30 17:14:17,385 		9360 of 10000 with 70.11% 	 Time used:  0.00 sec
2023-03-30 17:14:17,388 		9384 of 10000 with 70.09% 	 Time used:  0.00 sec
2023-03-30 17:14:17,390 		9408 of 10000 with 70.11% 	 Time used:  0.00 sec
2023-03-30 17:14:17,392 		9432 of 10000 with 70.09% 	 Time used:  0.00 sec
2023-03-30 17:14:17,394 		9456 of 10000 with 70.06% 	 Time used:  0.00 sec
2023-03-30 17:14:17,396 		9480 of 10000 with 70.06% 	 Time used:  0.00 sec
2023-03-30 17:14:17,399 		9504 of 10000 with 70.04% 	 Time used:  0.00 sec
2023-03-30 17:14:17,401 		9528 of 10000 with 70.03% 	 Time used:  0.00 sec
2023-03-30 17:14:17,403 		9552 of 10000 with 70.05% 	 Time used:  0.00 sec
2023-03-30 17:14:17,405 		9576 of 10000 with 70.07% 	 Time used:  0.00 sec
2023-03-30 17:14:17,407 		9600 of 10000 with 70.10% 	 Time used:  0.00 sec
2023-03-30 17:14:17,410 		9624 of 10000 with 70.10% 	 Time used:  0.00 sec
2023-03-30 17:14:17,412 		9648 of 10000 with 70.10% 	 Time used:  0.00 sec
2023-03-30 17:14:17,414 		9672 of 10000 with 70.14% 	 Time used:  0.00 sec
2023-03-30 17:14:17,416 		9696 of 10000 with 70.12% 	 Time used:  0.00 sec
2023-03-30 17:14:17,419 		9720 of 10000 with 70.12% 	 Time used:  0.00 sec
2023-03-30 17:14:17,421 		9744 of 10000 with 70.14% 	 Time used:  0.00 sec
2023-03-30 17:14:17,423 		9768 of 10000 with 70.12% 	 Time used:  0.00 sec
2023-03-30 17:14:17,425 		9792 of 10000 with 70.09% 	 Time used:  0.00 sec
2023-03-30 17:14:17,427 		9816 of 10000 with 70.08% 	 Time used:  0.00 sec
2023-03-30 17:14:17,430 		9840 of 10000 with 70.05% 	 Time used:  0.00 sec
2023-03-30 17:14:17,432 		9864 of 10000 with 70.05% 	 Time used:  0.00 sec
2023-03-30 17:14:17,434 		9888 of 10000 with 70.02% 	 Time used:  0.00 sec
2023-03-30 17:14:17,436 		9912 of 10000 with 70.05% 	 Time used:  0.00 sec
2023-03-30 17:14:17,439 		9936 of 10000 with 70.06% 	 Time used:  0.00 sec
2023-03-30 17:14:17,441 		9960 of 10000 with 70.09% 	 Time used:  0.00 sec
2023-03-30 17:14:17,443 		9984 of 10000 with 70.05% 	 Time used:  0.00 sec
2023-03-30 17:14:17,445 		10000 of 10000 with 70.04% 	 Time used:  0.00 sec
2023-03-30 17:14:17,445 
2023-03-30 17:14:17,447 			Learning rate: weights:   1.000e-03    
2023-03-30 17:14:17,447 			Last test performance: 70.04%
2023-03-30 17:14:17,447 ----------------
2023-03-30 17:14:17,571   26  =>  0    		Training 486 pattern with 70.00% 	Forward time: 	 0.11 sec
2023-03-30 17:14:17,571 			Loss:    3.537e-02    			Backward time: 	 0.01 sec 
2023-03-30 17:14:17,618 			Learning rate: weights:   1.000e-03    
2023-03-30 17:14:17,618 			Last test performance: 70.04%
2023-03-30 17:14:17,618 ----------------
2023-03-30 17:14:17,820   26  =>  1    		Training 486 pattern with 68.33% 	Forward time: 	 0.18 sec
2023-03-30 17:14:17,821 			Loss:    3.758e-02    			Backward time: 	 0.01 sec 
2023-03-30 17:14:17,869 			Learning rate: weights:   1.000e-03    
2023-03-30 17:14:17,869 			Last test performance: 70.04%
2023-03-30 17:14:17,869 ----------------
2023-03-30 17:14:18,092   26  =>  2    		Training 486 pattern with 72.92% 	Forward time: 	 0.21 sec
2023-03-30 17:14:18,092 			Loss:    3.415e-02    			Backward time: 	 0.01 sec 
2023-03-30 17:14:18,213 			Learning rate: weights:   1.000e-03    
2023-03-30 17:14:18,213 			Last test performance: 70.04%
2023-03-30 17:14:18,213 ----------------
2023-03-30 17:14:18,422   26  =>  3    		Training 486 pattern with 69.17% 	Forward time: 	 0.17 sec
2023-03-30 17:14:18,423 			Loss:    3.616e-02    			Backward time: 	 0.03 sec 
2023-03-30 17:14:18,534 			Learning rate: weights:   1.000e-03    
2023-03-30 17:14:18,534 			Last test performance: 70.04%
2023-03-30 17:14:18,534 ----------------
2023-03-30 17:14:18,814   26  =>  4    		Training 486 pattern with 68.33% 	Forward time: 	 0.26 sec
2023-03-30 17:14:18,814 			Loss:    3.892e-02    			Backward time: 	 0.01 sec 
2023-03-30 17:14:18,919 			Learning rate: weights:   1.000e-03    
2023-03-30 17:14:18,919 			Last test performance: 70.04%
2023-03-30 17:14:18,919 ----------------
2023-03-30 17:14:19,086   26  =>  5    		Training 486 pattern with 68.54% 	Forward time: 	 0.15 sec
2023-03-30 17:14:19,086 			Loss:    3.818e-02    			Backward time: 	 0.01 sec 
2023-03-30 17:14:19,209 			Learning rate: weights:   1.000e-03    
2023-03-30 17:14:19,209 			Last test performance: 70.04%
2023-03-30 17:14:19,209 ----------------
2023-03-30 17:14:19,415   26  =>  6    		Training 486 pattern with 73.54% 	Forward time: 	 0.19 sec
2023-03-30 17:14:19,415 			Loss:    3.361e-02    			Backward time: 	 0.01 sec 
2023-03-30 17:14:19,544 			Learning rate: weights:   1.000e-03    
2023-03-30 17:14:19,545 			Last test performance: 70.04%
2023-03-30 17:14:19,545 ----------------
2023-03-30 17:14:19,758   26  =>  7    		Training 486 pattern with 67.29% 	Forward time: 	 0.20 sec
2023-03-30 17:14:19,758 			Loss:    3.966e-02    			Backward time: 	 0.01 sec 
2023-03-30 17:14:19,883 			Learning rate: weights:   1.000e-03    
2023-03-30 17:14:19,883 			Last test performance: 70.04%
2023-03-30 17:14:19,883 ----------------
2023-03-30 17:14:20,176   26  =>  8    		Training 486 pattern with 69.17% 	Forward time: 	 0.27 sec
2023-03-30 17:14:20,176 			Loss:    3.713e-02    			Backward time: 	 0.01 sec 
2023-03-30 17:14:20,311 			Learning rate: weights:   1.000e-03    
2023-03-30 17:14:20,311 			Last test performance: 70.04%
2023-03-30 17:14:20,311 ----------------
2023-03-30 17:14:20,573   26  =>  9    		Training 486 pattern with 67.08% 	Forward time: 	 0.25 sec
2023-03-30 17:14:20,574 			Loss:    3.847e-02    			Backward time: 	 0.01 sec 
2023-03-30 17:14:20,700 			Learning rate: weights:   1.000e-03    
2023-03-30 17:14:20,701 			Last test performance: 70.04%
2023-03-30 17:14:20,701 ----------------
2023-03-30 17:14:20,997   26  =>  10   		Training 486 pattern with 68.75% 	Forward time: 	 0.28 sec
2023-03-30 17:14:20,997 			Loss:    3.937e-02    			Backward time: 	 0.01 sec 
2023-03-30 17:14:21,105 			Learning rate: weights:   1.000e-03    
2023-03-30 17:14:21,105 			Last test performance: 70.04%
2023-03-30 17:14:21,105 ----------------
2023-03-30 17:14:21,366   26  =>  11   		Training 486 pattern with 69.79% 	Forward time: 	 0.24 sec
2023-03-30 17:14:21,367 			Loss:    3.618e-02    			Backward time: 	 0.01 sec 
2023-03-30 17:14:21,491 			Learning rate: weights:   1.000e-03    
2023-03-30 17:14:21,491 			Last test performance: 70.04%
2023-03-30 17:14:21,491 ----------------
2023-03-30 17:14:21,697   26  =>  12   		Training 486 pattern with 67.08% 	Forward time: 	 0.19 sec
2023-03-30 17:14:21,698 			Loss:    3.703e-02    			Backward time: 	 0.01 sec 
2023-03-30 17:14:21,817 			Learning rate: weights:   1.000e-03    
2023-03-30 17:14:21,817 			Last test performance: 70.04%
2023-03-30 17:14:21,818 ----------------
2023-03-30 17:14:22,027   26  =>  13   		Training 486 pattern with 73.12% 	Forward time: 	 0.19 sec
2023-03-30 17:14:22,027 			Loss:    3.341e-02    			Backward time: 	 0.01 sec 
2023-03-30 17:14:22,149 			Learning rate: weights:   1.000e-03    
2023-03-30 17:14:22,149 			Last test performance: 70.04%
2023-03-30 17:14:22,149 ----------------
2023-03-30 17:14:22,412   26  =>  14   		Training 486 pattern with 65.62% 	Forward time: 	 0.24 sec
2023-03-30 17:14:22,412 			Loss:    4.011e-02    			Backward time: 	 0.02 sec 
2023-03-30 17:14:22,531 			Learning rate: weights:   1.000e-03    
2023-03-30 17:14:22,531 			Last test performance: 70.04%
2023-03-30 17:14:22,531 ----------------
2023-03-30 17:14:22,753   26  =>  15   		Training 486 pattern with 64.38% 	Forward time: 	 0.20 sec
2023-03-30 17:14:22,753 			Loss:    4.169e-02    			Backward time: 	 0.01 sec 
2023-03-30 17:14:22,965 			Learning rate: weights:   1.000e-03    
2023-03-30 17:14:22,965 			Last test performance: 70.04%
2023-03-30 17:14:22,965 ----------------
2023-03-30 17:14:23,209   26  =>  16   		Training 486 pattern with 64.58% 	Forward time: 	 0.23 sec
2023-03-30 17:14:23,209 			Loss:    3.967e-02    			Backward time: 	 0.01 sec 
2023-03-30 17:14:23,317 			Learning rate: weights:   1.000e-03    
2023-03-30 17:14:23,317 			Last test performance: 70.04%
2023-03-30 17:14:23,317 ----------------
2023-03-30 17:14:23,534   26  =>  17   		Training 486 pattern with 72.08% 	Forward time: 	 0.20 sec
2023-03-30 17:14:23,534 			Loss:    3.509e-02    			Backward time: 	 0.01 sec 
2023-03-30 17:14:23,582 			Learning rate: weights:   1.000e-03    
2023-03-30 17:14:23,582 			Last test performance: 70.04%
2023-03-30 17:14:23,583 ----------------
2023-03-30 17:14:23,801   26  =>  18   		Training 486 pattern with 64.58% 	Forward time: 	 0.19 sec
2023-03-30 17:14:23,801 			Loss:    3.951e-02    			Backward time: 	 0.02 sec 
2023-03-30 17:14:23,869 			Learning rate: weights:   1.000e-03    
2023-03-30 17:14:23,869 			Last test performance: 70.04%
2023-03-30 17:14:23,870 ----------------
2023-03-30 17:14:24,046   26  =>  19   		Training 486 pattern with 68.12% 	Forward time: 	 0.15 sec
2023-03-30 17:14:24,046 			Loss:    3.738e-02    			Backward time: 	 0.02 sec 
2023-03-30 17:14:24,194 			Learning rate: weights:   1.000e-03    
2023-03-30 17:14:24,194 			Last test performance: 70.04%
2023-03-30 17:14:24,194 ----------------
2023-03-30 17:14:24,476   26  =>  20   		Training 486 pattern with 65.21% 	Forward time: 	 0.26 sec
2023-03-30 17:14:24,476 			Loss:    3.746e-02    			Backward time: 	 0.01 sec 
2023-03-30 17:14:24,534 			Learning rate: weights:   1.000e-03    
2023-03-30 17:14:24,535 			Last test performance: 70.04%
2023-03-30 17:14:24,535 ----------------
2023-03-30 17:14:24,785   26  =>  21   		Training 486 pattern with 67.50% 	Forward time: 	 0.23 sec
2023-03-30 17:14:24,786 			Loss:    3.780e-02    			Backward time: 	 0.01 sec 
2023-03-30 17:14:24,907 			Learning rate: weights:   1.000e-03    
2023-03-30 17:14:24,907 			Last test performance: 70.04%
2023-03-30 17:14:24,908 ----------------
2023-03-30 17:14:25,174   26  =>  22   		Training 486 pattern with 68.54% 	Forward time: 	 0.25 sec
2023-03-30 17:14:25,174 			Loss:    3.852e-02    			Backward time: 	 0.01 sec 
2023-03-30 17:14:25,376 			Learning rate: weights:   1.000e-03    
2023-03-30 17:14:25,376 			Last test performance: 70.04%
2023-03-30 17:14:25,376 ----------------
2023-03-30 17:14:25,586   26  =>  23   		Training 486 pattern with 68.75% 	Forward time: 	 0.19 sec
2023-03-30 17:14:25,586 			Loss:    3.625e-02    			Backward time: 	 0.01 sec 
2023-03-30 17:14:25,706 			Learning rate: weights:   1.000e-03    
2023-03-30 17:14:25,706 			Last test performance: 70.04%
2023-03-30 17:14:25,706 ----------------
2023-03-30 17:14:25,910   26  =>  24   		Training 486 pattern with 69.58% 	Forward time: 	 0.19 sec
2023-03-30 17:14:25,911 			Loss:    3.710e-02    			Backward time: 	 0.01 sec 
2023-03-30 17:14:26,042 			Learning rate: weights:   1.000e-03    
2023-03-30 17:14:26,043 			Last test performance: 70.04%
2023-03-30 17:14:26,043 ----------------
2023-03-30 17:14:26,265   26  =>  25   		Training 486 pattern with 68.33% 	Forward time: 	 0.20 sec
2023-03-30 17:14:26,266 			Loss:    3.948e-02    			Backward time: 	 0.01 sec 
2023-03-30 17:14:26,314 			Learning rate: weights:   1.000e-03    
2023-03-30 17:14:26,314 			Last test performance: 70.04%
2023-03-30 17:14:26,314 ----------------
2023-03-30 17:14:26,554   26  =>  26   		Training 486 pattern with 68.12% 	Forward time: 	 0.22 sec
2023-03-30 17:14:26,554 			Loss:    3.656e-02    			Backward time: 	 0.01 sec 
2023-03-30 17:14:26,692 			Learning rate: weights:   1.000e-03    
2023-03-30 17:14:26,692 			Last test performance: 70.04%
2023-03-30 17:14:26,692 ----------------
2023-03-30 17:14:26,984   26  =>  27   		Training 486 pattern with 70.62% 	Forward time: 	 0.27 sec
2023-03-30 17:14:26,984 			Loss:    3.829e-02    			Backward time: 	 0.01 sec 
2023-03-30 17:14:27,021 			Learning rate: weights:   1.000e-03    
2023-03-30 17:14:27,021 			Last test performance: 70.04%
2023-03-30 17:14:27,021 ----------------
2023-03-30 17:14:27,236   26  =>  28   		Training 486 pattern with 69.58% 	Forward time: 	 0.19 sec
2023-03-30 17:14:27,236 			Loss:    3.762e-02    			Backward time: 	 0.02 sec 
2023-03-30 17:14:27,347 			Learning rate: weights:   1.000e-03    
2023-03-30 17:14:27,347 			Last test performance: 70.04%
2023-03-30 17:14:27,347 ----------------
2023-03-30 17:14:27,566   26  =>  29   		Training 486 pattern with 70.83% 	Forward time: 	 0.19 sec
2023-03-30 17:14:27,567 			Loss:    3.838e-02    			Backward time: 	 0.02 sec 
2023-03-30 17:14:27,681 			Learning rate: weights:   1.000e-03    
2023-03-30 17:14:27,681 			Last test performance: 70.04%
2023-03-30 17:14:27,681 ----------------
2023-03-30 17:14:27,884   26  =>  30   		Training 486 pattern with 71.04% 	Forward time: 	 0.19 sec
2023-03-30 17:14:27,884 			Loss:    3.764e-02    			Backward time: 	 0.01 sec 
2023-03-30 17:14:28,005 			Learning rate: weights:   1.000e-03    
2023-03-30 17:14:28,005 			Last test performance: 70.04%
2023-03-30 17:14:28,005 ----------------
2023-03-30 17:14:28,254   26  =>  31   		Training 486 pattern with 66.25% 	Forward time: 	 0.22 sec
2023-03-30 17:14:28,254 			Loss:    3.964e-02    			Backward time: 	 0.02 sec 
2023-03-30 17:14:28,377 			Learning rate: weights:   1.000e-03    
2023-03-30 17:14:28,377 			Last test performance: 70.04%
2023-03-30 17:14:28,377 ----------------
2023-03-30 17:14:28,676   26  =>  32   		Training 486 pattern with 66.88% 	Forward time: 	 0.28 sec
2023-03-30 17:14:28,676 			Loss:    3.986e-02    			Backward time: 	 0.01 sec 
2023-03-30 17:14:28,809 			Learning rate: weights:   1.000e-03    
2023-03-30 17:14:28,810 			Last test performance: 70.04%
2023-03-30 17:14:28,810 ----------------
2023-03-30 17:14:29,090   26  =>  33   		Training 486 pattern with 68.33% 	Forward time: 	 0.26 sec
2023-03-30 17:14:29,091 			Loss:    3.573e-02    			Backward time: 	 0.01 sec 
2023-03-30 17:14:29,221 			Learning rate: weights:   1.000e-03    
2023-03-30 17:14:29,221 			Last test performance: 70.04%
2023-03-30 17:14:29,221 ----------------
2023-03-30 17:14:29,449   26  =>  34   		Training 486 pattern with 67.71% 	Forward time: 	 0.20 sec
2023-03-30 17:14:29,449 			Loss:    3.736e-02    			Backward time: 	 0.02 sec 
2023-03-30 17:14:29,487 			Learning rate: weights:   1.000e-03    
2023-03-30 17:14:29,487 			Last test performance: 70.04%
2023-03-30 17:14:29,487 ----------------
2023-03-30 17:14:29,699   26  =>  35   		Training 486 pattern with 69.38% 	Forward time: 	 0.19 sec
2023-03-30 17:14:29,699 			Loss:    3.645e-02    			Backward time: 	 0.01 sec 
2023-03-30 17:14:29,791 			Learning rate: weights:   1.000e-03    
2023-03-30 17:14:29,791 			Last test performance: 70.04%
2023-03-30 17:14:29,791 ----------------
2023-03-30 17:14:30,065   26  =>  36   		Training 486 pattern with 71.04% 	Forward time: 	 0.25 sec
2023-03-30 17:14:30,065 			Loss:    3.404e-02    			Backward time: 	 0.01 sec 
2023-03-30 17:14:30,194 			Learning rate: weights:   1.000e-03    
2023-03-30 17:14:30,195 			Last test performance: 70.04%
2023-03-30 17:14:30,195 ----------------
2023-03-30 17:14:30,423   26  =>  37   		Training 486 pattern with 67.92% 	Forward time: 	 0.21 sec
2023-03-30 17:14:30,423 			Loss:    3.831e-02    			Backward time: 	 0.01 sec 
2023-03-30 17:14:30,517 			Learning rate: weights:   1.000e-03    
2023-03-30 17:14:30,517 			Last test performance: 70.04%
2023-03-30 17:14:30,517 ----------------
2023-03-30 17:14:30,774   26  =>  38   		Training 486 pattern with 69.79% 	Forward time: 	 0.24 sec
2023-03-30 17:14:30,774 			Loss:    3.695e-02    			Backward time: 	 0.01 sec 
2023-03-30 17:14:30,894 			Learning rate: weights:   1.000e-03    
2023-03-30 17:14:30,894 			Last test performance: 70.04%
2023-03-30 17:14:30,894 ----------------
2023-03-30 17:14:31,187   26  =>  39   		Training 486 pattern with 66.04% 	Forward time: 	 0.27 sec
2023-03-30 17:14:31,187 			Loss:    3.969e-02    			Backward time: 	 0.01 sec 
2023-03-30 17:14:31,329 			Learning rate: weights:   1.000e-03    
2023-03-30 17:14:31,329 			Last test performance: 70.04%
2023-03-30 17:14:31,329 ----------------
2023-03-30 17:14:31,554   26  =>  40   		Training 486 pattern with 69.38% 	Forward time: 	 0.20 sec
2023-03-30 17:14:31,554 			Loss:    3.721e-02    			Backward time: 	 0.02 sec 
2023-03-30 17:14:31,679 			Learning rate: weights:   1.000e-03    
2023-03-30 17:14:31,680 			Last test performance: 70.04%
2023-03-30 17:14:31,680 ----------------
2023-03-30 17:14:31,955   26  =>  41   		Training 486 pattern with 70.42% 	Forward time: 	 0.25 sec
2023-03-30 17:14:31,956 			Loss:    3.723e-02    			Backward time: 	 0.01 sec 
2023-03-30 17:14:32,113 			Learning rate: weights:   1.000e-03    
2023-03-30 17:14:32,113 			Last test performance: 70.04%
2023-03-30 17:14:32,113 ----------------
2023-03-30 17:14:32,374   26  =>  42   		Training 486 pattern with 71.46% 	Forward time: 	 0.24 sec
2023-03-30 17:14:32,374 			Loss:    3.700e-02    			Backward time: 	 0.01 sec 
2023-03-30 17:14:32,472 			Learning rate: weights:   1.000e-03    
2023-03-30 17:14:32,472 			Last test performance: 70.04%
2023-03-30 17:14:32,473 ----------------
2023-03-30 17:14:32,696   26  =>  43   		Training 486 pattern with 68.75% 	Forward time: 	 0.21 sec
2023-03-30 17:14:32,696 			Loss:    3.792e-02    			Backward time: 	 0.01 sec 
2023-03-30 17:14:32,748 			Learning rate: weights:   1.000e-03    
2023-03-30 17:14:32,748 			Last test performance: 70.04%
2023-03-30 17:14:32,748 ----------------
2023-03-30 17:14:33,016   26  =>  44   		Training 486 pattern with 67.08% 	Forward time: 	 0.25 sec
2023-03-30 17:14:33,016 			Loss:    3.684e-02    			Backward time: 	 0.01 sec 
2023-03-30 17:14:33,166 			Learning rate: weights:   1.000e-03    
2023-03-30 17:14:33,166 			Last test performance: 70.04%
2023-03-30 17:14:33,166 ----------------
2023-03-30 17:14:33,433   26  =>  45   		Training 486 pattern with 68.12% 	Forward time: 	 0.25 sec
2023-03-30 17:14:33,433 			Loss:    3.656e-02    			Backward time: 	 0.01 sec 
2023-03-30 17:14:33,496 			Learning rate: weights:   1.000e-03    
2023-03-30 17:14:33,497 			Last test performance: 70.04%
2023-03-30 17:14:33,497 ----------------
2023-03-30 17:14:33,748   26  =>  46   		Training 486 pattern with 63.54% 	Forward time: 	 0.22 sec
2023-03-30 17:14:33,748 			Loss:    4.192e-02    			Backward time: 	 0.02 sec 
2023-03-30 17:14:33,953 			Learning rate: weights:   1.000e-03    
2023-03-30 17:14:33,953 			Last test performance: 70.04%
2023-03-30 17:14:33,953 ----------------
2023-03-30 17:14:34,183   26  =>  47   		Training 486 pattern with 68.12% 	Forward time: 	 0.21 sec
2023-03-30 17:14:34,183 			Loss:    3.735e-02    			Backward time: 	 0.01 sec 
2023-03-30 17:14:34,332 			Learning rate: weights:   1.000e-03    
2023-03-30 17:14:34,332 			Last test performance: 70.04%
2023-03-30 17:14:34,332 ----------------
2023-03-30 17:14:34,550   26  =>  48   		Training 486 pattern with 68.33% 	Forward time: 	 0.20 sec
2023-03-30 17:14:34,550 			Loss:    3.795e-02    			Backward time: 	 0.01 sec 
2023-03-30 17:14:34,597 			Learning rate: weights:   1.000e-03    
2023-03-30 17:14:34,597 			Last test performance: 70.04%
2023-03-30 17:14:34,597 ----------------
2023-03-30 17:14:34,852   26  =>  49   		Training 486 pattern with 69.58% 	Forward time: 	 0.24 sec
2023-03-30 17:14:34,852 			Loss:    3.776e-02    			Backward time: 	 0.01 sec 
2023-03-30 17:14:34,962 			Learning rate: weights:   1.000e-03    
2023-03-30 17:14:34,962 			Last test performance: 70.04%
2023-03-30 17:14:34,962 ----------------
2023-03-30 17:14:35,234   26  =>  50   		Training 486 pattern with 68.96% 	Forward time: 	 0.25 sec
2023-03-30 17:14:35,234 			Loss:    3.918e-02    			Backward time: 	 0.01 sec 
2023-03-30 17:14:35,494 			Learning rate: weights:   1.000e-03    
2023-03-30 17:14:35,494 			Last test performance: 70.04%
2023-03-30 17:14:35,494 ----------------
2023-03-30 17:14:35,696   26  =>  51   		Training 486 pattern with 66.25% 	Forward time: 	 0.19 sec
2023-03-30 17:14:35,696 			Loss:    3.949e-02    			Backward time: 	 0.01 sec 
2023-03-30 17:14:35,819 			Learning rate: weights:   1.000e-03    
2023-03-30 17:14:35,819 			Last test performance: 70.04%
2023-03-30 17:14:35,819 ----------------
2023-03-30 17:14:36,078   26  =>  52   		Training 486 pattern with 72.08% 	Forward time: 	 0.24 sec
2023-03-30 17:14:36,079 			Loss:    3.409e-02    			Backward time: 	 0.01 sec 
2023-03-30 17:14:36,215 			Learning rate: weights:   1.000e-03    
2023-03-30 17:14:36,215 			Last test performance: 70.04%
2023-03-30 17:14:36,215 ----------------
2023-03-30 17:14:36,523   26  =>  53   		Training 486 pattern with 68.75% 	Forward time: 	 0.29 sec
2023-03-30 17:14:36,523 			Loss:    3.810e-02    			Backward time: 	 0.01 sec 
2023-03-30 17:14:36,573 			Learning rate: weights:   1.000e-03    
2023-03-30 17:14:36,573 			Last test performance: 70.04%
2023-03-30 17:14:36,573 ----------------
2023-03-30 17:14:36,790   26  =>  54   		Training 486 pattern with 68.12% 	Forward time: 	 0.20 sec
2023-03-30 17:14:36,790 			Loss:    3.641e-02    			Backward time: 	 0.01 sec 
2023-03-30 17:14:36,913 			Learning rate: weights:   1.000e-03    
2023-03-30 17:14:36,913 			Last test performance: 70.04%
2023-03-30 17:14:36,913 ----------------
2023-03-30 17:14:37,120   26  =>  55   		Training 486 pattern with 66.04% 	Forward time: 	 0.19 sec
2023-03-30 17:14:37,120 			Loss:    3.816e-02    			Backward time: 	 0.01 sec 
2023-03-30 17:14:37,240 			Learning rate: weights:   1.000e-03    
2023-03-30 17:14:37,240 			Last test performance: 70.04%
2023-03-30 17:14:37,240 ----------------
2023-03-30 17:14:37,447   26  =>  56   		Training 486 pattern with 69.58% 	Forward time: 	 0.19 sec
2023-03-30 17:14:37,447 			Loss:    3.710e-02    			Backward time: 	 0.01 sec 
2023-03-30 17:14:37,581 			Learning rate: weights:   1.000e-03    
2023-03-30 17:14:37,581 			Last test performance: 70.04%
2023-03-30 17:14:37,581 ----------------
2023-03-30 17:14:37,879   26  =>  57   		Training 486 pattern with 68.54% 	Forward time: 	 0.28 sec
2023-03-30 17:14:37,879 			Loss:    3.538e-02    			Backward time: 	 0.01 sec 
2023-03-30 17:14:38,009 			Learning rate: weights:   1.000e-03    
2023-03-30 17:14:38,009 			Last test performance: 70.04%
2023-03-30 17:14:38,009 ----------------
2023-03-30 17:14:38,237   26  =>  58   		Training 486 pattern with 67.50% 	Forward time: 	 0.21 sec
2023-03-30 17:14:38,238 			Loss:    3.794e-02    			Backward time: 	 0.01 sec 
2023-03-30 17:14:38,376 			Learning rate: weights:   1.000e-03    
2023-03-30 17:14:38,377 			Last test performance: 70.04%
2023-03-30 17:14:38,377 ----------------
2023-03-30 17:14:38,613   26  =>  59   		Training 486 pattern with 66.04% 	Forward time: 	 0.22 sec
2023-03-30 17:14:38,613 			Loss:    3.767e-02    			Backward time: 	 0.01 sec 
2023-03-30 17:14:38,700 			Learning rate: weights:   1.000e-03    
2023-03-30 17:14:38,700 			Last test performance: 70.04%
2023-03-30 17:14:38,701 ----------------
2023-03-30 17:14:38,940   26  =>  60   		Training 486 pattern with 73.33% 	Forward time: 	 0.21 sec
2023-03-30 17:14:38,940 			Loss:    3.289e-02    			Backward time: 	 0.02 sec 
2023-03-30 17:14:39,071 			Learning rate: weights:   1.000e-03    
2023-03-30 17:14:39,071 			Last test performance: 70.04%
2023-03-30 17:14:39,071 ----------------
2023-03-30 17:14:39,280   26  =>  61   		Training 486 pattern with 69.17% 	Forward time: 	 0.19 sec
2023-03-30 17:14:39,281 			Loss:    3.573e-02    			Backward time: 	 0.01 sec 
2023-03-30 17:14:39,371 			Learning rate: weights:   1.000e-03    
2023-03-30 17:14:39,371 			Last test performance: 70.04%
2023-03-30 17:14:39,371 ----------------
2023-03-30 17:14:39,667   26  =>  62   		Training 486 pattern with 71.25% 	Forward time: 	 0.27 sec
2023-03-30 17:14:39,667 			Loss:    3.474e-02    			Backward time: 	 0.01 sec 
2023-03-30 17:14:39,830 			Learning rate: weights:   1.000e-03    
2023-03-30 17:14:39,830 			Last test performance: 70.04%
2023-03-30 17:14:39,830 ----------------
2023-03-30 17:14:40,033   26  =>  63   		Training 486 pattern with 69.38% 	Forward time: 	 0.19 sec
2023-03-30 17:14:40,033 			Loss:    3.680e-02    			Backward time: 	 0.01 sec 
2023-03-30 17:14:40,155 			Learning rate: weights:   1.000e-03    
2023-03-30 17:14:40,155 			Last test performance: 70.04%
2023-03-30 17:14:40,155 ----------------
2023-03-30 17:14:40,433   26  =>  64   		Training 486 pattern with 68.54% 	Forward time: 	 0.25 sec
2023-03-30 17:14:40,433 			Loss:    3.809e-02    			Backward time: 	 0.02 sec 
2023-03-30 17:14:40,543 			Learning rate: weights:   1.000e-03    
2023-03-30 17:14:40,543 			Last test performance: 70.04%
2023-03-30 17:14:40,543 ----------------
2023-03-30 17:14:40,749   26  =>  65   		Training 486 pattern with 73.96% 	Forward time: 	 0.19 sec
2023-03-30 17:14:40,749 			Loss:    3.373e-02    			Backward time: 	 0.01 sec 
2023-03-30 17:14:40,801 			Learning rate: weights:   1.000e-03    
2023-03-30 17:14:40,801 			Last test performance: 70.04%
2023-03-30 17:14:40,801 ----------------
2023-03-30 17:14:40,979   26  =>  66   		Training 486 pattern with 71.67% 	Forward time: 	 0.16 sec
2023-03-30 17:14:40,980 			Loss:    3.556e-02    			Backward time: 	 0.01 sec 
2023-03-30 17:14:41,142 			Learning rate: weights:   1.000e-03    
2023-03-30 17:14:41,142 			Last test performance: 70.04%
2023-03-30 17:14:41,142 ----------------
2023-03-30 17:14:41,408   26  =>  67   		Training 486 pattern with 69.38% 	Forward time: 	 0.24 sec
2023-03-30 17:14:41,408 			Loss:    3.541e-02    			Backward time: 	 0.02 sec 
2023-03-30 17:14:41,576 			Learning rate: weights:   1.000e-03    
2023-03-30 17:14:41,576 			Last test performance: 70.04%
2023-03-30 17:14:41,576 ----------------
2023-03-30 17:14:41,829   26  =>  68   		Training 486 pattern with 69.79% 	Forward time: 	 0.22 sec
2023-03-30 17:14:41,829 			Loss:    3.424e-02    			Backward time: 	 0.02 sec 
2023-03-30 17:14:41,886 			Learning rate: weights:   1.000e-03    
2023-03-30 17:14:41,886 			Last test performance: 70.04%
2023-03-30 17:14:41,886 ----------------
2023-03-30 17:14:42,097   26  =>  69   		Training 486 pattern with 68.12% 	Forward time: 	 0.19 sec
2023-03-30 17:14:42,097 			Loss:    3.743e-02    			Backward time: 	 0.01 sec 
2023-03-30 17:14:42,235 			Learning rate: weights:   1.000e-03    
2023-03-30 17:14:42,235 			Last test performance: 70.04%
2023-03-30 17:14:42,235 ----------------
2023-03-30 17:14:42,465   26  =>  70   		Training 486 pattern with 70.62% 	Forward time: 	 0.20 sec
2023-03-30 17:14:42,465 			Loss:    3.409e-02    			Backward time: 	 0.02 sec 
2023-03-30 17:14:42,578 			Learning rate: weights:   1.000e-03    
2023-03-30 17:14:42,578 			Last test performance: 70.04%
2023-03-30 17:14:42,578 ----------------
2023-03-30 17:14:42,869   26  =>  71   		Training 486 pattern with 70.62% 	Forward time: 	 0.27 sec
2023-03-30 17:14:42,869 			Loss:    3.682e-02    			Backward time: 	 0.01 sec 
2023-03-30 17:14:42,998 			Learning rate: weights:   1.000e-03    
2023-03-30 17:14:42,998 			Last test performance: 70.04%
2023-03-30 17:14:42,998 ----------------
2023-03-30 17:14:43,255   26  =>  72   		Training 486 pattern with 68.75% 	Forward time: 	 0.23 sec
2023-03-30 17:14:43,255 			Loss:    3.766e-02    			Backward time: 	 0.02 sec 
2023-03-30 17:14:43,295 			Learning rate: weights:   1.000e-03    
2023-03-30 17:14:43,295 			Last test performance: 70.04%
2023-03-30 17:14:43,295 ----------------
2023-03-30 17:14:43,501   26  =>  73   		Training 486 pattern with 69.17% 	Forward time: 	 0.19 sec
2023-03-30 17:14:43,501 			Loss:    3.817e-02    			Backward time: 	 0.01 sec 
2023-03-30 17:14:43,602 			Learning rate: weights:   1.000e-03    
2023-03-30 17:14:43,602 			Last test performance: 70.04%
2023-03-30 17:14:43,602 ----------------
2023-03-30 17:14:43,809   26  =>  74   		Training 486 pattern with 73.12% 	Forward time: 	 0.18 sec
2023-03-30 17:14:43,809 			Loss:    3.476e-02    			Backward time: 	 0.02 sec 
2023-03-30 17:14:43,920 			Learning rate: weights:   1.000e-03    
2023-03-30 17:14:43,920 			Last test performance: 70.04%
2023-03-30 17:14:43,920 ----------------
2023-03-30 17:14:44,135   26  =>  75   		Training 486 pattern with 70.83% 	Forward time: 	 0.20 sec
2023-03-30 17:14:44,135 			Loss:    3.602e-02    			Backward time: 	 0.01 sec 
2023-03-30 17:14:44,268 			Learning rate: weights:   1.000e-03    
2023-03-30 17:14:44,268 			Last test performance: 70.04%
2023-03-30 17:14:44,268 ----------------
2023-03-30 17:14:44,530   26  =>  76   		Training 486 pattern with 68.54% 	Forward time: 	 0.24 sec
2023-03-30 17:14:44,530 			Loss:    3.862e-02    			Backward time: 	 0.01 sec 
2023-03-30 17:14:44,592 			Learning rate: weights:   1.000e-03    
2023-03-30 17:14:44,592 			Last test performance: 70.04%
2023-03-30 17:14:44,592 ----------------
2023-03-30 17:14:44,863   26  =>  77   		Training 486 pattern with 72.29% 	Forward time: 	 0.25 sec
2023-03-30 17:14:44,863 			Loss:    3.457e-02    			Backward time: 	 0.01 sec 
2023-03-30 17:14:45,002 			Learning rate: weights:   1.000e-03    
2023-03-30 17:14:45,002 			Last test performance: 70.04%
2023-03-30 17:14:45,002 ----------------
2023-03-30 17:14:45,235   26  =>  78   		Training 486 pattern with 69.58% 	Forward time: 	 0.21 sec
2023-03-30 17:14:45,235 			Loss:    3.517e-02    			Backward time: 	 0.02 sec 
2023-03-30 17:14:45,346 			Learning rate: weights:   1.000e-03    
2023-03-30 17:14:45,346 			Last test performance: 70.04%
2023-03-30 17:14:45,346 ----------------
2023-03-30 17:14:45,594   26  =>  79   		Training 486 pattern with 72.92% 	Forward time: 	 0.22 sec
2023-03-30 17:14:45,594 			Loss:    3.461e-02    			Backward time: 	 0.02 sec 
2023-03-30 17:14:45,685 			Learning rate: weights:   1.000e-03    
2023-03-30 17:14:45,685 			Last test performance: 70.04%
2023-03-30 17:14:45,685 ----------------
2023-03-30 17:14:45,897   26  =>  80   		Training 486 pattern with 73.75% 	Forward time: 	 0.19 sec
2023-03-30 17:14:45,897 			Loss:    3.110e-02    			Backward time: 	 0.01 sec 
2023-03-30 17:14:46,046 			Learning rate: weights:   1.000e-03    
2023-03-30 17:14:46,046 			Last test performance: 70.04%
2023-03-30 17:14:46,046 ----------------
2023-03-30 17:14:46,286   26  =>  81   		Training 486 pattern with 71.25% 	Forward time: 	 0.21 sec
2023-03-30 17:14:46,287 			Loss:    3.632e-02    			Backward time: 	 0.02 sec 
2023-03-30 17:14:46,410 			Learning rate: weights:   1.000e-03    
2023-03-30 17:14:46,410 			Last test performance: 70.04%
2023-03-30 17:14:46,410 ----------------
2023-03-30 17:14:46,675   26  =>  82   		Training 486 pattern with 68.75% 	Forward time: 	 0.24 sec
2023-03-30 17:14:46,675 			Loss:    3.858e-02    			Backward time: 	 0.02 sec 
2023-03-30 17:14:46,833 			Learning rate: weights:   1.000e-03    
2023-03-30 17:14:46,833 			Last test performance: 70.04%
2023-03-30 17:14:46,833 ----------------
2023-03-30 17:14:47,054   26  =>  83   		Training 486 pattern with 72.29% 	Forward time: 	 0.20 sec
2023-03-30 17:14:47,055 			Loss:    3.610e-02    			Backward time: 	 0.01 sec 
2023-03-30 17:14:47,171 			Learning rate: weights:   1.000e-03    
2023-03-30 17:14:47,171 			Last test performance: 70.04%
2023-03-30 17:14:47,171 ----------------
2023-03-30 17:14:47,430   26  =>  84   		Training 486 pattern with 66.88% 	Forward time: 	 0.24 sec
2023-03-30 17:14:47,430 			Loss:    3.933e-02    			Backward time: 	 0.02 sec 
2023-03-30 17:14:47,567 			Learning rate: weights:   1.000e-03    
2023-03-30 17:14:47,567 			Last test performance: 70.04%
2023-03-30 17:14:47,567 ----------------
2023-03-30 17:14:47,776   26  =>  85   		Training 486 pattern with 68.12% 	Forward time: 	 0.19 sec
2023-03-30 17:14:47,776 			Loss:    3.707e-02    			Backward time: 	 0.01 sec 
2023-03-30 17:14:47,884 			Learning rate: weights:   1.000e-03    
2023-03-30 17:14:47,884 			Last test performance: 70.04%
2023-03-30 17:14:47,884 ----------------
2023-03-30 17:14:48,155   26  =>  86   		Training 486 pattern with 65.83% 	Forward time: 	 0.25 sec
2023-03-30 17:14:48,155 			Loss:    3.802e-02    			Backward time: 	 0.01 sec 
2023-03-30 17:14:48,316 			Learning rate: weights:   1.000e-03    
2023-03-30 17:14:48,316 			Last test performance: 70.04%
2023-03-30 17:14:48,316 ----------------
2023-03-30 17:14:48,550   26  =>  87   		Training 486 pattern with 70.00% 	Forward time: 	 0.21 sec
2023-03-30 17:14:48,550 			Loss:    3.927e-02    			Backward time: 	 0.02 sec 
2023-03-30 17:14:48,686 			Learning rate: weights:   1.000e-03    
2023-03-30 17:14:48,686 			Last test performance: 70.04%
2023-03-30 17:14:48,686 ----------------
2023-03-30 17:14:48,923   26  =>  88   		Training 486 pattern with 67.92% 	Forward time: 	 0.22 sec
2023-03-30 17:14:48,923 			Loss:    3.424e-02    			Backward time: 	 0.01 sec 
2023-03-30 17:14:49,108 			Learning rate: weights:   1.000e-03    
2023-03-30 17:14:49,109 			Last test performance: 70.04%
2023-03-30 17:14:49,109 ----------------
2023-03-30 17:14:49,347   26  =>  89   		Training 486 pattern with 66.46% 	Forward time: 	 0.22 sec
2023-03-30 17:14:49,347 			Loss:    3.874e-02    			Backward time: 	 0.01 sec 
2023-03-30 17:14:49,387 			Learning rate: weights:   1.000e-03    
2023-03-30 17:14:49,387 			Last test performance: 70.04%
2023-03-30 17:14:49,387 ----------------
2023-03-30 17:14:49,627   26  =>  90   		Training 486 pattern with 65.62% 	Forward time: 	 0.21 sec
2023-03-30 17:14:49,627 			Loss:    3.920e-02    			Backward time: 	 0.02 sec 
2023-03-30 17:14:49,741 			Learning rate: weights:   1.000e-03    
2023-03-30 17:14:49,741 			Last test performance: 70.04%
2023-03-30 17:14:49,741 ----------------
2023-03-30 17:14:49,962   26  =>  91   		Training 486 pattern with 66.46% 	Forward time: 	 0.20 sec
2023-03-30 17:14:49,962 			Loss:    4.001e-02    			Backward time: 	 0.01 sec 
2023-03-30 17:14:50,068 			Learning rate: weights:   1.000e-03    
2023-03-30 17:14:50,068 			Last test performance: 70.04%
2023-03-30 17:14:50,068 ----------------
2023-03-30 17:14:50,331   26  =>  92   		Training 486 pattern with 66.67% 	Forward time: 	 0.24 sec
2023-03-30 17:14:50,331 			Loss:    3.963e-02    			Backward time: 	 0.01 sec 
2023-03-30 17:14:50,394 			Learning rate: weights:   1.000e-03    
2023-03-30 17:14:50,394 			Last test performance: 70.04%
2023-03-30 17:14:50,394 ----------------
2023-03-30 17:14:50,603   26  =>  93   		Training 486 pattern with 70.83% 	Forward time: 	 0.19 sec
2023-03-30 17:14:50,603 			Loss:    3.585e-02    			Backward time: 	 0.01 sec 
2023-03-30 17:14:50,683 			Learning rate: weights:   1.000e-03    
2023-03-30 17:14:50,683 			Last test performance: 70.04%
2023-03-30 17:14:50,683 ----------------
2023-03-30 17:14:50,963   26  =>  94   		Training 486 pattern with 68.75% 	Forward time: 	 0.26 sec
2023-03-30 17:14:50,963 			Loss:    3.911e-02    			Backward time: 	 0.01 sec 
2023-03-30 17:14:51,100 			Learning rate: weights:   1.000e-03    
2023-03-30 17:14:51,100 			Last test performance: 70.04%
2023-03-30 17:14:51,101 ----------------
2023-03-30 17:14:51,309   26  =>  95   		Training 486 pattern with 70.42% 	Forward time: 	 0.19 sec
2023-03-30 17:14:51,309 			Loss:    3.346e-02    			Backward time: 	 0.01 sec 
2023-03-30 17:14:51,438 			Learning rate: weights:   1.000e-03    
2023-03-30 17:14:51,438 			Last test performance: 70.04%
2023-03-30 17:14:51,438 ----------------
2023-03-30 17:14:51,719   26  =>  96   		Training 486 pattern with 68.75% 	Forward time: 	 0.25 sec
2023-03-30 17:14:51,719 			Loss:    3.904e-02    			Backward time: 	 0.02 sec 
2023-03-30 17:14:51,853 			Learning rate: weights:   1.000e-03    
2023-03-30 17:14:51,853 			Last test performance: 70.04%
2023-03-30 17:14:51,854 ----------------
2023-03-30 17:14:52,067   26  =>  97   		Training 486 pattern with 66.25% 	Forward time: 	 0.20 sec
2023-03-30 17:14:52,067 			Loss:    3.877e-02    			Backward time: 	 0.01 sec 
2023-03-30 17:14:52,212 			Learning rate: weights:   1.000e-03    
2023-03-30 17:14:52,212 			Last test performance: 70.04%
2023-03-30 17:14:52,212 ----------------
2023-03-30 17:14:52,422   26  =>  98   		Training 486 pattern with 73.54% 	Forward time: 	 0.19 sec
2023-03-30 17:14:52,422 			Loss:    3.475e-02    			Backward time: 	 0.01 sec 
2023-03-30 17:14:52,535 			Learning rate: weights:   1.000e-03    
2023-03-30 17:14:52,535 			Last test performance: 70.04%
2023-03-30 17:14:52,535 ----------------
2023-03-30 17:14:52,817   26  =>  99   		Training 486 pattern with 68.96% 	Forward time: 	 0.26 sec
2023-03-30 17:14:52,817 			Loss:    3.975e-02    			Backward time: 	 0.01 sec 
2023-03-30 17:14:52,947 			Learning rate: weights:   1.000e-03    
2023-03-30 17:14:52,947 			Last test performance: 70.04%
2023-03-30 17:14:52,947 ----------------
2023-03-30 17:14:53,225   26  => 100   		Training 486 pattern with 69.58% 	Forward time: 	 0.26 sec
2023-03-30 17:14:53,225 			Loss:    3.772e-02    			Backward time: 	 0.01 sec 
2023-03-30 17:14:53,281 			Learning rate: weights:   1.000e-03    
2023-03-30 17:14:53,281 			Last test performance: 70.04%
2023-03-30 17:14:53,282 ----------------
2023-03-30 17:14:53,542   26  => 101   		Training 486 pattern with 66.46% 	Forward time: 	 0.23 sec
2023-03-30 17:14:53,542 			Loss:    3.768e-02    			Backward time: 	 0.02 sec 
2023-03-30 17:14:53,598 			Learning rate: weights:   1.000e-03    
2023-03-30 17:14:53,598 			Last test performance: 70.04%
2023-03-30 17:14:53,598 ----------------
2023-03-30 17:14:53,873   26  => 102   		Training 486 pattern with 71.88% 	Forward time: 	 0.26 sec
2023-03-30 17:14:53,873 			Loss:    3.386e-02    			Backward time: 	 0.01 sec 
2023-03-30 17:14:53,984 			Learning rate: weights:   1.000e-03    
2023-03-30 17:14:53,985 			Last test performance: 70.04%
2023-03-30 17:14:53,985 ----------------
2023-03-30 17:14:54,256   26  => 103   		Training 486 pattern with 67.29% 	Forward time: 	 0.25 sec
2023-03-30 17:14:54,257 			Loss:    4.156e-02    			Backward time: 	 0.01 sec 
2023-03-30 17:14:54,305 			Learning rate: weights:   1.000e-03    
2023-03-30 17:14:54,305 			Last test performance: 70.04%
2023-03-30 17:14:54,305 ----------------
2023-03-30 17:14:54,400 
2023-03-30 17:14:54,400 Testing:
2023-03-30 17:14:54,403 		24 of 10000 with 83.33% 	 Time used:  0.00 sec
2023-03-30 17:14:54,405 		48 of 10000 with 75.00% 	 Time used:  0.00 sec
2023-03-30 17:14:54,408 		72 of 10000 with 72.22% 	 Time used:  0.00 sec
2023-03-30 17:14:54,411 		96 of 10000 with 71.88% 	 Time used:  0.00 sec
2023-03-30 17:14:54,413 		120 of 10000 with 71.67% 	 Time used:  0.00 sec
2023-03-30 17:14:54,415 		144 of 10000 with 70.14% 	 Time used:  0.00 sec
2023-03-30 17:14:54,418 		168 of 10000 with 70.83% 	 Time used:  0.00 sec
2023-03-30 17:14:54,420 		192 of 10000 with 68.75% 	 Time used:  0.00 sec
2023-03-30 17:14:54,422 		216 of 10000 with 68.98% 	 Time used:  0.00 sec
2023-03-30 17:14:54,424 		240 of 10000 with 67.92% 	 Time used:  0.00 sec
2023-03-30 17:14:54,426 		264 of 10000 with 66.67% 	 Time used:  0.00 sec
2023-03-30 17:14:54,429 		288 of 10000 with 66.32% 	 Time used:  0.00 sec
2023-03-30 17:14:54,431 		312 of 10000 with 66.35% 	 Time used:  0.00 sec
2023-03-30 17:14:54,433 		336 of 10000 with 67.26% 	 Time used:  0.00 sec
2023-03-30 17:14:54,435 		360 of 10000 with 66.67% 	 Time used:  0.00 sec
2023-03-30 17:14:54,437 		384 of 10000 with 66.41% 	 Time used:  0.00 sec
2023-03-30 17:14:54,440 		408 of 10000 with 66.42% 	 Time used:  0.00 sec
2023-03-30 17:14:54,442 		432 of 10000 with 66.67% 	 Time used:  0.00 sec
2023-03-30 17:14:54,444 		456 of 10000 with 66.23% 	 Time used:  0.00 sec
2023-03-30 17:14:54,446 		480 of 10000 with 66.46% 	 Time used:  0.00 sec
2023-03-30 17:14:54,449 		504 of 10000 with 67.06% 	 Time used:  0.00 sec
2023-03-30 17:14:54,451 		528 of 10000 with 67.42% 	 Time used:  0.00 sec
2023-03-30 17:14:54,453 		552 of 10000 with 67.75% 	 Time used:  0.00 sec
2023-03-30 17:14:54,455 		576 of 10000 with 67.88% 	 Time used:  0.00 sec
2023-03-30 17:14:54,458 		600 of 10000 with 68.33% 	 Time used:  0.00 sec
2023-03-30 17:14:54,460 		624 of 10000 with 68.91% 	 Time used:  0.00 sec
2023-03-30 17:14:54,462 		648 of 10000 with 69.14% 	 Time used:  0.00 sec
2023-03-30 17:14:54,464 		672 of 10000 with 69.35% 	 Time used:  0.00 sec
2023-03-30 17:14:54,467 		696 of 10000 with 69.11% 	 Time used:  0.00 sec
2023-03-30 17:14:54,469 		720 of 10000 with 69.17% 	 Time used:  0.00 sec
2023-03-30 17:14:54,471 		744 of 10000 with 69.22% 	 Time used:  0.00 sec
2023-03-30 17:14:54,474 		768 of 10000 with 69.40% 	 Time used:  0.00 sec
2023-03-30 17:14:54,476 		792 of 10000 with 69.44% 	 Time used:  0.00 sec
2023-03-30 17:14:54,478 		816 of 10000 with 69.36% 	 Time used:  0.00 sec
2023-03-30 17:14:54,480 		840 of 10000 with 69.52% 	 Time used:  0.00 sec
2023-03-30 17:14:54,483 		864 of 10000 with 69.21% 	 Time used:  0.00 sec
2023-03-30 17:14:54,485 		888 of 10000 with 69.37% 	 Time used:  0.00 sec
2023-03-30 17:14:54,487 		912 of 10000 with 69.63% 	 Time used:  0.00 sec
2023-03-30 17:14:54,489 		936 of 10000 with 69.44% 	 Time used:  0.00 sec
2023-03-30 17:14:54,492 		960 of 10000 with 69.58% 	 Time used:  0.00 sec
2023-03-30 17:14:54,494 		984 of 10000 with 69.72% 	 Time used:  0.00 sec
2023-03-30 17:14:54,496 		1008 of 10000 with 69.94% 	 Time used:  0.00 sec
2023-03-30 17:14:54,499 		1032 of 10000 with 70.06% 	 Time used:  0.00 sec
2023-03-30 17:14:54,501 		1056 of 10000 with 69.79% 	 Time used:  0.00 sec
2023-03-30 17:14:54,503 		1080 of 10000 with 69.81% 	 Time used:  0.00 sec
2023-03-30 17:14:54,505 		1104 of 10000 with 70.11% 	 Time used:  0.00 sec
2023-03-30 17:14:54,508 		1128 of 10000 with 70.04% 	 Time used:  0.00 sec
2023-03-30 17:14:54,510 		1152 of 10000 with 69.79% 	 Time used:  0.00 sec
2023-03-30 17:14:54,512 		1176 of 10000 with 70.07% 	 Time used:  0.00 sec
2023-03-30 17:14:54,514 		1200 of 10000 with 70.17% 	 Time used:  0.00 sec
2023-03-30 17:14:54,517 		1224 of 10000 with 70.10% 	 Time used:  0.00 sec
2023-03-30 17:14:54,519 		1248 of 10000 with 70.03% 	 Time used:  0.00 sec
2023-03-30 17:14:54,521 		1272 of 10000 with 69.97% 	 Time used:  0.00 sec
2023-03-30 17:14:54,524 		1296 of 10000 with 70.06% 	 Time used:  0.00 sec
2023-03-30 17:14:54,526 		1320 of 10000 with 70.08% 	 Time used:  0.00 sec
2023-03-30 17:14:54,528 		1344 of 10000 with 69.94% 	 Time used:  0.00 sec
2023-03-30 17:14:54,530 		1368 of 10000 with 70.18% 	 Time used:  0.00 sec
2023-03-30 17:14:54,533 		1392 of 10000 with 70.19% 	 Time used:  0.00 sec
2023-03-30 17:14:54,535 		1416 of 10000 with 70.34% 	 Time used:  0.00 sec
2023-03-30 17:14:54,537 		1440 of 10000 with 70.28% 	 Time used:  0.00 sec
2023-03-30 17:14:54,539 		1464 of 10000 with 70.22% 	 Time used:  0.00 sec
2023-03-30 17:14:54,542 		1488 of 10000 with 70.16% 	 Time used:  0.00 sec
2023-03-30 17:14:54,544 		1512 of 10000 with 69.97% 	 Time used:  0.00 sec
2023-03-30 17:14:54,546 		1536 of 10000 with 69.86% 	 Time used:  0.00 sec
2023-03-30 17:14:54,548 		1560 of 10000 with 70.00% 	 Time used:  0.00 sec
2023-03-30 17:14:54,551 		1584 of 10000 with 69.89% 	 Time used:  0.00 sec
2023-03-30 17:14:54,553 		1608 of 10000 with 69.71% 	 Time used:  0.00 sec
2023-03-30 17:14:54,555 		1632 of 10000 with 69.79% 	 Time used:  0.00 sec
2023-03-30 17:14:54,557 		1656 of 10000 with 69.93% 	 Time used:  0.00 sec
2023-03-30 17:14:54,559 		1680 of 10000 with 70.12% 	 Time used:  0.00 sec
2023-03-30 17:14:54,562 		1704 of 10000 with 70.13% 	 Time used:  0.00 sec
2023-03-30 17:14:54,564 		1728 of 10000 with 70.08% 	 Time used:  0.00 sec
2023-03-30 17:14:54,566 		1752 of 10000 with 70.21% 	 Time used:  0.00 sec
2023-03-30 17:14:54,569 		1776 of 10000 with 70.21% 	 Time used:  0.00 sec
2023-03-30 17:14:54,571 		1800 of 10000 with 70.22% 	 Time used:  0.00 sec
2023-03-30 17:14:54,573 		1824 of 10000 with 70.18% 	 Time used:  0.00 sec
2023-03-30 17:14:54,575 		1848 of 10000 with 70.18% 	 Time used:  0.00 sec
2023-03-30 17:14:54,578 		1872 of 10000 with 70.19% 	 Time used:  0.00 sec
2023-03-30 17:14:54,580 		1896 of 10000 with 70.31% 	 Time used:  0.00 sec
2023-03-30 17:14:54,582 		1920 of 10000 with 70.52% 	 Time used:  0.00 sec
2023-03-30 17:14:54,584 		1944 of 10000 with 70.37% 	 Time used:  0.00 sec
2023-03-30 17:14:54,587 		1968 of 10000 with 70.43% 	 Time used:  0.00 sec
2023-03-30 17:14:54,589 		1992 of 10000 with 70.43% 	 Time used:  0.00 sec
2023-03-30 17:14:54,591 		2016 of 10000 with 70.14% 	 Time used:  0.00 sec
2023-03-30 17:14:54,593 		2040 of 10000 with 70.00% 	 Time used:  0.00 sec
2023-03-30 17:14:54,596 		2064 of 10000 with 70.01% 	 Time used:  0.00 sec
2023-03-30 17:14:54,598 		2088 of 10000 with 69.83% 	 Time used:  0.00 sec
2023-03-30 17:14:54,600 		2112 of 10000 with 69.93% 	 Time used:  0.00 sec
2023-03-30 17:14:54,602 		2136 of 10000 with 69.99% 	 Time used:  0.00 sec
2023-03-30 17:14:54,605 		2160 of 10000 with 70.14% 	 Time used:  0.00 sec
2023-03-30 17:14:54,607 		2184 of 10000 with 70.15% 	 Time used:  0.00 sec
2023-03-30 17:14:54,609 		2208 of 10000 with 70.11% 	 Time used:  0.00 sec
2023-03-30 17:14:54,611 		2232 of 10000 with 70.16% 	 Time used:  0.00 sec
2023-03-30 17:14:54,614 		2256 of 10000 with 70.12% 	 Time used:  0.00 sec
2023-03-30 17:14:54,616 		2280 of 10000 with 70.31% 	 Time used:  0.00 sec
2023-03-30 17:14:54,618 		2304 of 10000 with 70.23% 	 Time used:  0.00 sec
2023-03-30 17:14:54,621 		2328 of 10000 with 70.10% 	 Time used:  0.00 sec
2023-03-30 17:14:54,623 		2352 of 10000 with 70.32% 	 Time used:  0.00 sec
2023-03-30 17:14:54,625 		2376 of 10000 with 70.37% 	 Time used:  0.00 sec
2023-03-30 17:14:54,627 		2400 of 10000 with 70.38% 	 Time used:  0.00 sec
2023-03-30 17:14:54,630 		2424 of 10000 with 70.34% 	 Time used:  0.00 sec
2023-03-30 17:14:54,632 		2448 of 10000 with 70.38% 	 Time used:  0.00 sec
2023-03-30 17:14:54,634 		2472 of 10000 with 70.51% 	 Time used:  0.00 sec
2023-03-30 17:14:54,637 		2496 of 10000 with 70.43% 	 Time used:  0.00 sec
2023-03-30 17:14:54,639 		2520 of 10000 with 70.40% 	 Time used:  0.00 sec
2023-03-30 17:14:54,641 		2544 of 10000 with 70.24% 	 Time used:  0.00 sec
2023-03-30 17:14:54,643 		2568 of 10000 with 70.40% 	 Time used:  0.00 sec
2023-03-30 17:14:54,646 		2592 of 10000 with 70.33% 	 Time used:  0.00 sec
2023-03-30 17:14:54,648 		2616 of 10000 with 70.26% 	 Time used:  0.00 sec
2023-03-30 17:14:54,650 		2640 of 10000 with 70.27% 	 Time used:  0.00 sec
2023-03-30 17:14:54,652 		2664 of 10000 with 70.20% 	 Time used:  0.00 sec
2023-03-30 17:14:54,655 		2688 of 10000 with 70.42% 	 Time used:  0.00 sec
2023-03-30 17:14:54,657 		2712 of 10000 with 70.32% 	 Time used:  0.00 sec
2023-03-30 17:14:54,659 		2736 of 10000 with 70.29% 	 Time used:  0.00 sec
2023-03-30 17:14:54,661 		2760 of 10000 with 70.36% 	 Time used:  0.00 sec
2023-03-30 17:14:54,664 		2784 of 10000 with 70.33% 	 Time used:  0.00 sec
2023-03-30 17:14:54,666 		2808 of 10000 with 70.44% 	 Time used:  0.00 sec
2023-03-30 17:14:54,668 		2832 of 10000 with 70.37% 	 Time used:  0.00 sec
2023-03-30 17:14:54,670 		2856 of 10000 with 70.34% 	 Time used:  0.00 sec
2023-03-30 17:14:54,672 		2880 of 10000 with 70.42% 	 Time used:  0.00 sec
2023-03-30 17:14:54,675 		2904 of 10000 with 70.49% 	 Time used:  0.00 sec
2023-03-30 17:14:54,677 		2928 of 10000 with 70.53% 	 Time used:  0.00 sec
2023-03-30 17:14:54,679 		2952 of 10000 with 70.60% 	 Time used:  0.00 sec
2023-03-30 17:14:54,682 		2976 of 10000 with 70.56% 	 Time used:  0.00 sec
2023-03-30 17:14:54,684 		3000 of 10000 with 70.50% 	 Time used:  0.00 sec
2023-03-30 17:14:54,686 		3024 of 10000 with 70.57% 	 Time used:  0.00 sec
2023-03-30 17:14:54,688 		3048 of 10000 with 70.60% 	 Time used:  0.00 sec
2023-03-30 17:14:54,691 		3072 of 10000 with 70.64% 	 Time used:  0.00 sec
2023-03-30 17:14:54,693 		3096 of 10000 with 70.61% 	 Time used:  0.00 sec
2023-03-30 17:14:54,695 		3120 of 10000 with 70.58% 	 Time used:  0.00 sec
2023-03-30 17:14:54,697 		3144 of 10000 with 70.58% 	 Time used:  0.00 sec
2023-03-30 17:14:54,700 		3168 of 10000 with 70.55% 	 Time used:  0.00 sec
2023-03-30 17:14:54,702 		3192 of 10000 with 70.52% 	 Time used:  0.00 sec
2023-03-30 17:14:54,704 		3216 of 10000 with 70.43% 	 Time used:  0.00 sec
2023-03-30 17:14:54,706 		3240 of 10000 with 70.34% 	 Time used:  0.00 sec
2023-03-30 17:14:54,709 		3264 of 10000 with 70.37% 	 Time used:  0.00 sec
2023-03-30 17:14:54,711 		3288 of 10000 with 70.38% 	 Time used:  0.00 sec
2023-03-30 17:14:54,713 		3312 of 10000 with 70.38% 	 Time used:  0.00 sec
2023-03-30 17:14:54,715 		3336 of 10000 with 70.29% 	 Time used:  0.00 sec
2023-03-30 17:14:54,718 		3360 of 10000 with 70.18% 	 Time used:  0.00 sec
2023-03-30 17:14:54,720 		3384 of 10000 with 70.21% 	 Time used:  0.00 sec
2023-03-30 17:14:54,722 		3408 of 10000 with 70.28% 	 Time used:  0.00 sec
2023-03-30 17:14:54,724 		3432 of 10000 with 70.25% 	 Time used:  0.00 sec
2023-03-30 17:14:54,727 		3456 of 10000 with 70.17% 	 Time used:  0.00 sec
2023-03-30 17:14:54,729 		3480 of 10000 with 70.23% 	 Time used:  0.00 sec
2023-03-30 17:14:54,731 		3504 of 10000 with 70.15% 	 Time used:  0.00 sec
2023-03-30 17:14:54,733 		3528 of 10000 with 70.10% 	 Time used:  0.00 sec
2023-03-30 17:14:54,736 		3552 of 10000 with 70.16% 	 Time used:  0.00 sec
2023-03-30 17:14:54,738 		3576 of 10000 with 70.11% 	 Time used:  0.00 sec
2023-03-30 17:14:54,740 		3600 of 10000 with 70.17% 	 Time used:  0.00 sec
2023-03-30 17:14:54,742 		3624 of 10000 with 70.09% 	 Time used:  0.00 sec
2023-03-30 17:14:54,745 		3648 of 10000 with 70.09% 	 Time used:  0.00 sec
2023-03-30 17:14:54,747 		3672 of 10000 with 70.15% 	 Time used:  0.00 sec
2023-03-30 17:14:54,749 		3696 of 10000 with 70.21% 	 Time used:  0.00 sec
2023-03-30 17:14:54,751 		3720 of 10000 with 70.16% 	 Time used:  0.00 sec
2023-03-30 17:14:54,754 		3744 of 10000 with 70.17% 	 Time used:  0.00 sec
2023-03-30 17:14:54,756 		3768 of 10000 with 70.20% 	 Time used:  0.00 sec
2023-03-30 17:14:54,758 		3792 of 10000 with 70.20% 	 Time used:  0.00 sec
2023-03-30 17:14:54,760 		3816 of 10000 with 70.23% 	 Time used:  0.00 sec
2023-03-30 17:14:54,763 		3840 of 10000 with 70.29% 	 Time used:  0.00 sec
2023-03-30 17:14:54,765 		3864 of 10000 with 70.34% 	 Time used:  0.00 sec
2023-03-30 17:14:54,767 		3888 of 10000 with 70.27% 	 Time used:  0.00 sec
2023-03-30 17:14:54,769 		3912 of 10000 with 70.22% 	 Time used:  0.00 sec
2023-03-30 17:14:54,772 		3936 of 10000 with 70.22% 	 Time used:  0.00 sec
2023-03-30 17:14:54,774 		3960 of 10000 with 70.33% 	 Time used:  0.00 sec
2023-03-30 17:14:54,776 		3984 of 10000 with 70.38% 	 Time used:  0.00 sec
2023-03-30 17:14:54,778 		4008 of 10000 with 70.41% 	 Time used:  0.00 sec
2023-03-30 17:14:54,781 		4032 of 10000 with 70.51% 	 Time used:  0.00 sec
2023-03-30 17:14:54,783 		4056 of 10000 with 70.51% 	 Time used:  0.00 sec
2023-03-30 17:14:54,785 		4080 of 10000 with 70.66% 	 Time used:  0.00 sec
2023-03-30 17:14:54,787 		4104 of 10000 with 70.64% 	 Time used:  0.00 sec
2023-03-30 17:14:54,790 		4128 of 10000 with 70.66% 	 Time used:  0.00 sec
2023-03-30 17:14:54,792 		4152 of 10000 with 70.69% 	 Time used:  0.00 sec
2023-03-30 17:14:54,794 		4176 of 10000 with 70.74% 	 Time used:  0.00 sec
2023-03-30 17:14:54,796 		4200 of 10000 with 70.86% 	 Time used:  0.00 sec
2023-03-30 17:14:54,799 		4224 of 10000 with 70.88% 	 Time used:  0.00 sec
2023-03-30 17:14:54,801 		4248 of 10000 with 70.90% 	 Time used:  0.00 sec
2023-03-30 17:14:54,803 		4272 of 10000 with 71.00% 	 Time used:  0.00 sec
2023-03-30 17:14:54,806 		4296 of 10000 with 71.00% 	 Time used:  0.00 sec
2023-03-30 17:14:54,808 		4320 of 10000 with 70.93% 	 Time used:  0.00 sec
2023-03-30 17:14:54,810 		4344 of 10000 with 70.95% 	 Time used:  0.00 sec
2023-03-30 17:14:54,812 		4368 of 10000 with 70.97% 	 Time used:  0.00 sec
2023-03-30 17:14:54,815 		4392 of 10000 with 71.04% 	 Time used:  0.00 sec
2023-03-30 17:14:54,817 		4416 of 10000 with 71.04% 	 Time used:  0.00 sec
2023-03-30 17:14:54,819 		4440 of 10000 with 71.10% 	 Time used:  0.00 sec
2023-03-30 17:14:54,821 		4464 of 10000 with 71.12% 	 Time used:  0.00 sec
2023-03-30 17:14:54,824 		4488 of 10000 with 71.15% 	 Time used:  0.00 sec
2023-03-30 17:14:54,826 		4512 of 10000 with 71.10% 	 Time used:  0.00 sec
2023-03-30 17:14:54,828 		4536 of 10000 with 71.08% 	 Time used:  0.00 sec
2023-03-30 17:14:54,830 		4560 of 10000 with 70.94% 	 Time used:  0.00 sec
2023-03-30 17:14:54,833 		4584 of 10000 with 70.92% 	 Time used:  0.00 sec
2023-03-30 17:14:54,835 		4608 of 10000 with 70.88% 	 Time used:  0.00 sec
2023-03-30 17:14:54,837 		4632 of 10000 with 70.90% 	 Time used:  0.00 sec
2023-03-30 17:14:54,839 		4656 of 10000 with 70.83% 	 Time used:  0.00 sec
2023-03-30 17:14:54,842 		4680 of 10000 with 70.96% 	 Time used:  0.00 sec
2023-03-30 17:14:54,844 		4704 of 10000 with 70.96% 	 Time used:  0.00 sec
2023-03-30 17:14:54,846 		4728 of 10000 with 70.96% 	 Time used:  0.00 sec
2023-03-30 17:14:54,848 		4752 of 10000 with 70.90% 	 Time used:  0.00 sec
2023-03-30 17:14:54,851 		4776 of 10000 with 70.96% 	 Time used:  0.00 sec
2023-03-30 17:14:54,853 		4800 of 10000 with 70.90% 	 Time used:  0.00 sec
2023-03-30 17:14:54,855 		4824 of 10000 with 70.90% 	 Time used:  0.00 sec
2023-03-30 17:14:54,857 		4848 of 10000 with 70.92% 	 Time used:  0.00 sec
2023-03-30 17:14:54,860 		4872 of 10000 with 71.00% 	 Time used:  0.00 sec
2023-03-30 17:14:54,862 		4896 of 10000 with 71.06% 	 Time used:  0.00 sec
2023-03-30 17:14:54,864 		4920 of 10000 with 71.06% 	 Time used:  0.00 sec
2023-03-30 17:14:54,867 		4944 of 10000 with 71.06% 	 Time used:  0.00 sec
2023-03-30 17:14:54,869 		4968 of 10000 with 71.05% 	 Time used:  0.00 sec
2023-03-30 17:14:54,871 		4992 of 10000 with 71.07% 	 Time used:  0.00 sec
2023-03-30 17:14:54,874 		5016 of 10000 with 71.07% 	 Time used:  0.00 sec
2023-03-30 17:14:54,876 		5040 of 10000 with 71.09% 	 Time used:  0.00 sec
2023-03-30 17:14:54,878 		5064 of 10000 with 71.09% 	 Time used:  0.00 sec
2023-03-30 17:14:54,880 		5088 of 10000 with 71.15% 	 Time used:  0.00 sec
2023-03-30 17:14:54,883 		5112 of 10000 with 71.19% 	 Time used:  0.00 sec
2023-03-30 17:14:54,885 		5136 of 10000 with 71.11% 	 Time used:  0.00 sec
2023-03-30 17:14:54,887 		5160 of 10000 with 71.12% 	 Time used:  0.00 sec
2023-03-30 17:14:54,889 		5184 of 10000 with 71.10% 	 Time used:  0.00 sec
2023-03-30 17:14:54,892 		5208 of 10000 with 71.03% 	 Time used:  0.00 sec
2023-03-30 17:14:54,894 		5232 of 10000 with 71.02% 	 Time used:  0.00 sec
2023-03-30 17:14:54,896 		5256 of 10000 with 71.04% 	 Time used:  0.00 sec
2023-03-30 17:14:54,899 		5280 of 10000 with 71.10% 	 Time used:  0.00 sec
2023-03-30 17:14:54,901 		5304 of 10000 with 71.10% 	 Time used:  0.00 sec
2023-03-30 17:14:54,903 		5328 of 10000 with 71.06% 	 Time used:  0.00 sec
2023-03-30 17:14:54,905 		5352 of 10000 with 71.04% 	 Time used:  0.00 sec
2023-03-30 17:14:54,908 		5376 of 10000 with 71.06% 	 Time used:  0.00 sec
2023-03-30 17:14:54,910 		5400 of 10000 with 71.00% 	 Time used:  0.00 sec
2023-03-30 17:14:54,912 		5424 of 10000 with 71.02% 	 Time used:  0.00 sec
2023-03-30 17:14:54,914 		5448 of 10000 with 71.04% 	 Time used:  0.00 sec
2023-03-30 17:14:54,917 		5472 of 10000 with 71.05% 	 Time used:  0.00 sec
2023-03-30 17:14:54,919 		5496 of 10000 with 71.05% 	 Time used:  0.00 sec
2023-03-30 17:14:54,921 		5520 of 10000 with 71.07% 	 Time used:  0.00 sec
2023-03-30 17:14:54,923 		5544 of 10000 with 71.09% 	 Time used:  0.00 sec
2023-03-30 17:14:54,926 		5568 of 10000 with 71.08% 	 Time used:  0.00 sec
2023-03-30 17:14:54,928 		5592 of 10000 with 71.08% 	 Time used:  0.00 sec
2023-03-30 17:14:54,930 		5616 of 10000 with 71.08% 	 Time used:  0.00 sec
2023-03-30 17:14:54,932 		5640 of 10000 with 71.06% 	 Time used:  0.00 sec
2023-03-30 17:14:54,935 		5664 of 10000 with 70.99% 	 Time used:  0.00 sec
2023-03-30 17:14:54,937 		5688 of 10000 with 71.03% 	 Time used:  0.00 sec
2023-03-30 17:14:54,939 		5712 of 10000 with 71.10% 	 Time used:  0.00 sec
2023-03-30 17:14:54,941 		5736 of 10000 with 71.11% 	 Time used:  0.00 sec
2023-03-30 17:14:54,944 		5760 of 10000 with 71.02% 	 Time used:  0.00 sec
2023-03-30 17:14:54,946 		5784 of 10000 with 71.04% 	 Time used:  0.00 sec
2023-03-30 17:14:54,948 		5808 of 10000 with 71.06% 	 Time used:  0.00 sec
2023-03-30 17:14:54,950 		5832 of 10000 with 71.00% 	 Time used:  0.00 sec
2023-03-30 17:14:54,953 		5856 of 10000 with 70.97% 	 Time used:  0.00 sec
2023-03-30 17:14:54,955 		5880 of 10000 with 70.95% 	 Time used:  0.00 sec
2023-03-30 17:14:54,957 		5904 of 10000 with 70.95% 	 Time used:  0.00 sec
2023-03-30 17:14:54,959 		5928 of 10000 with 70.90% 	 Time used:  0.00 sec
2023-03-30 17:14:54,962 		5952 of 10000 with 70.92% 	 Time used:  0.00 sec
2023-03-30 17:14:54,964 		5976 of 10000 with 70.92% 	 Time used:  0.00 sec
2023-03-30 17:14:54,966 		6000 of 10000 with 70.85% 	 Time used:  0.00 sec
2023-03-30 17:14:54,968 		6024 of 10000 with 70.83% 	 Time used:  0.00 sec
2023-03-30 17:14:54,971 		6048 of 10000 with 70.83% 	 Time used:  0.00 sec
2023-03-30 17:14:54,973 		6072 of 10000 with 70.77% 	 Time used:  0.00 sec
2023-03-30 17:14:54,975 		6096 of 10000 with 70.77% 	 Time used:  0.00 sec
2023-03-30 17:14:54,978 		6120 of 10000 with 70.82% 	 Time used:  0.00 sec
2023-03-30 17:14:54,980 		6144 of 10000 with 70.77% 	 Time used:  0.00 sec
2023-03-30 17:14:54,982 		6168 of 10000 with 70.75% 	 Time used:  0.00 sec
2023-03-30 17:14:54,984 		6192 of 10000 with 70.77% 	 Time used:  0.00 sec
2023-03-30 17:14:54,987 		6216 of 10000 with 70.75% 	 Time used:  0.00 sec
2023-03-30 17:14:54,989 		6240 of 10000 with 70.75% 	 Time used:  0.00 sec
2023-03-30 17:14:54,991 		6264 of 10000 with 70.79% 	 Time used:  0.00 sec
2023-03-30 17:14:54,994 		6288 of 10000 with 70.79% 	 Time used:  0.00 sec
2023-03-30 17:14:54,996 		6312 of 10000 with 70.83% 	 Time used:  0.00 sec
2023-03-30 17:14:54,998 		6336 of 10000 with 70.88% 	 Time used:  0.00 sec
2023-03-30 17:14:55,000 		6360 of 10000 with 70.93% 	 Time used:  0.00 sec
2023-03-30 17:14:55,003 		6384 of 10000 with 70.90% 	 Time used:  0.00 sec
2023-03-30 17:14:55,005 		6408 of 10000 with 70.90% 	 Time used:  0.00 sec
2023-03-30 17:14:55,007 		6432 of 10000 with 70.90% 	 Time used:  0.00 sec
2023-03-30 17:14:55,009 		6456 of 10000 with 70.82% 	 Time used:  0.00 sec
2023-03-30 17:14:55,012 		6480 of 10000 with 70.86% 	 Time used:  0.00 sec
2023-03-30 17:14:55,014 		6504 of 10000 with 70.85% 	 Time used:  0.00 sec
2023-03-30 17:14:55,016 		6528 of 10000 with 70.88% 	 Time used:  0.00 sec
2023-03-30 17:14:55,019 		6552 of 10000 with 70.88% 	 Time used:  0.00 sec
2023-03-30 17:14:55,021 		6576 of 10000 with 70.91% 	 Time used:  0.00 sec
2023-03-30 17:14:55,023 		6600 of 10000 with 70.91% 	 Time used:  0.00 sec
2023-03-30 17:14:55,025 		6624 of 10000 with 70.97% 	 Time used:  0.00 sec
2023-03-30 17:14:55,028 		6648 of 10000 with 71.00% 	 Time used:  0.00 sec
2023-03-30 17:14:55,030 		6672 of 10000 with 70.97% 	 Time used:  0.00 sec
2023-03-30 17:14:55,032 		6696 of 10000 with 70.97% 	 Time used:  0.00 sec
2023-03-30 17:14:55,035 		6720 of 10000 with 70.94% 	 Time used:  0.00 sec
2023-03-30 17:14:55,037 		6744 of 10000 with 70.95% 	 Time used:  0.00 sec
2023-03-30 17:14:55,039 		6768 of 10000 with 70.89% 	 Time used:  0.00 sec
2023-03-30 17:14:55,042 		6792 of 10000 with 70.89% 	 Time used:  0.00 sec
2023-03-30 17:14:55,044 		6816 of 10000 with 70.94% 	 Time used:  0.00 sec
2023-03-30 17:14:55,046 		6840 of 10000 with 70.95% 	 Time used:  0.00 sec
2023-03-30 17:14:55,048 		6864 of 10000 with 70.91% 	 Time used:  0.00 sec
2023-03-30 17:14:55,051 		6888 of 10000 with 70.82% 	 Time used:  0.00 sec
2023-03-30 17:14:55,053 		6912 of 10000 with 70.83% 	 Time used:  0.00 sec
2023-03-30 17:14:55,055 		6936 of 10000 with 70.78% 	 Time used:  0.00 sec
2023-03-30 17:14:55,057 		6960 of 10000 with 70.76% 	 Time used:  0.00 sec
2023-03-30 17:14:55,060 		6984 of 10000 with 70.73% 	 Time used:  0.00 sec
2023-03-30 17:14:55,062 		7008 of 10000 with 70.69% 	 Time used:  0.00 sec
2023-03-30 17:14:55,064 		7032 of 10000 with 70.69% 	 Time used:  0.00 sec
2023-03-30 17:14:55,067 		7056 of 10000 with 70.66% 	 Time used:  0.00 sec
2023-03-30 17:14:55,069 		7080 of 10000 with 70.69% 	 Time used:  0.00 sec
2023-03-30 17:14:55,071 		7104 of 10000 with 70.69% 	 Time used:  0.00 sec
2023-03-30 17:14:55,073 		7128 of 10000 with 70.66% 	 Time used:  0.00 sec
2023-03-30 17:14:55,076 		7152 of 10000 with 70.65% 	 Time used:  0.00 sec
2023-03-30 17:14:55,078 		7176 of 10000 with 70.67% 	 Time used:  0.00 sec
2023-03-30 17:14:55,080 		7200 of 10000 with 70.71% 	 Time used:  0.00 sec
2023-03-30 17:14:55,083 		7224 of 10000 with 70.65% 	 Time used:  0.00 sec
2023-03-30 17:14:55,085 		7248 of 10000 with 70.64% 	 Time used:  0.00 sec
2023-03-30 17:14:55,087 		7272 of 10000 with 70.67% 	 Time used:  0.00 sec
2023-03-30 17:14:55,090 		7296 of 10000 with 70.66% 	 Time used:  0.00 sec
2023-03-30 17:14:55,092 		7320 of 10000 with 70.67% 	 Time used:  0.00 sec
2023-03-30 17:14:55,095 		7344 of 10000 with 70.71% 	 Time used:  0.00 sec
2023-03-30 17:14:55,097 		7368 of 10000 with 70.74% 	 Time used:  0.00 sec
2023-03-30 17:14:55,099 		7392 of 10000 with 70.74% 	 Time used:  0.00 sec
2023-03-30 17:14:55,101 		7416 of 10000 with 70.69% 	 Time used:  0.00 sec
2023-03-30 17:14:55,104 		7440 of 10000 with 70.67% 	 Time used:  0.00 sec
2023-03-30 17:14:55,106 		7464 of 10000 with 70.63% 	 Time used:  0.00 sec
2023-03-30 17:14:55,108 		7488 of 10000 with 70.67% 	 Time used:  0.00 sec
2023-03-30 17:14:55,111 		7512 of 10000 with 70.67% 	 Time used:  0.00 sec
2023-03-30 17:14:55,113 		7536 of 10000 with 70.70% 	 Time used:  0.00 sec
2023-03-30 17:14:55,115 		7560 of 10000 with 70.69% 	 Time used:  0.00 sec
2023-03-30 17:14:55,118 		7584 of 10000 with 70.70% 	 Time used:  0.00 sec
2023-03-30 17:14:55,120 		7608 of 10000 with 70.72% 	 Time used:  0.00 sec
2023-03-30 17:14:55,122 		7632 of 10000 with 70.75% 	 Time used:  0.00 sec
2023-03-30 17:14:55,124 		7656 of 10000 with 70.79% 	 Time used:  0.00 sec
2023-03-30 17:14:55,127 		7680 of 10000 with 70.76% 	 Time used:  0.00 sec
2023-03-30 17:14:55,129 		7704 of 10000 with 70.77% 	 Time used:  0.00 sec
2023-03-30 17:14:55,131 		7728 of 10000 with 70.77% 	 Time used:  0.00 sec
2023-03-30 17:14:55,133 		7752 of 10000 with 70.77% 	 Time used:  0.00 sec
2023-03-30 17:14:55,136 		7776 of 10000 with 70.78% 	 Time used:  0.00 sec
2023-03-30 17:14:55,138 		7800 of 10000 with 70.76% 	 Time used:  0.00 sec
2023-03-30 17:14:55,140 		7824 of 10000 with 70.74% 	 Time used:  0.00 sec
2023-03-30 17:14:55,143 		7848 of 10000 with 70.72% 	 Time used:  0.00 sec
2023-03-30 17:14:55,145 		7872 of 10000 with 70.71% 	 Time used:  0.00 sec
2023-03-30 17:14:55,147 		7896 of 10000 with 70.72% 	 Time used:  0.00 sec
2023-03-30 17:14:55,150 		7920 of 10000 with 70.68% 	 Time used:  0.00 sec
2023-03-30 17:14:55,152 		7944 of 10000 with 70.72% 	 Time used:  0.00 sec
2023-03-30 17:14:55,154 		7968 of 10000 with 70.70% 	 Time used:  0.00 sec
2023-03-30 17:14:55,156 		7992 of 10000 with 70.67% 	 Time used:  0.00 sec
2023-03-30 17:14:55,159 		8016 of 10000 with 70.70% 	 Time used:  0.00 sec
2023-03-30 17:14:55,161 		8040 of 10000 with 70.68% 	 Time used:  0.00 sec
2023-03-30 17:14:55,163 		8064 of 10000 with 70.70% 	 Time used:  0.00 sec
2023-03-30 17:14:55,166 		8088 of 10000 with 70.68% 	 Time used:  0.00 sec
2023-03-30 17:14:55,168 		8112 of 10000 with 70.67% 	 Time used:  0.00 sec
2023-03-30 17:14:55,170 		8136 of 10000 with 70.61% 	 Time used:  0.00 sec
2023-03-30 17:14:55,172 		8160 of 10000 with 70.62% 	 Time used:  0.00 sec
2023-03-30 17:14:55,175 		8184 of 10000 with 70.64% 	 Time used:  0.00 sec
2023-03-30 17:14:55,177 		8208 of 10000 with 70.61% 	 Time used:  0.00 sec
2023-03-30 17:14:55,179 		8232 of 10000 with 70.63% 	 Time used:  0.00 sec
2023-03-30 17:14:55,181 		8256 of 10000 with 70.62% 	 Time used:  0.00 sec
2023-03-30 17:14:55,184 		8280 of 10000 with 70.62% 	 Time used:  0.00 sec
2023-03-30 17:14:55,186 		8304 of 10000 with 70.54% 	 Time used:  0.00 sec
2023-03-30 17:14:55,188 		8328 of 10000 with 70.50% 	 Time used:  0.00 sec
2023-03-30 17:14:55,190 		8352 of 10000 with 70.52% 	 Time used:  0.00 sec
2023-03-30 17:14:55,193 		8376 of 10000 with 70.56% 	 Time used:  0.00 sec
2023-03-30 17:14:55,195 		8400 of 10000 with 70.58% 	 Time used:  0.00 sec
2023-03-30 17:14:55,197 		8424 of 10000 with 70.56% 	 Time used:  0.00 sec
2023-03-30 17:14:55,199 		8448 of 10000 with 70.55% 	 Time used:  0.00 sec
2023-03-30 17:14:55,202 		8472 of 10000 with 70.56% 	 Time used:  0.00 sec
2023-03-30 17:14:55,204 		8496 of 10000 with 70.55% 	 Time used:  0.00 sec
2023-03-30 17:14:55,206 		8520 of 10000 with 70.60% 	 Time used:  0.00 sec
2023-03-30 17:14:55,209 		8544 of 10000 with 70.59% 	 Time used:  0.00 sec
2023-03-30 17:14:55,211 		8568 of 10000 with 70.59% 	 Time used:  0.00 sec
2023-03-30 17:14:55,213 		8592 of 10000 with 70.59% 	 Time used:  0.00 sec
2023-03-30 17:14:55,215 		8616 of 10000 with 70.60% 	 Time used:  0.00 sec
2023-03-30 17:14:55,218 		8640 of 10000 with 70.54% 	 Time used:  0.00 sec
2023-03-30 17:14:55,220 		8664 of 10000 with 70.53% 	 Time used:  0.00 sec
2023-03-30 17:14:55,222 		8688 of 10000 with 70.55% 	 Time used:  0.00 sec
2023-03-30 17:14:55,224 		8712 of 10000 with 70.56% 	 Time used:  0.00 sec
2023-03-30 17:14:55,227 		8736 of 10000 with 70.54% 	 Time used:  0.00 sec
2023-03-30 17:14:55,229 		8760 of 10000 with 70.51% 	 Time used:  0.00 sec
2023-03-30 17:14:55,231 		8784 of 10000 with 70.55% 	 Time used:  0.00 sec
2023-03-30 17:14:55,233 		8808 of 10000 with 70.54% 	 Time used:  0.00 sec
2023-03-30 17:14:55,236 		8832 of 10000 with 70.52% 	 Time used:  0.00 sec
2023-03-30 17:14:55,238 		8856 of 10000 with 70.51% 	 Time used:  0.00 sec
2023-03-30 17:14:55,240 		8880 of 10000 with 70.51% 	 Time used:  0.00 sec
2023-03-30 17:14:55,242 		8904 of 10000 with 70.52% 	 Time used:  0.00 sec
2023-03-30 17:14:55,245 		8928 of 10000 with 70.55% 	 Time used:  0.00 sec
2023-03-30 17:14:55,247 		8952 of 10000 with 70.53% 	 Time used:  0.00 sec
2023-03-30 17:14:55,249 		8976 of 10000 with 70.52% 	 Time used:  0.00 sec
2023-03-30 17:14:55,251 		9000 of 10000 with 70.54% 	 Time used:  0.00 sec
2023-03-30 17:14:55,254 		9024 of 10000 with 70.56% 	 Time used:  0.00 sec
2023-03-30 17:14:55,256 		9048 of 10000 with 70.51% 	 Time used:  0.00 sec
2023-03-30 17:14:55,258 		9072 of 10000 with 70.52% 	 Time used:  0.00 sec
2023-03-30 17:14:55,261 		9096 of 10000 with 70.54% 	 Time used:  0.00 sec
2023-03-30 17:14:55,263 		9120 of 10000 with 70.54% 	 Time used:  0.00 sec
2023-03-30 17:14:55,265 		9144 of 10000 with 70.52% 	 Time used:  0.00 sec
2023-03-30 17:14:55,268 		9168 of 10000 with 70.56% 	 Time used:  0.00 sec
2023-03-30 17:14:55,270 		9192 of 10000 with 70.58% 	 Time used:  0.00 sec
2023-03-30 17:14:55,272 		9216 of 10000 with 70.59% 	 Time used:  0.00 sec
2023-03-30 17:14:55,274 		9240 of 10000 with 70.57% 	 Time used:  0.00 sec
2023-03-30 17:14:55,277 		9264 of 10000 with 70.56% 	 Time used:  0.00 sec
2023-03-30 17:14:55,279 		9288 of 10000 with 70.55% 	 Time used:  0.00 sec
2023-03-30 17:14:55,281 		9312 of 10000 with 70.49% 	 Time used:  0.00 sec
2023-03-30 17:14:55,283 		9336 of 10000 with 70.53% 	 Time used:  0.00 sec
2023-03-30 17:14:55,286 		9360 of 10000 with 70.51% 	 Time used:  0.00 sec
2023-03-30 17:14:55,288 		9384 of 10000 with 70.49% 	 Time used:  0.00 sec
2023-03-30 17:14:55,290 		9408 of 10000 with 70.53% 	 Time used:  0.00 sec
2023-03-30 17:14:55,293 		9432 of 10000 with 70.52% 	 Time used:  0.00 sec
2023-03-30 17:14:55,295 		9456 of 10000 with 70.48% 	 Time used:  0.00 sec
2023-03-30 17:14:55,297 		9480 of 10000 with 70.49% 	 Time used:  0.00 sec
2023-03-30 17:14:55,299 		9504 of 10000 with 70.48% 	 Time used:  0.00 sec
2023-03-30 17:14:55,302 		9528 of 10000 with 70.48% 	 Time used:  0.00 sec
2023-03-30 17:14:55,304 		9552 of 10000 with 70.49% 	 Time used:  0.00 sec
2023-03-30 17:14:55,306 		9576 of 10000 with 70.50% 	 Time used:  0.00 sec
2023-03-30 17:14:55,308 		9600 of 10000 with 70.54% 	 Time used:  0.00 sec
2023-03-30 17:14:55,311 		9624 of 10000 with 70.55% 	 Time used:  0.00 sec
2023-03-30 17:14:55,313 		9648 of 10000 with 70.54% 	 Time used:  0.00 sec
2023-03-30 17:14:55,315 		9672 of 10000 with 70.59% 	 Time used:  0.00 sec
2023-03-30 17:14:55,318 		9696 of 10000 with 70.59% 	 Time used:  0.00 sec
2023-03-30 17:14:55,320 		9720 of 10000 with 70.60% 	 Time used:  0.00 sec
2023-03-30 17:14:55,322 		9744 of 10000 with 70.58% 	 Time used:  0.00 sec
2023-03-30 17:14:55,324 		9768 of 10000 with 70.56% 	 Time used:  0.00 sec
2023-03-30 17:14:55,327 		9792 of 10000 with 70.55% 	 Time used:  0.00 sec
2023-03-30 17:14:55,329 		9816 of 10000 with 70.54% 	 Time used:  0.00 sec
2023-03-30 17:14:55,331 		9840 of 10000 with 70.50% 	 Time used:  0.00 sec
2023-03-30 17:14:55,333 		9864 of 10000 with 70.51% 	 Time used:  0.00 sec
2023-03-30 17:14:55,336 		9888 of 10000 with 70.50% 	 Time used:  0.00 sec
2023-03-30 17:14:55,338 		9912 of 10000 with 70.51% 	 Time used:  0.00 sec
2023-03-30 17:14:55,340 		9936 of 10000 with 70.51% 	 Time used:  0.00 sec
2023-03-30 17:14:55,342 		9960 of 10000 with 70.55% 	 Time used:  0.00 sec
2023-03-30 17:14:55,345 		9984 of 10000 with 70.53% 	 Time used:  0.00 sec
2023-03-30 17:14:55,347 		10000 of 10000 with 70.51% 	 Time used:  0.00 sec
2023-03-30 17:14:55,347 
2023-03-30 17:14:55,348 			Learning rate: weights:   1.000e-03    
2023-03-30 17:14:55,348 			Last test performance: 70.51%
2023-03-30 17:14:55,348 ----------------
2023-03-30 17:14:55,481   27  =>  0    		Training 486 pattern with 66.25% 	Forward time: 	 0.12 sec
2023-03-30 17:14:55,481 			Loss:    3.760e-02    			Backward time: 	 0.01 sec 
2023-03-30 17:14:55,525 			Learning rate: weights:   1.000e-03    
2023-03-30 17:14:55,525 			Last test performance: 70.51%
2023-03-30 17:14:55,525 ----------------
2023-03-30 17:14:55,688   27  =>  1    		Training 486 pattern with 68.33% 	Forward time: 	 0.15 sec
2023-03-30 17:14:55,688 			Loss:    3.770e-02    			Backward time: 	 0.01 sec 
2023-03-30 17:14:55,727 			Learning rate: weights:   1.000e-03    
2023-03-30 17:14:55,727 			Last test performance: 70.51%
2023-03-30 17:14:55,727 ----------------
2023-03-30 17:14:55,912   27  =>  2    		Training 486 pattern with 68.96% 	Forward time: 	 0.16 sec
2023-03-30 17:14:55,912 			Loss:    3.473e-02    			Backward time: 	 0.02 sec 
2023-03-30 17:14:56,059 			Learning rate: weights:   1.000e-03    
2023-03-30 17:14:56,059 			Last test performance: 70.51%
2023-03-30 17:14:56,059 ----------------
2023-03-30 17:14:56,259   27  =>  3    		Training 486 pattern with 70.62% 	Forward time: 	 0.18 sec
2023-03-30 17:14:56,259 			Loss:    3.596e-02    			Backward time: 	 0.01 sec 
2023-03-30 17:14:56,307 			Learning rate: weights:   1.000e-03    
2023-03-30 17:14:56,307 			Last test performance: 70.51%
2023-03-30 17:14:56,307 ----------------
2023-03-30 17:14:56,520   27  =>  4    		Training 486 pattern with 71.67% 	Forward time: 	 0.20 sec
2023-03-30 17:14:56,521 			Loss:    3.645e-02    			Backward time: 	 0.01 sec 
2023-03-30 17:14:56,578 			Learning rate: weights:   1.000e-03    
2023-03-30 17:14:56,578 			Last test performance: 70.51%
2023-03-30 17:14:56,578 ----------------
2023-03-30 17:14:56,843   27  =>  5    		Training 486 pattern with 75.21% 	Forward time: 	 0.25 sec
2023-03-30 17:14:56,843 			Loss:    3.314e-02    			Backward time: 	 0.01 sec 
2023-03-30 17:14:56,950 			Learning rate: weights:   1.000e-03    
2023-03-30 17:14:56,950 			Last test performance: 70.51%
2023-03-30 17:14:56,950 ----------------
2023-03-30 17:14:57,185   27  =>  6    		Training 486 pattern with 67.50% 	Forward time: 	 0.21 sec
2023-03-30 17:14:57,185 			Loss:    3.783e-02    			Backward time: 	 0.02 sec 
2023-03-30 17:14:57,296 			Learning rate: weights:   1.000e-03    
2023-03-30 17:14:57,296 			Last test performance: 70.51%
2023-03-30 17:14:57,297 ----------------
2023-03-30 17:14:57,518   27  =>  7    		Training 486 pattern with 73.33% 	Forward time: 	 0.19 sec
2023-03-30 17:14:57,518 			Loss:    3.335e-02    			Backward time: 	 0.02 sec 
2023-03-30 17:14:57,570 			Learning rate: weights:   1.000e-03    
2023-03-30 17:14:57,570 			Last test performance: 70.51%
2023-03-30 17:14:57,570 ----------------
2023-03-30 17:14:57,817   27  =>  8    		Training 486 pattern with 68.33% 	Forward time: 	 0.22 sec
2023-03-30 17:14:57,817 			Loss:    3.640e-02    			Backward time: 	 0.02 sec 
2023-03-30 17:14:57,927 			Learning rate: weights:   1.000e-03    
2023-03-30 17:14:57,927 			Last test performance: 70.51%
2023-03-30 17:14:57,927 ----------------
2023-03-30 17:14:58,164   27  =>  9    		Training 486 pattern with 66.25% 	Forward time: 	 0.22 sec
2023-03-30 17:14:58,164 			Loss:    4.024e-02    			Backward time: 	 0.01 sec 
2023-03-30 17:14:58,280 			Learning rate: weights:   1.000e-03    
2023-03-30 17:14:58,281 			Last test performance: 70.51%
2023-03-30 17:14:58,281 ----------------
2023-03-30 17:14:58,515   27  =>  10   		Training 486 pattern with 70.42% 	Forward time: 	 0.21 sec
2023-03-30 17:14:58,515 			Loss:    3.549e-02    			Backward time: 	 0.02 sec 
2023-03-30 17:14:58,629 			Learning rate: weights:   1.000e-03    
2023-03-30 17:14:58,629 			Last test performance: 70.51%
2023-03-30 17:14:58,629 ----------------
2023-03-30 17:14:58,863   27  =>  11   		Training 486 pattern with 72.50% 	Forward time: 	 0.21 sec
2023-03-30 17:14:58,863 			Loss:    3.380e-02    			Backward time: 	 0.02 sec 
2023-03-30 17:14:59,006 			Learning rate: weights:   1.000e-03    
2023-03-30 17:14:59,006 			Last test performance: 70.51%
2023-03-30 17:14:59,006 ----------------
2023-03-30 17:14:59,215   27  =>  12   		Training 486 pattern with 72.71% 	Forward time: 	 0.19 sec
2023-03-30 17:14:59,215 			Loss:    3.426e-02    			Backward time: 	 0.01 sec 
2023-03-30 17:14:59,343 			Learning rate: weights:   1.000e-03    
2023-03-30 17:14:59,343 			Last test performance: 70.51%
2023-03-30 17:14:59,343 ----------------
2023-03-30 17:14:59,554   27  =>  13   		Training 486 pattern with 69.17% 	Forward time: 	 0.19 sec
2023-03-30 17:14:59,554 			Loss:    3.945e-02    			Backward time: 	 0.01 sec 
2023-03-30 17:14:59,702 			Learning rate: weights:   1.000e-03    
2023-03-30 17:14:59,702 			Last test performance: 70.51%
2023-03-30 17:14:59,702 ----------------
2023-03-30 17:14:59,961   27  =>  14   		Training 486 pattern with 68.33% 	Forward time: 	 0.24 sec
2023-03-30 17:14:59,961 			Loss:    3.750e-02    			Backward time: 	 0.01 sec 
2023-03-30 17:15:00,081 			Learning rate: weights:   1.000e-03    
2023-03-30 17:15:00,081 			Last test performance: 70.51%
2023-03-30 17:15:00,081 ----------------
2023-03-30 17:15:00,337   27  =>  15   		Training 486 pattern with 65.83% 	Forward time: 	 0.24 sec
2023-03-30 17:15:00,337 			Loss:    3.728e-02    			Backward time: 	 0.01 sec 
2023-03-30 17:15:00,446 			Learning rate: weights:   1.000e-03    
2023-03-30 17:15:00,446 			Last test performance: 70.51%
2023-03-30 17:15:00,446 ----------------
2023-03-30 17:15:00,705   27  =>  16   		Training 486 pattern with 70.62% 	Forward time: 	 0.24 sec
2023-03-30 17:15:00,705 			Loss:    3.729e-02    			Backward time: 	 0.01 sec 
2023-03-30 17:15:00,819 			Learning rate: weights:   1.000e-03    
2023-03-30 17:15:00,819 			Last test performance: 70.51%
2023-03-30 17:15:00,819 ----------------
2023-03-30 17:15:01,024   27  =>  17   		Training 486 pattern with 68.12% 	Forward time: 	 0.18 sec
2023-03-30 17:15:01,024 			Loss:    3.754e-02    			Backward time: 	 0.02 sec 
2023-03-30 17:15:01,182 			Learning rate: weights:   1.000e-03    
2023-03-30 17:15:01,183 			Last test performance: 70.51%
2023-03-30 17:15:01,183 ----------------
2023-03-30 17:15:01,410   27  =>  18   		Training 486 pattern with 68.54% 	Forward time: 	 0.20 sec
2023-03-30 17:15:01,410 			Loss:    3.595e-02    			Backward time: 	 0.02 sec 
2023-03-30 17:15:01,516 			Learning rate: weights:   1.000e-03    
2023-03-30 17:15:01,516 			Last test performance: 70.51%
2023-03-30 17:15:01,516 ----------------
2023-03-30 17:15:01,737   27  =>  19   		Training 486 pattern with 68.96% 	Forward time: 	 0.20 sec
2023-03-30 17:15:01,737 			Loss:    3.814e-02    			Backward time: 	 0.01 sec 
2023-03-30 17:15:01,873 			Learning rate: weights:   1.000e-03    
2023-03-30 17:15:01,873 			Last test performance: 70.51%
2023-03-30 17:15:01,873 ----------------
2023-03-30 17:15:02,089   27  =>  20   		Training 486 pattern with 69.17% 	Forward time: 	 0.20 sec
2023-03-30 17:15:02,089 			Loss:    3.635e-02    			Backward time: 	 0.01 sec 
2023-03-30 17:15:02,163 			Learning rate: weights:   1.000e-03    
2023-03-30 17:15:02,163 			Last test performance: 70.51%
2023-03-30 17:15:02,163 ----------------
2023-03-30 17:15:02,390   27  =>  21   		Training 486 pattern with 69.79% 	Forward time: 	 0.21 sec
2023-03-30 17:15:02,390 			Loss:    3.579e-02    			Backward time: 	 0.01 sec 
2023-03-30 17:15:02,524 			Learning rate: weights:   1.000e-03    
2023-03-30 17:15:02,524 			Last test performance: 70.51%
2023-03-30 17:15:02,524 ----------------
2023-03-30 17:15:02,727   27  =>  22   		Training 486 pattern with 68.75% 	Forward time: 	 0.19 sec
2023-03-30 17:15:02,727 			Loss:    3.822e-02    			Backward time: 	 0.01 sec 
2023-03-30 17:15:02,860 			Learning rate: weights:   1.000e-03    
2023-03-30 17:15:02,860 			Last test performance: 70.51%
2023-03-30 17:15:02,860 ----------------
2023-03-30 17:15:03,141   27  =>  23   		Training 486 pattern with 67.29% 	Forward time: 	 0.26 sec
2023-03-30 17:15:03,141 			Loss:    3.798e-02    			Backward time: 	 0.01 sec 
2023-03-30 17:15:03,248 			Learning rate: weights:   1.000e-03    
2023-03-30 17:15:03,248 			Last test performance: 70.51%
2023-03-30 17:15:03,248 ----------------
2023-03-30 17:15:03,529   27  =>  24   		Training 486 pattern with 71.88% 	Forward time: 	 0.26 sec
2023-03-30 17:15:03,529 			Loss:    3.670e-02    			Backward time: 	 0.01 sec 
2023-03-30 17:15:03,616 			Learning rate: weights:   1.000e-03    
2023-03-30 17:15:03,616 			Last test performance: 70.51%
2023-03-30 17:15:03,616 ----------------
2023-03-30 17:15:03,851   27  =>  25   		Training 486 pattern with 66.04% 	Forward time: 	 0.21 sec
2023-03-30 17:15:03,851 			Loss:    3.948e-02    			Backward time: 	 0.02 sec 
2023-03-30 17:15:04,033 			Learning rate: weights:   1.000e-03    
2023-03-30 17:15:04,033 			Last test performance: 70.51%
2023-03-30 17:15:04,033 ----------------
2023-03-30 17:15:04,243   27  =>  26   		Training 486 pattern with 70.83% 	Forward time: 	 0.19 sec
2023-03-30 17:15:04,243 			Loss:    3.401e-02    			Backward time: 	 0.01 sec 
2023-03-30 17:15:04,291 			Learning rate: weights:   1.000e-03    
2023-03-30 17:15:04,291 			Last test performance: 70.51%
2023-03-30 17:15:04,292 ----------------
2023-03-30 17:15:04,547   27  =>  27   		Training 486 pattern with 70.62% 	Forward time: 	 0.24 sec
2023-03-30 17:15:04,547 			Loss:    3.397e-02    			Backward time: 	 0.01 sec 
2023-03-30 17:15:04,665 			Learning rate: weights:   1.000e-03    
2023-03-30 17:15:04,665 			Last test performance: 70.51%
2023-03-30 17:15:04,665 ----------------
2023-03-30 17:15:04,876   27  =>  28   		Training 486 pattern with 71.46% 	Forward time: 	 0.19 sec
2023-03-30 17:15:04,876 			Loss:    3.572e-02    			Backward time: 	 0.01 sec 
2023-03-30 17:15:05,012 			Learning rate: weights:   1.000e-03    
2023-03-30 17:15:05,012 			Last test performance: 70.51%
2023-03-30 17:15:05,012 ----------------
2023-03-30 17:15:05,248   27  =>  29   		Training 486 pattern with 65.00% 	Forward time: 	 0.21 sec
2023-03-30 17:15:05,248 			Loss:    4.105e-02    			Backward time: 	 0.02 sec 
2023-03-30 17:15:05,366 			Learning rate: weights:   1.000e-03    
2023-03-30 17:15:05,366 			Last test performance: 70.51%
2023-03-30 17:15:05,366 ----------------
2023-03-30 17:15:05,569   27  =>  30   		Training 486 pattern with 68.54% 	Forward time: 	 0.19 sec
2023-03-30 17:15:05,569 			Loss:    3.774e-02    			Backward time: 	 0.01 sec 
2023-03-30 17:15:05,682 			Learning rate: weights:   1.000e-03    
2023-03-30 17:15:05,683 			Last test performance: 70.51%
2023-03-30 17:15:05,683 ----------------
2023-03-30 17:15:05,893   27  =>  31   		Training 486 pattern with 73.12% 	Forward time: 	 0.19 sec
2023-03-30 17:15:05,893 			Loss:    3.420e-02    			Backward time: 	 0.01 sec 
2023-03-30 17:15:06,039 			Learning rate: weights:   1.000e-03    
2023-03-30 17:15:06,039 			Last test performance: 70.51%
2023-03-30 17:15:06,040 ----------------
2023-03-30 17:15:06,254   27  =>  32   		Training 486 pattern with 67.50% 	Forward time: 	 0.20 sec
2023-03-30 17:15:06,254 			Loss:    3.991e-02    			Backward time: 	 0.01 sec 
2023-03-30 17:15:06,310 			Learning rate: weights:   1.000e-03    
2023-03-30 17:15:06,310 			Last test performance: 70.51%
2023-03-30 17:15:06,311 ----------------
2023-03-30 17:15:06,566   27  =>  33   		Training 486 pattern with 66.46% 	Forward time: 	 0.24 sec
2023-03-30 17:15:06,566 			Loss:    3.837e-02    			Backward time: 	 0.01 sec 
2023-03-30 17:15:06,727 			Learning rate: weights:   1.000e-03    
2023-03-30 17:15:06,727 			Last test performance: 70.51%
2023-03-30 17:15:06,727 ----------------
2023-03-30 17:15:06,936   27  =>  34   		Training 486 pattern with 68.33% 	Forward time: 	 0.19 sec
2023-03-30 17:15:06,936 			Loss:    3.557e-02    			Backward time: 	 0.01 sec 
2023-03-30 17:15:07,028 			Learning rate: weights:   1.000e-03    
2023-03-30 17:15:07,028 			Last test performance: 70.51%
2023-03-30 17:15:07,028 ----------------
2023-03-30 17:15:07,218   27  =>  35   		Training 486 pattern with 70.00% 	Forward time: 	 0.18 sec
2023-03-30 17:15:07,218 			Loss:    3.668e-02    			Backward time: 	 0.01 sec 
2023-03-30 17:15:07,344 			Learning rate: weights:   1.000e-03    
2023-03-30 17:15:07,344 			Last test performance: 70.51%
2023-03-30 17:15:07,344 ----------------
2023-03-30 17:15:07,552   27  =>  36   		Training 486 pattern with 72.08% 	Forward time: 	 0.19 sec
2023-03-30 17:15:07,552 			Loss:    3.407e-02    			Backward time: 	 0.01 sec 
2023-03-30 17:15:07,679 			Learning rate: weights:   1.000e-03    
2023-03-30 17:15:07,679 			Last test performance: 70.51%
2023-03-30 17:15:07,680 ----------------
2023-03-30 17:15:07,935   27  =>  37   		Training 486 pattern with 71.25% 	Forward time: 	 0.24 sec
2023-03-30 17:15:07,936 			Loss:    3.338e-02    			Backward time: 	 0.01 sec 
2023-03-30 17:15:08,029 			Learning rate: weights:   1.000e-03    
2023-03-30 17:15:08,029 			Last test performance: 70.51%
2023-03-30 17:15:08,029 ----------------
2023-03-30 17:15:08,229   27  =>  38   		Training 486 pattern with 69.58% 	Forward time: 	 0.18 sec
2023-03-30 17:15:08,229 			Loss:    3.925e-02    			Backward time: 	 0.01 sec 
2023-03-30 17:15:08,368 			Learning rate: weights:   1.000e-03    
2023-03-30 17:15:08,368 			Last test performance: 70.51%
2023-03-30 17:15:08,369 ----------------
2023-03-30 17:15:08,583   27  =>  39   		Training 486 pattern with 66.25% 	Forward time: 	 0.20 sec
2023-03-30 17:15:08,583 			Loss:    3.889e-02    			Backward time: 	 0.01 sec 
2023-03-30 17:15:08,722 			Learning rate: weights:   1.000e-03    
2023-03-30 17:15:08,722 			Last test performance: 70.51%
2023-03-30 17:15:08,722 ----------------
2023-03-30 17:15:08,921   27  =>  40   		Training 486 pattern with 65.21% 	Forward time: 	 0.18 sec
2023-03-30 17:15:08,921 			Loss:    4.160e-02    			Backward time: 	 0.01 sec 
2023-03-30 17:15:09,060 			Learning rate: weights:   1.000e-03    
2023-03-30 17:15:09,060 			Last test performance: 70.51%
2023-03-30 17:15:09,060 ----------------
2023-03-30 17:15:09,255   27  =>  41   		Training 486 pattern with 66.46% 	Forward time: 	 0.18 sec
2023-03-30 17:15:09,255 			Loss:    4.111e-02    			Backward time: 	 0.01 sec 
2023-03-30 17:15:09,449 			Learning rate: weights:   1.000e-03    
2023-03-30 17:15:09,449 			Last test performance: 70.51%
2023-03-30 17:15:09,449 ----------------
2023-03-30 17:15:09,667   27  =>  42   		Training 486 pattern with 67.71% 	Forward time: 	 0.20 sec
2023-03-30 17:15:09,667 			Loss:    4.013e-02    			Backward time: 	 0.01 sec 
2023-03-30 17:15:09,772 			Learning rate: weights:   1.000e-03    
2023-03-30 17:15:09,772 			Last test performance: 70.51%
2023-03-30 17:15:09,772 ----------------
2023-03-30 17:15:09,972   27  =>  43   		Training 486 pattern with 71.88% 	Forward time: 	 0.19 sec
2023-03-30 17:15:09,972 			Loss:    3.469e-02    			Backward time: 	 0.01 sec 
2023-03-30 17:15:10,096 			Learning rate: weights:   1.000e-03    
2023-03-30 17:15:10,096 			Last test performance: 70.51%
2023-03-30 17:15:10,096 ----------------
2023-03-30 17:15:10,352   27  =>  44   		Training 486 pattern with 69.38% 	Forward time: 	 0.24 sec
2023-03-30 17:15:10,352 			Loss:    3.637e-02    			Backward time: 	 0.01 sec 
2023-03-30 17:15:10,386 			Learning rate: weights:   1.000e-03    
2023-03-30 17:15:10,386 			Last test performance: 70.51%
2023-03-30 17:15:10,386 ----------------
2023-03-30 17:15:10,667   27  =>  45   		Training 486 pattern with 68.12% 	Forward time: 	 0.26 sec
2023-03-30 17:15:10,667 			Loss:    3.986e-02    			Backward time: 	 0.01 sec 
2023-03-30 17:15:10,723 			Learning rate: weights:   1.000e-03    
2023-03-30 17:15:10,723 			Last test performance: 70.51%
2023-03-30 17:15:10,723 ----------------
2023-03-30 17:15:10,980   27  =>  46   		Training 486 pattern with 68.54% 	Forward time: 	 0.23 sec
2023-03-30 17:15:10,980 			Loss:    3.548e-02    			Backward time: 	 0.02 sec 
2023-03-30 17:15:11,093 			Learning rate: weights:   1.000e-03    
2023-03-30 17:15:11,093 			Last test performance: 70.51%
2023-03-30 17:15:11,093 ----------------
2023-03-30 17:15:11,291   27  =>  47   		Training 486 pattern with 70.00% 	Forward time: 	 0.18 sec
2023-03-30 17:15:11,291 			Loss:    3.738e-02    			Backward time: 	 0.01 sec 
2023-03-30 17:15:11,419 			Learning rate: weights:   1.000e-03    
2023-03-30 17:15:11,419 			Last test performance: 70.51%
2023-03-30 17:15:11,419 ----------------
2023-03-30 17:15:11,629   27  =>  48   		Training 486 pattern with 67.29% 	Forward time: 	 0.19 sec
2023-03-30 17:15:11,629 			Loss:    4.233e-02    			Backward time: 	 0.01 sec 
2023-03-30 17:15:11,772 			Learning rate: weights:   1.000e-03    
2023-03-30 17:15:11,773 			Last test performance: 70.51%
2023-03-30 17:15:11,773 ----------------
2023-03-30 17:15:11,969   27  =>  49   		Training 486 pattern with 68.12% 	Forward time: 	 0.18 sec
2023-03-30 17:15:11,969 			Loss:    3.853e-02    			Backward time: 	 0.01 sec 
2023-03-30 17:15:12,078 			Learning rate: weights:   1.000e-03    
2023-03-30 17:15:12,078 			Last test performance: 70.51%
2023-03-30 17:15:12,078 ----------------
2023-03-30 17:15:12,288   27  =>  50   		Training 486 pattern with 71.88% 	Forward time: 	 0.19 sec
2023-03-30 17:15:12,288 			Loss:    3.533e-02    			Backward time: 	 0.01 sec 
2023-03-30 17:15:12,431 			Learning rate: weights:   1.000e-03    
2023-03-30 17:15:12,431 			Last test performance: 70.51%
2023-03-30 17:15:12,431 ----------------
2023-03-30 17:15:12,608   27  =>  51   		Training 486 pattern with 68.75% 	Forward time: 	 0.16 sec
2023-03-30 17:15:12,608 			Loss:    3.651e-02    			Backward time: 	 0.01 sec 
2023-03-30 17:15:12,718 			Learning rate: weights:   1.000e-03    
2023-03-30 17:15:12,718 			Last test performance: 70.51%
2023-03-30 17:15:12,718 ----------------
2023-03-30 17:15:13,013   27  =>  52   		Training 486 pattern with 67.29% 	Forward time: 	 0.27 sec
2023-03-30 17:15:13,013 			Loss:    3.747e-02    			Backward time: 	 0.01 sec 
2023-03-30 17:15:13,126 			Learning rate: weights:   1.000e-03    
2023-03-30 17:15:13,126 			Last test performance: 70.51%
2023-03-30 17:15:13,126 ----------------
2023-03-30 17:15:13,421   27  =>  53   		Training 486 pattern with 69.17% 	Forward time: 	 0.27 sec
2023-03-30 17:15:13,421 			Loss:    3.732e-02    			Backward time: 	 0.01 sec 
2023-03-30 17:15:13,531 			Learning rate: weights:   1.000e-03    
2023-03-30 17:15:13,531 			Last test performance: 70.51%
2023-03-30 17:15:13,531 ----------------
2023-03-30 17:15:13,712   27  =>  54   		Training 486 pattern with 67.71% 	Forward time: 	 0.16 sec
2023-03-30 17:15:13,712 			Loss:    3.876e-02    			Backward time: 	 0.01 sec 
2023-03-30 17:15:13,769 			Learning rate: weights:   1.000e-03    
2023-03-30 17:15:13,769 			Last test performance: 70.51%
2023-03-30 17:15:13,769 ----------------
2023-03-30 17:15:14,044   27  =>  55   		Training 486 pattern with 74.38% 	Forward time: 	 0.26 sec
2023-03-30 17:15:14,044 			Loss:    3.265e-02    			Backward time: 	 0.01 sec 
2023-03-30 17:15:14,164 			Learning rate: weights:   1.000e-03    
2023-03-30 17:15:14,164 			Last test performance: 70.51%
2023-03-30 17:15:14,164 ----------------
2023-03-30 17:15:14,401   27  =>  56   		Training 486 pattern with 66.25% 	Forward time: 	 0.21 sec
2023-03-30 17:15:14,401 			Loss:    3.786e-02    			Backward time: 	 0.01 sec 
2023-03-30 17:15:14,512 			Learning rate: weights:   1.000e-03    
2023-03-30 17:15:14,512 			Last test performance: 70.51%
2023-03-30 17:15:14,512 ----------------
2023-03-30 17:15:14,711   27  =>  57   		Training 486 pattern with 67.92% 	Forward time: 	 0.18 sec
2023-03-30 17:15:14,711 			Loss:    3.849e-02    			Backward time: 	 0.01 sec 
2023-03-30 17:15:14,751 			Learning rate: weights:   1.000e-03    
2023-03-30 17:15:14,751 			Last test performance: 70.51%
2023-03-30 17:15:14,751 ----------------
2023-03-30 17:15:15,011   27  =>  58   		Training 486 pattern with 68.75% 	Forward time: 	 0.24 sec
2023-03-30 17:15:15,011 			Loss:    3.805e-02    			Backward time: 	 0.01 sec 
2023-03-30 17:15:15,149 			Learning rate: weights:   1.000e-03    
2023-03-30 17:15:15,149 			Last test performance: 70.51%
2023-03-30 17:15:15,149 ----------------
2023-03-30 17:15:15,417   27  =>  59   		Training 486 pattern with 64.17% 	Forward time: 	 0.25 sec
2023-03-30 17:15:15,417 			Loss:    3.698e-02    			Backward time: 	 0.01 sec 
2023-03-30 17:15:15,514 			Learning rate: weights:   1.000e-03    
2023-03-30 17:15:15,514 			Last test performance: 70.51%
2023-03-30 17:15:15,514 ----------------
2023-03-30 17:15:15,799   27  =>  60   		Training 486 pattern with 69.17% 	Forward time: 	 0.27 sec
2023-03-30 17:15:15,799 			Loss:    3.657e-02    			Backward time: 	 0.01 sec 
2023-03-30 17:15:15,959 			Learning rate: weights:   1.000e-03    
2023-03-30 17:15:15,960 			Last test performance: 70.51%
2023-03-30 17:15:15,960 ----------------
2023-03-30 17:15:16,188   27  =>  61   		Training 486 pattern with 68.12% 	Forward time: 	 0.21 sec
2023-03-30 17:15:16,188 			Loss:    3.779e-02    			Backward time: 	 0.01 sec 
2023-03-30 17:15:16,308 			Learning rate: weights:   1.000e-03    
2023-03-30 17:15:16,308 			Last test performance: 70.51%
2023-03-30 17:15:16,308 ----------------
2023-03-30 17:15:16,512   27  =>  62   		Training 486 pattern with 66.88% 	Forward time: 	 0.19 sec
2023-03-30 17:15:16,512 			Loss:    3.907e-02    			Backward time: 	 0.01 sec 
2023-03-30 17:15:16,546 			Learning rate: weights:   1.000e-03    
2023-03-30 17:15:16,546 			Last test performance: 70.51%
2023-03-30 17:15:16,546 ----------------
2023-03-30 17:15:16,765   27  =>  63   		Training 486 pattern with 69.79% 	Forward time: 	 0.20 sec
2023-03-30 17:15:16,765 			Loss:    3.470e-02    			Backward time: 	 0.01 sec 
2023-03-30 17:15:16,941 			Learning rate: weights:   1.000e-03    
2023-03-30 17:15:16,942 			Last test performance: 70.51%
2023-03-30 17:15:16,942 ----------------
2023-03-30 17:15:17,180   27  =>  64   		Training 486 pattern with 70.00% 	Forward time: 	 0.22 sec
2023-03-30 17:15:17,180 			Loss:    3.567e-02    			Backward time: 	 0.01 sec 
2023-03-30 17:15:17,307 			Learning rate: weights:   1.000e-03    
2023-03-30 17:15:17,307 			Last test performance: 70.51%
2023-03-30 17:15:17,307 ----------------
2023-03-30 17:15:17,600   27  =>  65   		Training 486 pattern with 67.92% 	Forward time: 	 0.27 sec
2023-03-30 17:15:17,600 			Loss:    3.671e-02    			Backward time: 	 0.01 sec 
2023-03-30 17:15:17,731 			Learning rate: weights:   1.000e-03    
2023-03-30 17:15:17,731 			Last test performance: 70.51%
2023-03-30 17:15:17,731 ----------------
2023-03-30 17:15:18,017   27  =>  66   		Training 486 pattern with 67.50% 	Forward time: 	 0.27 sec
2023-03-30 17:15:18,017 			Loss:    3.717e-02    			Backward time: 	 0.01 sec 
2023-03-30 17:15:18,131 			Learning rate: weights:   1.000e-03    
2023-03-30 17:15:18,131 			Last test performance: 70.51%
2023-03-30 17:15:18,131 ----------------
2023-03-30 17:15:18,376   27  =>  67   		Training 486 pattern with 69.38% 	Forward time: 	 0.23 sec
2023-03-30 17:15:18,376 			Loss:    4.004e-02    			Backward time: 	 0.01 sec 
2023-03-30 17:15:18,513 			Learning rate: weights:   1.000e-03    
2023-03-30 17:15:18,513 			Last test performance: 70.51%
2023-03-30 17:15:18,513 ----------------
2023-03-30 17:15:18,785   27  =>  68   		Training 486 pattern with 71.88% 	Forward time: 	 0.25 sec
2023-03-30 17:15:18,785 			Loss:    3.653e-02    			Backward time: 	 0.01 sec 
2023-03-30 17:15:18,835 			Learning rate: weights:   1.000e-03    
2023-03-30 17:15:18,835 			Last test performance: 70.51%
2023-03-30 17:15:18,835 ----------------
2023-03-30 17:15:19,054   27  =>  69   		Training 486 pattern with 71.67% 	Forward time: 	 0.20 sec
2023-03-30 17:15:19,054 			Loss:    3.478e-02    			Backward time: 	 0.01 sec 
2023-03-30 17:15:19,129 			Learning rate: weights:   1.000e-03    
2023-03-30 17:15:19,129 			Last test performance: 70.51%
2023-03-30 17:15:19,129 ----------------
2023-03-30 17:15:19,360   27  =>  70   		Training 486 pattern with 70.83% 	Forward time: 	 0.20 sec
2023-03-30 17:15:19,360 			Loss:    3.653e-02    			Backward time: 	 0.02 sec 
2023-03-30 17:15:19,409 			Learning rate: weights:   1.000e-03    
2023-03-30 17:15:19,409 			Last test performance: 70.51%
2023-03-30 17:15:19,409 ----------------
2023-03-30 17:15:19,675   27  =>  71   		Training 486 pattern with 69.17% 	Forward time: 	 0.25 sec
2023-03-30 17:15:19,675 			Loss:    3.734e-02    			Backward time: 	 0.01 sec 
2023-03-30 17:15:19,767 			Learning rate: weights:   1.000e-03    
2023-03-30 17:15:19,767 			Last test performance: 70.51%
2023-03-30 17:15:19,767 ----------------
2023-03-30 17:15:19,979   27  =>  72   		Training 486 pattern with 70.62% 	Forward time: 	 0.20 sec
2023-03-30 17:15:19,980 			Loss:    3.530e-02    			Backward time: 	 0.01 sec 
2023-03-30 17:15:20,121 			Learning rate: weights:   1.000e-03    
2023-03-30 17:15:20,121 			Last test performance: 70.51%
2023-03-30 17:15:20,121 ----------------
2023-03-30 17:15:20,403   27  =>  73   		Training 486 pattern with 70.83% 	Forward time: 	 0.26 sec
2023-03-30 17:15:20,403 			Loss:    3.503e-02    			Backward time: 	 0.01 sec 
2023-03-30 17:15:20,536 			Learning rate: weights:   1.000e-03    
2023-03-30 17:15:20,536 			Last test performance: 70.51%
2023-03-30 17:15:20,536 ----------------
2023-03-30 17:15:20,785   27  =>  74   		Training 486 pattern with 67.71% 	Forward time: 	 0.23 sec
2023-03-30 17:15:20,785 			Loss:    3.745e-02    			Backward time: 	 0.01 sec 
2023-03-30 17:15:20,908 			Learning rate: weights:   1.000e-03    
2023-03-30 17:15:20,908 			Last test performance: 70.51%
2023-03-30 17:15:20,908 ----------------
2023-03-30 17:15:21,106   27  =>  75   		Training 486 pattern with 67.92% 	Forward time: 	 0.18 sec
2023-03-30 17:15:21,106 			Loss:    3.888e-02    			Backward time: 	 0.01 sec 
2023-03-30 17:15:21,194 			Learning rate: weights:   1.000e-03    
2023-03-30 17:15:21,194 			Last test performance: 70.51%
2023-03-30 17:15:21,194 ----------------
2023-03-30 17:15:21,453   27  =>  76   		Training 486 pattern with 66.46% 	Forward time: 	 0.24 sec
2023-03-30 17:15:21,453 			Loss:    4.088e-02    			Backward time: 	 0.01 sec 
2023-03-30 17:15:21,591 			Learning rate: weights:   1.000e-03    
2023-03-30 17:15:21,591 			Last test performance: 70.51%
2023-03-30 17:15:21,591 ----------------
2023-03-30 17:15:21,875   27  =>  77   		Training 486 pattern with 68.54% 	Forward time: 	 0.26 sec
2023-03-30 17:15:21,875 			Loss:    3.722e-02    			Backward time: 	 0.01 sec 
2023-03-30 17:15:22,004 			Learning rate: weights:   1.000e-03    
2023-03-30 17:15:22,004 			Last test performance: 70.51%
2023-03-30 17:15:22,004 ----------------
2023-03-30 17:15:22,281   27  =>  78   		Training 486 pattern with 68.54% 	Forward time: 	 0.26 sec
2023-03-30 17:15:22,281 			Loss:    4.063e-02    			Backward time: 	 0.01 sec 
2023-03-30 17:15:22,385 			Learning rate: weights:   1.000e-03    
2023-03-30 17:15:22,385 			Last test performance: 70.51%
2023-03-30 17:15:22,385 ----------------
2023-03-30 17:15:22,598   27  =>  79   		Training 486 pattern with 73.54% 	Forward time: 	 0.20 sec
2023-03-30 17:15:22,598 			Loss:    3.301e-02    			Backward time: 	 0.01 sec 
2023-03-30 17:15:22,778 			Learning rate: weights:   1.000e-03    
2023-03-30 17:15:22,778 			Last test performance: 70.51%
2023-03-30 17:15:22,778 ----------------
2023-03-30 17:15:22,987   27  =>  80   		Training 486 pattern with 66.25% 	Forward time: 	 0.19 sec
2023-03-30 17:15:22,987 			Loss:    3.850e-02    			Backward time: 	 0.01 sec 
2023-03-30 17:15:23,089 			Learning rate: weights:   1.000e-03    
2023-03-30 17:15:23,089 			Last test performance: 70.51%
2023-03-30 17:15:23,089 ----------------
2023-03-30 17:15:23,327   27  =>  81   		Training 486 pattern with 67.29% 	Forward time: 	 0.22 sec
2023-03-30 17:15:23,327 			Loss:    3.819e-02    			Backward time: 	 0.01 sec 
2023-03-30 17:15:23,445 			Learning rate: weights:   1.000e-03    
2023-03-30 17:15:23,446 			Last test performance: 70.51%
2023-03-30 17:15:23,446 ----------------
2023-03-30 17:15:23,717   27  =>  82   		Training 486 pattern with 71.46% 	Forward time: 	 0.25 sec
2023-03-30 17:15:23,718 			Loss:    3.597e-02    			Backward time: 	 0.01 sec 
2023-03-30 17:15:23,842 			Learning rate: weights:   1.000e-03    
2023-03-30 17:15:23,842 			Last test performance: 70.51%
2023-03-30 17:15:23,842 ----------------
2023-03-30 17:15:24,062   27  =>  83   		Training 486 pattern with 68.75% 	Forward time: 	 0.20 sec
2023-03-30 17:15:24,062 			Loss:    3.782e-02    			Backward time: 	 0.01 sec 
2023-03-30 17:15:24,172 			Learning rate: weights:   1.000e-03    
2023-03-30 17:15:24,173 			Last test performance: 70.51%
2023-03-30 17:15:24,173 ----------------
2023-03-30 17:15:24,450   27  =>  84   		Training 486 pattern with 70.83% 	Forward time: 	 0.26 sec
2023-03-30 17:15:24,450 			Loss:    3.323e-02    			Backward time: 	 0.01 sec 
2023-03-30 17:15:24,583 			Learning rate: weights:   1.000e-03    
2023-03-30 17:15:24,584 			Last test performance: 70.51%
2023-03-30 17:15:24,584 ----------------
2023-03-30 17:15:24,802   27  =>  85   		Training 486 pattern with 69.17% 	Forward time: 	 0.20 sec
2023-03-30 17:15:24,802 			Loss:    3.644e-02    			Backward time: 	 0.01 sec 
2023-03-30 17:15:24,913 			Learning rate: weights:   1.000e-03    
2023-03-30 17:15:24,913 			Last test performance: 70.51%
2023-03-30 17:15:24,913 ----------------
2023-03-30 17:15:25,133   27  =>  86   		Training 486 pattern with 66.25% 	Forward time: 	 0.20 sec
2023-03-30 17:15:25,133 			Loss:    3.674e-02    			Backward time: 	 0.01 sec 
2023-03-30 17:15:25,267 			Learning rate: weights:   1.000e-03    
2023-03-30 17:15:25,267 			Last test performance: 70.51%
2023-03-30 17:15:25,267 ----------------
2023-03-30 17:15:25,479   27  =>  87   		Training 486 pattern with 70.62% 	Forward time: 	 0.18 sec
2023-03-30 17:15:25,479 			Loss:    3.406e-02    			Backward time: 	 0.03 sec 
2023-03-30 17:15:25,675 			Learning rate: weights:   1.000e-03    
2023-03-30 17:15:25,676 			Last test performance: 70.51%
2023-03-30 17:15:25,676 ----------------
2023-03-30 17:15:25,884   27  =>  88   		Training 486 pattern with 70.21% 	Forward time: 	 0.19 sec
2023-03-30 17:15:25,884 			Loss:    3.495e-02    			Backward time: 	 0.01 sec 
2023-03-30 17:15:26,019 			Learning rate: weights:   1.000e-03    
2023-03-30 17:15:26,019 			Last test performance: 70.51%
2023-03-30 17:15:26,019 ----------------
2023-03-30 17:15:26,237   27  =>  89   		Training 486 pattern with 69.17% 	Forward time: 	 0.20 sec
2023-03-30 17:15:26,237 			Loss:    3.714e-02    			Backward time: 	 0.01 sec 
2023-03-30 17:15:26,326 			Learning rate: weights:   1.000e-03    
2023-03-30 17:15:26,326 			Last test performance: 70.51%
2023-03-30 17:15:26,326 ----------------
2023-03-30 17:15:26,541   27  =>  90   		Training 486 pattern with 71.25% 	Forward time: 	 0.20 sec
2023-03-30 17:15:26,541 			Loss:    3.661e-02    			Backward time: 	 0.01 sec 
2023-03-30 17:15:26,679 			Learning rate: weights:   1.000e-03    
2023-03-30 17:15:26,679 			Last test performance: 70.51%
2023-03-30 17:15:26,679 ----------------
2023-03-30 17:15:26,908   27  =>  91   		Training 486 pattern with 66.67% 	Forward time: 	 0.20 sec
2023-03-30 17:15:26,908 			Loss:    3.659e-02    			Backward time: 	 0.02 sec 
2023-03-30 17:15:27,018 			Learning rate: weights:   1.000e-03    
2023-03-30 17:15:27,018 			Last test performance: 70.51%
2023-03-30 17:15:27,018 ----------------
2023-03-30 17:15:27,316   27  =>  92   		Training 486 pattern with 71.25% 	Forward time: 	 0.27 sec
2023-03-30 17:15:27,316 			Loss:    3.510e-02    			Backward time: 	 0.01 sec 
2023-03-30 17:15:27,368 			Learning rate: weights:   1.000e-03    
2023-03-30 17:15:27,368 			Last test performance: 70.51%
2023-03-30 17:15:27,368 ----------------
2023-03-30 17:15:27,628   27  =>  93   		Training 486 pattern with 71.88% 	Forward time: 	 0.24 sec
2023-03-30 17:15:27,629 			Loss:    3.334e-02    			Backward time: 	 0.01 sec 
2023-03-30 17:15:27,763 			Learning rate: weights:   1.000e-03    
2023-03-30 17:15:27,763 			Last test performance: 70.51%
2023-03-30 17:15:27,763 ----------------
2023-03-30 17:15:27,978   27  =>  94   		Training 486 pattern with 71.25% 	Forward time: 	 0.20 sec
2023-03-30 17:15:27,978 			Loss:    3.570e-02    			Backward time: 	 0.01 sec 
2023-03-30 17:15:28,094 			Learning rate: weights:   1.000e-03    
2023-03-30 17:15:28,094 			Last test performance: 70.51%
2023-03-30 17:15:28,094 ----------------
2023-03-30 17:15:28,369   27  =>  95   		Training 486 pattern with 73.75% 	Forward time: 	 0.26 sec
2023-03-30 17:15:28,369 			Loss:    3.154e-02    			Backward time: 	 0.01 sec 
2023-03-30 17:15:28,493 			Learning rate: weights:   1.000e-03    
2023-03-30 17:15:28,493 			Last test performance: 70.51%
2023-03-30 17:15:28,493 ----------------
2023-03-30 17:15:28,699   27  =>  96   		Training 486 pattern with 69.38% 	Forward time: 	 0.18 sec
2023-03-30 17:15:28,699 			Loss:    3.595e-02    			Backward time: 	 0.02 sec 
2023-03-30 17:15:28,838 			Learning rate: weights:   1.000e-03    
2023-03-30 17:15:28,838 			Last test performance: 70.51%
2023-03-30 17:15:28,838 ----------------
2023-03-30 17:15:29,018   27  =>  97   		Training 486 pattern with 71.88% 	Forward time: 	 0.15 sec
2023-03-30 17:15:29,018 			Loss:    3.372e-02    			Backward time: 	 0.03 sec 
2023-03-30 17:15:29,152 			Learning rate: weights:   1.000e-03    
2023-03-30 17:15:29,152 			Last test performance: 70.51%
2023-03-30 17:15:29,152 ----------------
2023-03-30 17:15:29,357   27  =>  98   		Training 486 pattern with 70.00% 	Forward time: 	 0.19 sec
2023-03-30 17:15:29,357 			Loss:    3.578e-02    			Backward time: 	 0.01 sec 
2023-03-30 17:15:29,404 			Learning rate: weights:   1.000e-03    
2023-03-30 17:15:29,404 			Last test performance: 70.51%
2023-03-30 17:15:29,404 ----------------
2023-03-30 17:15:29,669   27  =>  99   		Training 486 pattern with 66.67% 	Forward time: 	 0.25 sec
2023-03-30 17:15:29,669 			Loss:    3.754e-02    			Backward time: 	 0.01 sec 
2023-03-30 17:15:29,791 			Learning rate: weights:   1.000e-03    
2023-03-30 17:15:29,791 			Last test performance: 70.51%
2023-03-30 17:15:29,791 ----------------
2023-03-30 17:15:29,984   27  => 100   		Training 486 pattern with 67.92% 	Forward time: 	 0.18 sec
2023-03-30 17:15:29,984 			Loss:    3.650e-02    			Backward time: 	 0.01 sec 
2023-03-30 17:15:30,042 			Learning rate: weights:   1.000e-03    
2023-03-30 17:15:30,042 			Last test performance: 70.51%
2023-03-30 17:15:30,042 ----------------
2023-03-30 17:15:30,333   27  => 101   		Training 486 pattern with 64.79% 	Forward time: 	 0.27 sec
2023-03-30 17:15:30,334 			Loss:    4.063e-02    			Backward time: 	 0.01 sec 
2023-03-30 17:15:30,457 			Learning rate: weights:   1.000e-03    
2023-03-30 17:15:30,457 			Last test performance: 70.51%
2023-03-30 17:15:30,457 ----------------
2023-03-30 17:15:30,755   27  => 102   		Training 486 pattern with 66.67% 	Forward time: 	 0.28 sec
2023-03-30 17:15:30,755 			Loss:    3.815e-02    			Backward time: 	 0.01 sec 
2023-03-30 17:15:30,872 			Learning rate: weights:   1.000e-03    
2023-03-30 17:15:30,872 			Last test performance: 70.51%
2023-03-30 17:15:30,872 ----------------
2023-03-30 17:15:31,089   27  => 103   		Training 486 pattern with 68.75% 	Forward time: 	 0.20 sec
2023-03-30 17:15:31,090 			Loss:    3.718e-02    			Backward time: 	 0.01 sec 
2023-03-30 17:15:31,139 			Learning rate: weights:   1.000e-03    
2023-03-30 17:15:31,139 			Last test performance: 70.51%
2023-03-30 17:15:31,139 ----------------
2023-03-30 17:15:31,182 
2023-03-30 17:15:31,182 Testing:
2023-03-30 17:15:31,185 		24 of 10000 with 79.17% 	 Time used:  0.00 sec
2023-03-30 17:15:31,187 		48 of 10000 with 72.92% 	 Time used:  0.00 sec
2023-03-30 17:15:31,190 		72 of 10000 with 70.83% 	 Time used:  0.00 sec
2023-03-30 17:15:31,193 		96 of 10000 with 75.00% 	 Time used:  0.00 sec
2023-03-30 17:15:31,197 		120 of 10000 with 73.33% 	 Time used:  0.00 sec
2023-03-30 17:15:31,200 		144 of 10000 with 73.61% 	 Time used:  0.00 sec
2023-03-30 17:15:31,203 		168 of 10000 with 72.02% 	 Time used:  0.00 sec
2023-03-30 17:15:31,207 		192 of 10000 with 71.88% 	 Time used:  0.00 sec
2023-03-30 17:15:31,210 		216 of 10000 with 72.22% 	 Time used:  0.00 sec
2023-03-30 17:15:31,213 		240 of 10000 with 72.08% 	 Time used:  0.00 sec
2023-03-30 17:15:31,216 		264 of 10000 with 70.83% 	 Time used:  0.00 sec
2023-03-30 17:15:31,218 		288 of 10000 with 70.14% 	 Time used:  0.00 sec
2023-03-30 17:15:31,221 		312 of 10000 with 70.19% 	 Time used:  0.00 sec
2023-03-30 17:15:31,223 		336 of 10000 with 71.13% 	 Time used:  0.00 sec
2023-03-30 17:15:31,225 		360 of 10000 with 70.83% 	 Time used:  0.00 sec
2023-03-30 17:15:31,227 		384 of 10000 with 70.57% 	 Time used:  0.00 sec
2023-03-30 17:15:31,229 		408 of 10000 with 69.85% 	 Time used:  0.00 sec
2023-03-30 17:15:31,232 		432 of 10000 with 69.91% 	 Time used:  0.00 sec
2023-03-30 17:15:31,234 		456 of 10000 with 69.30% 	 Time used:  0.00 sec
2023-03-30 17:15:31,236 		480 of 10000 with 69.38% 	 Time used:  0.00 sec
2023-03-30 17:15:31,238 		504 of 10000 with 70.24% 	 Time used:  0.00 sec
2023-03-30 17:15:31,241 		528 of 10000 with 70.64% 	 Time used:  0.00 sec
2023-03-30 17:15:31,243 		552 of 10000 with 70.65% 	 Time used:  0.00 sec
2023-03-30 17:15:31,245 		576 of 10000 with 71.01% 	 Time used:  0.00 sec
2023-03-30 17:15:31,247 		600 of 10000 with 71.33% 	 Time used:  0.00 sec
2023-03-30 17:15:31,249 		624 of 10000 with 71.79% 	 Time used:  0.00 sec
2023-03-30 17:15:31,252 		648 of 10000 with 71.91% 	 Time used:  0.00 sec
2023-03-30 17:15:31,254 		672 of 10000 with 71.28% 	 Time used:  0.00 sec
2023-03-30 17:15:31,256 		696 of 10000 with 70.98% 	 Time used:  0.00 sec
2023-03-30 17:15:31,258 		720 of 10000 with 70.97% 	 Time used:  0.00 sec
2023-03-30 17:15:31,260 		744 of 10000 with 70.56% 	 Time used:  0.00 sec
2023-03-30 17:15:31,263 		768 of 10000 with 70.70% 	 Time used:  0.00 sec
2023-03-30 17:15:31,265 		792 of 10000 with 70.96% 	 Time used:  0.00 sec
2023-03-30 17:15:31,267 		816 of 10000 with 70.71% 	 Time used:  0.00 sec
2023-03-30 17:15:31,269 		840 of 10000 with 70.71% 	 Time used:  0.00 sec
2023-03-30 17:15:31,272 		864 of 10000 with 70.60% 	 Time used:  0.00 sec
2023-03-30 17:15:31,274 		888 of 10000 with 70.72% 	 Time used:  0.00 sec
2023-03-30 17:15:31,276 		912 of 10000 with 70.72% 	 Time used:  0.00 sec
2023-03-30 17:15:31,278 		936 of 10000 with 70.41% 	 Time used:  0.00 sec
2023-03-30 17:15:31,281 		960 of 10000 with 70.73% 	 Time used:  0.00 sec
2023-03-30 17:15:31,283 		984 of 10000 with 70.73% 	 Time used:  0.00 sec
2023-03-30 17:15:31,285 		1008 of 10000 with 70.83% 	 Time used:  0.00 sec
2023-03-30 17:15:31,287 		1032 of 10000 with 71.22% 	 Time used:  0.00 sec
2023-03-30 17:15:31,289 		1056 of 10000 with 70.83% 	 Time used:  0.00 sec
2023-03-30 17:15:31,292 		1080 of 10000 with 70.93% 	 Time used:  0.00 sec
2023-03-30 17:15:31,294 		1104 of 10000 with 71.11% 	 Time used:  0.00 sec
2023-03-30 17:15:31,296 		1128 of 10000 with 71.01% 	 Time used:  0.00 sec
2023-03-30 17:15:31,298 		1152 of 10000 with 70.66% 	 Time used:  0.00 sec
2023-03-30 17:15:31,301 		1176 of 10000 with 70.92% 	 Time used:  0.00 sec
2023-03-30 17:15:31,303 		1200 of 10000 with 71.25% 	 Time used:  0.00 sec
2023-03-30 17:15:31,305 		1224 of 10000 with 71.08% 	 Time used:  0.00 sec
2023-03-30 17:15:31,307 		1248 of 10000 with 71.07% 	 Time used:  0.00 sec
2023-03-30 17:15:31,309 		1272 of 10000 with 70.99% 	 Time used:  0.00 sec
2023-03-30 17:15:31,312 		1296 of 10000 with 70.99% 	 Time used:  0.00 sec
2023-03-30 17:15:31,314 		1320 of 10000 with 70.91% 	 Time used:  0.00 sec
2023-03-30 17:15:31,316 		1344 of 10000 with 70.61% 	 Time used:  0.00 sec
2023-03-30 17:15:31,318 		1368 of 10000 with 70.83% 	 Time used:  0.00 sec
2023-03-30 17:15:31,321 		1392 of 10000 with 70.91% 	 Time used:  0.00 sec
2023-03-30 17:15:31,323 		1416 of 10000 with 71.12% 	 Time used:  0.00 sec
2023-03-30 17:15:31,325 		1440 of 10000 with 70.90% 	 Time used:  0.00 sec
2023-03-30 17:15:31,327 		1464 of 10000 with 70.90% 	 Time used:  0.00 sec
2023-03-30 17:15:31,329 		1488 of 10000 with 70.63% 	 Time used:  0.00 sec
2023-03-30 17:15:31,332 		1512 of 10000 with 70.50% 	 Time used:  0.00 sec
2023-03-30 17:15:31,334 		1536 of 10000 with 70.51% 	 Time used:  0.00 sec
2023-03-30 17:15:31,336 		1560 of 10000 with 70.45% 	 Time used:  0.00 sec
2023-03-30 17:15:31,338 		1584 of 10000 with 70.27% 	 Time used:  0.00 sec
2023-03-30 17:15:31,341 		1608 of 10000 with 70.27% 	 Time used:  0.00 sec
2023-03-30 17:15:31,343 		1632 of 10000 with 70.28% 	 Time used:  0.00 sec
2023-03-30 17:15:31,345 		1656 of 10000 with 70.35% 	 Time used:  0.00 sec
2023-03-30 17:15:31,347 		1680 of 10000 with 70.65% 	 Time used:  0.00 sec
2023-03-30 17:15:31,350 		1704 of 10000 with 70.60% 	 Time used:  0.00 sec
2023-03-30 17:15:31,352 		1728 of 10000 with 70.54% 	 Time used:  0.00 sec
2023-03-30 17:15:31,354 		1752 of 10000 with 70.55% 	 Time used:  0.00 sec
2023-03-30 17:15:31,356 		1776 of 10000 with 70.55% 	 Time used:  0.00 sec
2023-03-30 17:15:31,358 		1800 of 10000 with 70.56% 	 Time used:  0.00 sec
2023-03-30 17:15:31,361 		1824 of 10000 with 70.56% 	 Time used:  0.00 sec
2023-03-30 17:15:31,363 		1848 of 10000 with 70.56% 	 Time used:  0.00 sec
2023-03-30 17:15:31,365 		1872 of 10000 with 70.57% 	 Time used:  0.00 sec
2023-03-30 17:15:31,367 		1896 of 10000 with 70.68% 	 Time used:  0.00 sec
2023-03-30 17:15:31,370 		1920 of 10000 with 70.89% 	 Time used:  0.00 sec
2023-03-30 17:15:31,372 		1944 of 10000 with 70.73% 	 Time used:  0.00 sec
2023-03-30 17:15:31,374 		1968 of 10000 with 70.73% 	 Time used:  0.00 sec
2023-03-30 17:15:31,376 		1992 of 10000 with 70.73% 	 Time used:  0.00 sec
2023-03-30 17:15:31,378 		2016 of 10000 with 70.59% 	 Time used:  0.00 sec
2023-03-30 17:15:31,381 		2040 of 10000 with 70.49% 	 Time used:  0.00 sec
2023-03-30 17:15:31,383 		2064 of 10000 with 70.54% 	 Time used:  0.00 sec
2023-03-30 17:15:31,385 		2088 of 10000 with 70.50% 	 Time used:  0.00 sec
2023-03-30 17:15:31,387 		2112 of 10000 with 70.60% 	 Time used:  0.00 sec
2023-03-30 17:15:31,390 		2136 of 10000 with 70.46% 	 Time used:  0.00 sec
2023-03-30 17:15:31,392 		2160 of 10000 with 70.56% 	 Time used:  0.00 sec
2023-03-30 17:15:31,394 		2184 of 10000 with 70.56% 	 Time used:  0.00 sec
2023-03-30 17:15:31,396 		2208 of 10000 with 70.61% 	 Time used:  0.00 sec
2023-03-30 17:15:31,399 		2232 of 10000 with 70.65% 	 Time used:  0.00 sec
2023-03-30 17:15:31,401 		2256 of 10000 with 70.57% 	 Time used:  0.00 sec
2023-03-30 17:15:31,403 		2280 of 10000 with 70.66% 	 Time used:  0.00 sec
2023-03-30 17:15:31,405 		2304 of 10000 with 70.62% 	 Time used:  0.00 sec
2023-03-30 17:15:31,407 		2328 of 10000 with 70.66% 	 Time used:  0.00 sec
2023-03-30 17:15:31,410 		2352 of 10000 with 70.75% 	 Time used:  0.00 sec
2023-03-30 17:15:31,412 		2376 of 10000 with 70.66% 	 Time used:  0.00 sec
2023-03-30 17:15:31,414 		2400 of 10000 with 70.62% 	 Time used:  0.00 sec
2023-03-30 17:15:31,416 		2424 of 10000 with 70.54% 	 Time used:  0.00 sec
2023-03-30 17:15:31,419 		2448 of 10000 with 70.63% 	 Time used:  0.00 sec
2023-03-30 17:15:31,421 		2472 of 10000 with 70.67% 	 Time used:  0.00 sec
2023-03-30 17:15:31,423 		2496 of 10000 with 70.63% 	 Time used:  0.00 sec
2023-03-30 17:15:31,425 		2520 of 10000 with 70.60% 	 Time used:  0.00 sec
2023-03-30 17:15:31,427 		2544 of 10000 with 70.44% 	 Time used:  0.00 sec
2023-03-30 17:15:31,430 		2568 of 10000 with 70.60% 	 Time used:  0.00 sec
2023-03-30 17:15:31,432 		2592 of 10000 with 70.60% 	 Time used:  0.00 sec
2023-03-30 17:15:31,434 		2616 of 10000 with 70.60% 	 Time used:  0.00 sec
2023-03-30 17:15:31,436 		2640 of 10000 with 70.49% 	 Time used:  0.00 sec
2023-03-30 17:15:31,439 		2664 of 10000 with 70.42% 	 Time used:  0.00 sec
2023-03-30 17:15:31,441 		2688 of 10000 with 70.50% 	 Time used:  0.00 sec
2023-03-30 17:15:31,443 		2712 of 10000 with 70.35% 	 Time used:  0.00 sec
2023-03-30 17:15:31,445 		2736 of 10000 with 70.43% 	 Time used:  0.00 sec
2023-03-30 17:15:31,448 		2760 of 10000 with 70.51% 	 Time used:  0.00 sec
2023-03-30 17:15:31,450 		2784 of 10000 with 70.51% 	 Time used:  0.00 sec
2023-03-30 17:15:31,452 		2808 of 10000 with 70.58% 	 Time used:  0.00 sec
2023-03-30 17:15:31,454 		2832 of 10000 with 70.62% 	 Time used:  0.00 sec
2023-03-30 17:15:31,456 		2856 of 10000 with 70.55% 	 Time used:  0.00 sec
2023-03-30 17:15:31,459 		2880 of 10000 with 70.62% 	 Time used:  0.00 sec
2023-03-30 17:15:31,461 		2904 of 10000 with 70.63% 	 Time used:  0.00 sec
2023-03-30 17:15:31,463 		2928 of 10000 with 70.59% 	 Time used:  0.00 sec
2023-03-30 17:15:31,465 		2952 of 10000 with 70.70% 	 Time used:  0.00 sec
2023-03-30 17:15:31,468 		2976 of 10000 with 70.70% 	 Time used:  0.00 sec
2023-03-30 17:15:31,470 		3000 of 10000 with 70.67% 	 Time used:  0.00 sec
2023-03-30 17:15:31,472 		3024 of 10000 with 70.77% 	 Time used:  0.00 sec
2023-03-30 17:15:31,474 		3048 of 10000 with 70.77% 	 Time used:  0.00 sec
2023-03-30 17:15:31,476 		3072 of 10000 with 70.80% 	 Time used:  0.00 sec
2023-03-30 17:15:31,479 		3096 of 10000 with 70.77% 	 Time used:  0.00 sec
2023-03-30 17:15:31,481 		3120 of 10000 with 70.77% 	 Time used:  0.00 sec
2023-03-30 17:15:31,483 		3144 of 10000 with 70.80% 	 Time used:  0.00 sec
2023-03-30 17:15:31,485 		3168 of 10000 with 70.77% 	 Time used:  0.00 sec
2023-03-30 17:15:31,488 		3192 of 10000 with 70.77% 	 Time used:  0.00 sec
2023-03-30 17:15:31,490 		3216 of 10000 with 70.71% 	 Time used:  0.00 sec
2023-03-30 17:15:31,492 		3240 of 10000 with 70.68% 	 Time used:  0.00 sec
2023-03-30 17:15:31,494 		3264 of 10000 with 70.71% 	 Time used:  0.00 sec
2023-03-30 17:15:31,497 		3288 of 10000 with 70.68% 	 Time used:  0.00 sec
2023-03-30 17:15:31,499 		3312 of 10000 with 70.65% 	 Time used:  0.00 sec
2023-03-30 17:15:31,501 		3336 of 10000 with 70.50% 	 Time used:  0.00 sec
2023-03-30 17:15:31,503 		3360 of 10000 with 70.45% 	 Time used:  0.00 sec
2023-03-30 17:15:31,506 		3384 of 10000 with 70.48% 	 Time used:  0.00 sec
2023-03-30 17:15:31,508 		3408 of 10000 with 70.54% 	 Time used:  0.00 sec
2023-03-30 17:15:31,510 		3432 of 10000 with 70.51% 	 Time used:  0.00 sec
2023-03-30 17:15:31,512 		3456 of 10000 with 70.46% 	 Time used:  0.00 sec
2023-03-30 17:15:31,514 		3480 of 10000 with 70.57% 	 Time used:  0.00 sec
2023-03-30 17:15:31,517 		3504 of 10000 with 70.46% 	 Time used:  0.00 sec
2023-03-30 17:15:31,519 		3528 of 10000 with 70.41% 	 Time used:  0.00 sec
2023-03-30 17:15:31,521 		3552 of 10000 with 70.55% 	 Time used:  0.00 sec
2023-03-30 17:15:31,523 		3576 of 10000 with 70.53% 	 Time used:  0.00 sec
2023-03-30 17:15:31,526 		3600 of 10000 with 70.56% 	 Time used:  0.00 sec
2023-03-30 17:15:31,528 		3624 of 10000 with 70.47% 	 Time used:  0.00 sec
2023-03-30 17:15:31,530 		3648 of 10000 with 70.56% 	 Time used:  0.00 sec
2023-03-30 17:15:31,532 		3672 of 10000 with 70.62% 	 Time used:  0.00 sec
2023-03-30 17:15:31,535 		3696 of 10000 with 70.62% 	 Time used:  0.00 sec
2023-03-30 17:15:31,537 		3720 of 10000 with 70.59% 	 Time used:  0.00 sec
2023-03-30 17:15:31,539 		3744 of 10000 with 70.67% 	 Time used:  0.00 sec
2023-03-30 17:15:31,541 		3768 of 10000 with 70.67% 	 Time used:  0.00 sec
2023-03-30 17:15:31,543 		3792 of 10000 with 70.62% 	 Time used:  0.00 sec
2023-03-30 17:15:31,546 		3816 of 10000 with 70.62% 	 Time used:  0.00 sec
2023-03-30 17:15:31,548 		3840 of 10000 with 70.68% 	 Time used:  0.00 sec
2023-03-30 17:15:31,550 		3864 of 10000 with 70.70% 	 Time used:  0.00 sec
2023-03-30 17:15:31,553 		3888 of 10000 with 70.65% 	 Time used:  0.00 sec
2023-03-30 17:15:31,555 		3912 of 10000 with 70.58% 	 Time used:  0.00 sec
2023-03-30 17:15:31,557 		3936 of 10000 with 70.60% 	 Time used:  0.00 sec
2023-03-30 17:15:31,559 		3960 of 10000 with 70.66% 	 Time used:  0.00 sec
2023-03-30 17:15:31,561 		3984 of 10000 with 70.66% 	 Time used:  0.00 sec
2023-03-30 17:15:31,564 		4008 of 10000 with 70.66% 	 Time used:  0.00 sec
2023-03-30 17:15:31,566 		4032 of 10000 with 70.76% 	 Time used:  0.00 sec
2023-03-30 17:15:31,568 		4056 of 10000 with 70.76% 	 Time used:  0.00 sec
2023-03-30 17:15:31,570 		4080 of 10000 with 70.88% 	 Time used:  0.00 sec
2023-03-30 17:15:31,573 		4104 of 10000 with 70.86% 	 Time used:  0.00 sec
2023-03-30 17:15:31,575 		4128 of 10000 with 70.88% 	 Time used:  0.00 sec
2023-03-30 17:15:31,577 		4152 of 10000 with 70.91% 	 Time used:  0.00 sec
2023-03-30 17:15:31,579 		4176 of 10000 with 70.93% 	 Time used:  0.00 sec
2023-03-30 17:15:31,582 		4200 of 10000 with 71.07% 	 Time used:  0.00 sec
2023-03-30 17:15:31,584 		4224 of 10000 with 71.05% 	 Time used:  0.00 sec
2023-03-30 17:15:31,586 		4248 of 10000 with 71.12% 	 Time used:  0.00 sec
2023-03-30 17:15:31,588 		4272 of 10000 with 71.18% 	 Time used:  0.00 sec
2023-03-30 17:15:31,590 		4296 of 10000 with 71.09% 	 Time used:  0.00 sec
2023-03-30 17:15:31,593 		4320 of 10000 with 71.04% 	 Time used:  0.00 sec
2023-03-30 17:15:31,595 		4344 of 10000 with 71.06% 	 Time used:  0.00 sec
2023-03-30 17:15:31,597 		4368 of 10000 with 71.15% 	 Time used:  0.00 sec
2023-03-30 17:15:31,599 		4392 of 10000 with 71.20% 	 Time used:  0.00 sec
2023-03-30 17:15:31,602 		4416 of 10000 with 71.22% 	 Time used:  0.00 sec
2023-03-30 17:15:31,604 		4440 of 10000 with 71.24% 	 Time used:  0.00 sec
2023-03-30 17:15:31,606 		4464 of 10000 with 71.21% 	 Time used:  0.00 sec
2023-03-30 17:15:31,608 		4488 of 10000 with 71.21% 	 Time used:  0.00 sec
2023-03-30 17:15:31,611 		4512 of 10000 with 71.17% 	 Time used:  0.00 sec
2023-03-30 17:15:31,613 		4536 of 10000 with 71.14% 	 Time used:  0.00 sec
2023-03-30 17:15:31,615 		4560 of 10000 with 71.03% 	 Time used:  0.00 sec
2023-03-30 17:15:31,617 		4584 of 10000 with 70.99% 	 Time used:  0.00 sec
2023-03-30 17:15:31,620 		4608 of 10000 with 70.99% 	 Time used:  0.00 sec
2023-03-30 17:15:31,622 		4632 of 10000 with 70.96% 	 Time used:  0.00 sec
2023-03-30 17:15:31,624 		4656 of 10000 with 70.96% 	 Time used:  0.00 sec
2023-03-30 17:15:31,626 		4680 of 10000 with 71.05% 	 Time used:  0.00 sec
2023-03-30 17:15:31,629 		4704 of 10000 with 71.09% 	 Time used:  0.00 sec
2023-03-30 17:15:31,631 		4728 of 10000 with 71.09% 	 Time used:  0.00 sec
2023-03-30 17:15:31,633 		4752 of 10000 with 71.09% 	 Time used:  0.00 sec
2023-03-30 17:15:31,635 		4776 of 10000 with 71.15% 	 Time used:  0.00 sec
2023-03-30 17:15:31,637 		4800 of 10000 with 71.15% 	 Time used:  0.00 sec
2023-03-30 17:15:31,640 		4824 of 10000 with 71.19% 	 Time used:  0.00 sec
2023-03-30 17:15:31,642 		4848 of 10000 with 71.20% 	 Time used:  0.00 sec
2023-03-30 17:15:31,644 		4872 of 10000 with 71.24% 	 Time used:  0.00 sec
2023-03-30 17:15:31,646 		4896 of 10000 with 71.22% 	 Time used:  0.00 sec
2023-03-30 17:15:31,649 		4920 of 10000 with 71.22% 	 Time used:  0.00 sec
2023-03-30 17:15:31,651 		4944 of 10000 with 71.18% 	 Time used:  0.00 sec
2023-03-30 17:15:31,653 		4968 of 10000 with 71.16% 	 Time used:  0.00 sec
2023-03-30 17:15:31,655 		4992 of 10000 with 71.19% 	 Time used:  0.00 sec
2023-03-30 17:15:31,657 		5016 of 10000 with 71.21% 	 Time used:  0.00 sec
2023-03-30 17:15:31,660 		5040 of 10000 with 71.21% 	 Time used:  0.00 sec
2023-03-30 17:15:31,662 		5064 of 10000 with 71.21% 	 Time used:  0.00 sec
2023-03-30 17:15:31,664 		5088 of 10000 with 71.25% 	 Time used:  0.00 sec
2023-03-30 17:15:31,666 		5112 of 10000 with 71.24% 	 Time used:  0.00 sec
2023-03-30 17:15:31,669 		5136 of 10000 with 71.18% 	 Time used:  0.00 sec
2023-03-30 17:15:31,671 		5160 of 10000 with 71.20% 	 Time used:  0.00 sec
2023-03-30 17:15:31,673 		5184 of 10000 with 71.16% 	 Time used:  0.00 sec
2023-03-30 17:15:31,675 		5208 of 10000 with 71.06% 	 Time used:  0.00 sec
2023-03-30 17:15:31,678 		5232 of 10000 with 71.02% 	 Time used:  0.00 sec
2023-03-30 17:15:31,680 		5256 of 10000 with 71.00% 	 Time used:  0.00 sec
2023-03-30 17:15:31,682 		5280 of 10000 with 71.06% 	 Time used:  0.00 sec
2023-03-30 17:15:31,684 		5304 of 10000 with 71.08% 	 Time used:  0.00 sec
2023-03-30 17:15:31,687 		5328 of 10000 with 71.06% 	 Time used:  0.00 sec
2023-03-30 17:15:31,689 		5352 of 10000 with 71.02% 	 Time used:  0.00 sec
2023-03-30 17:15:31,691 		5376 of 10000 with 71.06% 	 Time used:  0.00 sec
2023-03-30 17:15:31,693 		5400 of 10000 with 71.04% 	 Time used:  0.00 sec
2023-03-30 17:15:31,695 		5424 of 10000 with 71.04% 	 Time used:  0.00 sec
2023-03-30 17:15:31,698 		5448 of 10000 with 71.05% 	 Time used:  0.00 sec
2023-03-30 17:15:31,700 		5472 of 10000 with 71.02% 	 Time used:  0.00 sec
2023-03-30 17:15:31,702 		5496 of 10000 with 71.03% 	 Time used:  0.00 sec
2023-03-30 17:15:31,704 		5520 of 10000 with 71.05% 	 Time used:  0.00 sec
2023-03-30 17:15:31,707 		5544 of 10000 with 71.07% 	 Time used:  0.00 sec
2023-03-30 17:15:31,709 		5568 of 10000 with 71.03% 	 Time used:  0.00 sec
2023-03-30 17:15:31,711 		5592 of 10000 with 71.07% 	 Time used:  0.00 sec
2023-03-30 17:15:31,713 		5616 of 10000 with 71.05% 	 Time used:  0.00 sec
2023-03-30 17:15:31,715 		5640 of 10000 with 71.06% 	 Time used:  0.00 sec
2023-03-30 17:15:31,718 		5664 of 10000 with 70.97% 	 Time used:  0.00 sec
2023-03-30 17:15:31,720 		5688 of 10000 with 71.01% 	 Time used:  0.00 sec
2023-03-30 17:15:31,722 		5712 of 10000 with 71.04% 	 Time used:  0.00 sec
2023-03-30 17:15:31,724 		5736 of 10000 with 71.08% 	 Time used:  0.00 sec
2023-03-30 17:15:31,727 		5760 of 10000 with 71.01% 	 Time used:  0.00 sec
2023-03-30 17:15:31,729 		5784 of 10000 with 70.99% 	 Time used:  0.00 sec
2023-03-30 17:15:31,731 		5808 of 10000 with 70.97% 	 Time used:  0.00 sec
2023-03-30 17:15:31,733 		5832 of 10000 with 70.94% 	 Time used:  0.00 sec
2023-03-30 17:15:31,736 		5856 of 10000 with 70.92% 	 Time used:  0.00 sec
2023-03-30 17:15:31,738 		5880 of 10000 with 70.94% 	 Time used:  0.00 sec
2023-03-30 17:15:31,740 		5904 of 10000 with 70.92% 	 Time used:  0.00 sec
2023-03-30 17:15:31,742 		5928 of 10000 with 70.90% 	 Time used:  0.00 sec
2023-03-30 17:15:31,745 		5952 of 10000 with 70.93% 	 Time used:  0.00 sec
2023-03-30 17:15:31,747 		5976 of 10000 with 70.93% 	 Time used:  0.00 sec
2023-03-30 17:15:31,749 		6000 of 10000 with 70.90% 	 Time used:  0.00 sec
2023-03-30 17:15:31,751 		6024 of 10000 with 70.95% 	 Time used:  0.00 sec
2023-03-30 17:15:31,753 		6048 of 10000 with 70.95% 	 Time used:  0.00 sec
2023-03-30 17:15:31,756 		6072 of 10000 with 70.90% 	 Time used:  0.00 sec
2023-03-30 17:15:31,758 		6096 of 10000 with 70.88% 	 Time used:  0.00 sec
2023-03-30 17:15:31,760 		6120 of 10000 with 70.92% 	 Time used:  0.00 sec
2023-03-30 17:15:31,762 		6144 of 10000 with 70.87% 	 Time used:  0.00 sec
2023-03-30 17:15:31,765 		6168 of 10000 with 70.80% 	 Time used:  0.00 sec
2023-03-30 17:15:31,767 		6192 of 10000 with 70.83% 	 Time used:  0.00 sec
2023-03-30 17:15:31,769 		6216 of 10000 with 70.82% 	 Time used:  0.00 sec
2023-03-30 17:15:31,771 		6240 of 10000 with 70.82% 	 Time used:  0.00 sec
2023-03-30 17:15:31,774 		6264 of 10000 with 70.85% 	 Time used:  0.00 sec
2023-03-30 17:15:31,776 		6288 of 10000 with 70.87% 	 Time used:  0.00 sec
2023-03-30 17:15:31,778 		6312 of 10000 with 70.91% 	 Time used:  0.00 sec
2023-03-30 17:15:31,780 		6336 of 10000 with 70.96% 	 Time used:  0.00 sec
2023-03-30 17:15:31,783 		6360 of 10000 with 71.01% 	 Time used:  0.00 sec
2023-03-30 17:15:31,785 		6384 of 10000 with 70.94% 	 Time used:  0.00 sec
2023-03-30 17:15:31,787 		6408 of 10000 with 70.94% 	 Time used:  0.00 sec
2023-03-30 17:15:31,789 		6432 of 10000 with 70.91% 	 Time used:  0.00 sec
2023-03-30 17:15:31,791 		6456 of 10000 with 70.83% 	 Time used:  0.00 sec
2023-03-30 17:15:31,794 		6480 of 10000 with 70.86% 	 Time used:  0.00 sec
2023-03-30 17:15:31,796 		6504 of 10000 with 70.83% 	 Time used:  0.00 sec
2023-03-30 17:15:31,798 		6528 of 10000 with 70.86% 	 Time used:  0.00 sec
2023-03-30 17:15:31,800 		6552 of 10000 with 70.88% 	 Time used:  0.00 sec
2023-03-30 17:15:31,803 		6576 of 10000 with 70.85% 	 Time used:  0.00 sec
2023-03-30 17:15:31,805 		6600 of 10000 with 70.86% 	 Time used:  0.00 sec
2023-03-30 17:15:31,807 		6624 of 10000 with 70.92% 	 Time used:  0.00 sec
2023-03-30 17:15:31,809 		6648 of 10000 with 70.92% 	 Time used:  0.00 sec
2023-03-30 17:15:31,811 		6672 of 10000 with 70.91% 	 Time used:  0.00 sec
2023-03-30 17:15:31,814 		6696 of 10000 with 70.91% 	 Time used:  0.00 sec
2023-03-30 17:15:31,816 		6720 of 10000 with 70.91% 	 Time used:  0.00 sec
2023-03-30 17:15:31,818 		6744 of 10000 with 70.94% 	 Time used:  0.00 sec
2023-03-30 17:15:31,820 		6768 of 10000 with 70.94% 	 Time used:  0.00 sec
2023-03-30 17:15:31,823 		6792 of 10000 with 70.95% 	 Time used:  0.00 sec
2023-03-30 17:15:31,825 		6816 of 10000 with 70.98% 	 Time used:  0.00 sec
2023-03-30 17:15:31,827 		6840 of 10000 with 71.02% 	 Time used:  0.00 sec
2023-03-30 17:15:31,829 		6864 of 10000 with 71.01% 	 Time used:  0.00 sec
2023-03-30 17:15:31,832 		6888 of 10000 with 70.93% 	 Time used:  0.00 sec
2023-03-30 17:15:31,834 		6912 of 10000 with 70.95% 	 Time used:  0.00 sec
2023-03-30 17:15:31,836 		6936 of 10000 with 70.95% 	 Time used:  0.00 sec
2023-03-30 17:15:31,838 		6960 of 10000 with 70.95% 	 Time used:  0.00 sec
2023-03-30 17:15:31,841 		6984 of 10000 with 70.88% 	 Time used:  0.00 sec
2023-03-30 17:15:31,843 		7008 of 10000 with 70.82% 	 Time used:  0.00 sec
2023-03-30 17:15:31,845 		7032 of 10000 with 70.82% 	 Time used:  0.00 sec
2023-03-30 17:15:31,847 		7056 of 10000 with 70.78% 	 Time used:  0.00 sec
2023-03-30 17:15:31,849 		7080 of 10000 with 70.79% 	 Time used:  0.00 sec
2023-03-30 17:15:31,852 		7104 of 10000 with 70.81% 	 Time used:  0.00 sec
2023-03-30 17:15:31,854 		7128 of 10000 with 70.78% 	 Time used:  0.00 sec
2023-03-30 17:15:31,856 		7152 of 10000 with 70.79% 	 Time used:  0.00 sec
2023-03-30 17:15:31,858 		7176 of 10000 with 70.83% 	 Time used:  0.00 sec
2023-03-30 17:15:31,861 		7200 of 10000 with 70.88% 	 Time used:  0.00 sec
2023-03-30 17:15:31,863 		7224 of 10000 with 70.83% 	 Time used:  0.00 sec
2023-03-30 17:15:31,865 		7248 of 10000 with 70.82% 	 Time used:  0.00 sec
2023-03-30 17:15:31,867 		7272 of 10000 with 70.81% 	 Time used:  0.00 sec
2023-03-30 17:15:31,870 		7296 of 10000 with 70.81% 	 Time used:  0.00 sec
2023-03-30 17:15:31,872 		7320 of 10000 with 70.83% 	 Time used:  0.00 sec
2023-03-30 17:15:31,874 		7344 of 10000 with 70.90% 	 Time used:  0.00 sec
2023-03-30 17:15:31,876 		7368 of 10000 with 70.91% 	 Time used:  0.00 sec
2023-03-30 17:15:31,878 		7392 of 10000 with 70.94% 	 Time used:  0.00 sec
2023-03-30 17:15:31,881 		7416 of 10000 with 70.90% 	 Time used:  0.00 sec
2023-03-30 17:15:31,883 		7440 of 10000 with 70.90% 	 Time used:  0.00 sec
2023-03-30 17:15:31,885 		7464 of 10000 with 70.83% 	 Time used:  0.00 sec
2023-03-30 17:15:31,887 		7488 of 10000 with 70.86% 	 Time used:  0.00 sec
2023-03-30 17:15:31,890 		7512 of 10000 with 70.89% 	 Time used:  0.00 sec
2023-03-30 17:15:31,892 		7536 of 10000 with 70.91% 	 Time used:  0.00 sec
2023-03-30 17:15:31,894 		7560 of 10000 with 70.91% 	 Time used:  0.00 sec
2023-03-30 17:15:31,896 		7584 of 10000 with 70.94% 	 Time used:  0.00 sec
2023-03-30 17:15:31,899 		7608 of 10000 with 70.94% 	 Time used:  0.00 sec
2023-03-30 17:15:31,901 		7632 of 10000 with 70.96% 	 Time used:  0.00 sec
2023-03-30 17:15:31,903 		7656 of 10000 with 71.00% 	 Time used:  0.00 sec
2023-03-30 17:15:31,905 		7680 of 10000 with 71.00% 	 Time used:  0.00 sec
2023-03-30 17:15:31,907 		7704 of 10000 with 71.04% 	 Time used:  0.00 sec
2023-03-30 17:15:31,910 		7728 of 10000 with 71.08% 	 Time used:  0.00 sec
2023-03-30 17:15:31,912 		7752 of 10000 with 71.07% 	 Time used:  0.00 sec
2023-03-30 17:15:31,914 		7776 of 10000 with 71.09% 	 Time used:  0.00 sec
2023-03-30 17:15:31,916 		7800 of 10000 with 71.08% 	 Time used:  0.00 sec
2023-03-30 17:15:31,918 		7824 of 10000 with 71.08% 	 Time used:  0.00 sec
2023-03-30 17:15:31,921 		7848 of 10000 with 71.06% 	 Time used:  0.00 sec
2023-03-30 17:15:31,923 		7872 of 10000 with 71.05% 	 Time used:  0.00 sec
2023-03-30 17:15:31,925 		7896 of 10000 with 71.06% 	 Time used:  0.00 sec
2023-03-30 17:15:31,927 		7920 of 10000 with 71.05% 	 Time used:  0.00 sec
2023-03-30 17:15:31,930 		7944 of 10000 with 71.10% 	 Time used:  0.00 sec
2023-03-30 17:15:31,932 		7968 of 10000 with 71.08% 	 Time used:  0.00 sec
2023-03-30 17:15:31,934 		7992 of 10000 with 71.11% 	 Time used:  0.00 sec
2023-03-30 17:15:31,936 		8016 of 10000 with 71.13% 	 Time used:  0.00 sec
2023-03-30 17:15:31,939 		8040 of 10000 with 71.16% 	 Time used:  0.00 sec
2023-03-30 17:15:31,941 		8064 of 10000 with 71.17% 	 Time used:  0.00 sec
2023-03-30 17:15:31,943 		8088 of 10000 with 71.13% 	 Time used:  0.00 sec
2023-03-30 17:15:31,945 		8112 of 10000 with 71.15% 	 Time used:  0.00 sec
2023-03-30 17:15:31,947 		8136 of 10000 with 71.08% 	 Time used:  0.00 sec
2023-03-30 17:15:31,950 		8160 of 10000 with 71.08% 	 Time used:  0.00 sec
2023-03-30 17:15:31,952 		8184 of 10000 with 71.09% 	 Time used:  0.00 sec
2023-03-30 17:15:31,954 		8208 of 10000 with 71.09% 	 Time used:  0.00 sec
2023-03-30 17:15:31,956 		8232 of 10000 with 71.10% 	 Time used:  0.00 sec
2023-03-30 17:15:31,959 		8256 of 10000 with 71.10% 	 Time used:  0.00 sec
2023-03-30 17:15:31,961 		8280 of 10000 with 71.10% 	 Time used:  0.00 sec
2023-03-30 17:15:31,963 		8304 of 10000 with 71.05% 	 Time used:  0.00 sec
2023-03-30 17:15:31,965 		8328 of 10000 with 70.99% 	 Time used:  0.00 sec
2023-03-30 17:15:31,968 		8352 of 10000 with 71.04% 	 Time used:  0.00 sec
2023-03-30 17:15:31,970 		8376 of 10000 with 71.02% 	 Time used:  0.00 sec
2023-03-30 17:15:31,972 		8400 of 10000 with 71.06% 	 Time used:  0.00 sec
2023-03-30 17:15:31,974 		8424 of 10000 with 71.07% 	 Time used:  0.00 sec
2023-03-30 17:15:31,976 		8448 of 10000 with 71.08% 	 Time used:  0.00 sec
2023-03-30 17:15:31,979 		8472 of 10000 with 71.05% 	 Time used:  0.00 sec
2023-03-30 17:15:31,981 		8496 of 10000 with 71.05% 	 Time used:  0.00 sec
2023-03-30 17:15:31,983 		8520 of 10000 with 71.09% 	 Time used:  0.00 sec
2023-03-30 17:15:31,985 		8544 of 10000 with 71.08% 	 Time used:  0.00 sec
2023-03-30 17:15:31,988 		8568 of 10000 with 71.06% 	 Time used:  0.00 sec
2023-03-30 17:15:31,990 		8592 of 10000 with 71.02% 	 Time used:  0.00 sec
2023-03-30 17:15:31,992 		8616 of 10000 with 71.04% 	 Time used:  0.00 sec
2023-03-30 17:15:31,994 		8640 of 10000 with 71.01% 	 Time used:  0.00 sec
2023-03-30 17:15:31,996 		8664 of 10000 with 70.97% 	 Time used:  0.00 sec
2023-03-30 17:15:31,999 		8688 of 10000 with 70.96% 	 Time used:  0.00 sec
2023-03-30 17:15:32,001 		8712 of 10000 with 70.97% 	 Time used:  0.00 sec
2023-03-30 17:15:32,003 		8736 of 10000 with 70.95% 	 Time used:  0.00 sec
2023-03-30 17:15:32,005 		8760 of 10000 with 70.91% 	 Time used:  0.00 sec
2023-03-30 17:15:32,008 		8784 of 10000 with 70.95% 	 Time used:  0.00 sec
2023-03-30 17:15:32,010 		8808 of 10000 with 70.95% 	 Time used:  0.00 sec
2023-03-30 17:15:32,012 		8832 of 10000 with 70.92% 	 Time used:  0.00 sec
2023-03-30 17:15:32,014 		8856 of 10000 with 70.90% 	 Time used:  0.00 sec
2023-03-30 17:15:32,017 		8880 of 10000 with 70.93% 	 Time used:  0.00 sec
2023-03-30 17:15:32,019 		8904 of 10000 with 70.95% 	 Time used:  0.00 sec
2023-03-30 17:15:32,021 		8928 of 10000 with 70.97% 	 Time used:  0.00 sec
2023-03-30 17:15:32,023 		8952 of 10000 with 70.92% 	 Time used:  0.00 sec
2023-03-30 17:15:32,025 		8976 of 10000 with 70.91% 	 Time used:  0.00 sec
2023-03-30 17:15:32,028 		9000 of 10000 with 70.92% 	 Time used:  0.00 sec
2023-03-30 17:15:32,030 		9024 of 10000 with 70.91% 	 Time used:  0.00 sec
2023-03-30 17:15:32,032 		9048 of 10000 with 70.86% 	 Time used:  0.00 sec
2023-03-30 17:15:32,034 		9072 of 10000 with 70.84% 	 Time used:  0.00 sec
2023-03-30 17:15:32,037 		9096 of 10000 with 70.80% 	 Time used:  0.00 sec
2023-03-30 17:15:32,039 		9120 of 10000 with 70.82% 	 Time used:  0.00 sec
2023-03-30 17:15:32,041 		9144 of 10000 with 70.79% 	 Time used:  0.00 sec
2023-03-30 17:15:32,043 		9168 of 10000 with 70.80% 	 Time used:  0.00 sec
2023-03-30 17:15:32,045 		9192 of 10000 with 70.82% 	 Time used:  0.00 sec
2023-03-30 17:15:32,048 		9216 of 10000 with 70.86% 	 Time used:  0.00 sec
2023-03-30 17:15:32,050 		9240 of 10000 with 70.84% 	 Time used:  0.00 sec
2023-03-30 17:15:32,052 		9264 of 10000 with 70.87% 	 Time used:  0.00 sec
2023-03-30 17:15:32,054 		9288 of 10000 with 70.85% 	 Time used:  0.00 sec
2023-03-30 17:15:32,057 		9312 of 10000 with 70.77% 	 Time used:  0.00 sec
2023-03-30 17:15:32,059 		9336 of 10000 with 70.78% 	 Time used:  0.00 sec
2023-03-30 17:15:32,061 		9360 of 10000 with 70.76% 	 Time used:  0.00 sec
2023-03-30 17:15:32,063 		9384 of 10000 with 70.74% 	 Time used:  0.00 sec
2023-03-30 17:15:32,066 		9408 of 10000 with 70.75% 	 Time used:  0.00 sec
2023-03-30 17:15:32,068 		9432 of 10000 with 70.74% 	 Time used:  0.00 sec
2023-03-30 17:15:32,070 		9456 of 10000 with 70.70% 	 Time used:  0.00 sec
2023-03-30 17:15:32,072 		9480 of 10000 with 70.71% 	 Time used:  0.00 sec
2023-03-30 17:15:32,075 		9504 of 10000 with 70.72% 	 Time used:  0.00 sec
2023-03-30 17:15:32,077 		9528 of 10000 with 70.72% 	 Time used:  0.00 sec
2023-03-30 17:15:32,079 		9552 of 10000 with 70.76% 	 Time used:  0.00 sec
2023-03-30 17:15:32,081 		9576 of 10000 with 70.78% 	 Time used:  0.00 sec
2023-03-30 17:15:32,083 		9600 of 10000 with 70.82% 	 Time used:  0.00 sec
2023-03-30 17:15:32,086 		9624 of 10000 with 70.83% 	 Time used:  0.00 sec
2023-03-30 17:15:32,088 		9648 of 10000 with 70.84% 	 Time used:  0.00 sec
2023-03-30 17:15:32,090 		9672 of 10000 with 70.90% 	 Time used:  0.00 sec
2023-03-30 17:15:32,092 		9696 of 10000 with 70.91% 	 Time used:  0.00 sec
2023-03-30 17:15:32,095 		9720 of 10000 with 70.91% 	 Time used:  0.00 sec
2023-03-30 17:15:32,097 		9744 of 10000 with 70.88% 	 Time used:  0.00 sec
2023-03-30 17:15:32,099 		9768 of 10000 with 70.86% 	 Time used:  0.00 sec
2023-03-30 17:15:32,101 		9792 of 10000 with 70.86% 	 Time used:  0.00 sec
2023-03-30 17:15:32,103 		9816 of 10000 with 70.83% 	 Time used:  0.00 sec
2023-03-30 17:15:32,106 		9840 of 10000 with 70.80% 	 Time used:  0.00 sec
2023-03-30 17:15:32,108 		9864 of 10000 with 70.79% 	 Time used:  0.00 sec
2023-03-30 17:15:32,110 		9888 of 10000 with 70.78% 	 Time used:  0.00 sec
2023-03-30 17:15:32,112 		9912 of 10000 with 70.78% 	 Time used:  0.00 sec
2023-03-30 17:15:32,115 		9936 of 10000 with 70.79% 	 Time used:  0.00 sec
2023-03-30 17:15:32,117 		9960 of 10000 with 70.81% 	 Time used:  0.00 sec
2023-03-30 17:15:32,119 		9984 of 10000 with 70.78% 	 Time used:  0.00 sec
2023-03-30 17:15:32,121 		10000 of 10000 with 70.78% 	 Time used:  0.00 sec
2023-03-30 17:15:32,121 
2023-03-30 17:15:32,123 			Learning rate: weights:   1.000e-03    
2023-03-30 17:15:32,123 			Last test performance: 70.78%
2023-03-30 17:15:32,123 ----------------
2023-03-30 17:15:32,247   28  =>  0    		Training 486 pattern with 67.71% 	Forward time: 	 0.11 sec
2023-03-30 17:15:32,247 			Loss:    3.853e-02    			Backward time: 	 0.01 sec 
2023-03-30 17:15:32,294 			Learning rate: weights:   1.000e-03    
2023-03-30 17:15:32,294 			Last test performance: 70.78%
2023-03-30 17:15:32,294 ----------------
2023-03-30 17:15:32,530   28  =>  1    		Training 486 pattern with 71.25% 	Forward time: 	 0.21 sec
2023-03-30 17:15:32,530 			Loss:    3.413e-02    			Backward time: 	 0.02 sec 
2023-03-30 17:15:32,675 			Learning rate: weights:   1.000e-03    
2023-03-30 17:15:32,675 			Last test performance: 70.78%
2023-03-30 17:15:32,676 ----------------
2023-03-30 17:15:32,891   28  =>  2    		Training 486 pattern with 71.67% 	Forward time: 	 0.20 sec
2023-03-30 17:15:32,891 			Loss:    3.367e-02    			Backward time: 	 0.01 sec 
2023-03-30 17:15:32,936 			Learning rate: weights:   1.000e-03    
2023-03-30 17:15:32,936 			Last test performance: 70.78%
2023-03-30 17:15:32,936 ----------------
2023-03-30 17:15:33,156   28  =>  3    		Training 486 pattern with 70.42% 	Forward time: 	 0.20 sec
2023-03-30 17:15:33,156 			Loss:    3.768e-02    			Backward time: 	 0.01 sec 
2023-03-30 17:15:33,267 			Learning rate: weights:   1.000e-03    
2023-03-30 17:15:33,267 			Last test performance: 70.78%
2023-03-30 17:15:33,267 ----------------
2023-03-30 17:15:33,523   28  =>  4    		Training 486 pattern with 71.88% 	Forward time: 	 0.23 sec
2023-03-30 17:15:33,523 			Loss:    3.602e-02    			Backward time: 	 0.02 sec 
2023-03-30 17:15:33,579 			Learning rate: weights:   1.000e-03    
2023-03-30 17:15:33,580 			Last test performance: 70.78%
2023-03-30 17:15:33,580 ----------------
2023-03-30 17:15:33,857   28  =>  5    		Training 486 pattern with 70.21% 	Forward time: 	 0.26 sec
2023-03-30 17:15:33,857 			Loss:    3.796e-02    			Backward time: 	 0.01 sec 
2023-03-30 17:15:33,896 			Learning rate: weights:   1.000e-03    
2023-03-30 17:15:33,896 			Last test performance: 70.78%
2023-03-30 17:15:33,896 ----------------
2023-03-30 17:15:34,109   28  =>  6    		Training 486 pattern with 68.96% 	Forward time: 	 0.18 sec
2023-03-30 17:15:34,109 			Loss:    3.922e-02    			Backward time: 	 0.03 sec 
2023-03-30 17:15:34,220 			Learning rate: weights:   1.000e-03    
2023-03-30 17:15:34,220 			Last test performance: 70.78%
2023-03-30 17:15:34,220 ----------------
2023-03-30 17:15:34,498   28  =>  7    		Training 486 pattern with 65.83% 	Forward time: 	 0.26 sec
2023-03-30 17:15:34,498 			Loss:    3.993e-02    			Backward time: 	 0.01 sec 
2023-03-30 17:15:34,555 			Learning rate: weights:   1.000e-03    
2023-03-30 17:15:34,555 			Last test performance: 70.78%
2023-03-30 17:15:34,555 ----------------
2023-03-30 17:15:34,831   28  =>  8    		Training 486 pattern with 69.38% 	Forward time: 	 0.26 sec
2023-03-30 17:15:34,831 			Loss:    3.613e-02    			Backward time: 	 0.01 sec 
2023-03-30 17:15:34,940 			Learning rate: weights:   1.000e-03    
2023-03-30 17:15:34,940 			Last test performance: 70.78%
2023-03-30 17:15:34,940 ----------------
2023-03-30 17:15:35,161   28  =>  9    		Training 486 pattern with 75.62% 	Forward time: 	 0.19 sec
2023-03-30 17:15:35,161 			Loss:    3.139e-02    			Backward time: 	 0.02 sec 
2023-03-30 17:15:35,276 			Learning rate: weights:   1.000e-03    
2023-03-30 17:15:35,276 			Last test performance: 70.78%
2023-03-30 17:15:35,276 ----------------
2023-03-30 17:15:35,501   28  =>  10   		Training 486 pattern with 69.58% 	Forward time: 	 0.21 sec
2023-03-30 17:15:35,501 			Loss:    3.617e-02    			Backward time: 	 0.01 sec 
2023-03-30 17:15:35,690 			Learning rate: weights:   1.000e-03    
2023-03-30 17:15:35,690 			Last test performance: 70.78%
2023-03-30 17:15:35,690 ----------------
2023-03-30 17:15:35,917   28  =>  11   		Training 486 pattern with 70.42% 	Forward time: 	 0.21 sec
2023-03-30 17:15:35,917 			Loss:    3.522e-02    			Backward time: 	 0.01 sec 
2023-03-30 17:15:35,971 			Learning rate: weights:   1.000e-03    
2023-03-30 17:15:35,971 			Last test performance: 70.78%
2023-03-30 17:15:35,971 ----------------
2023-03-30 17:15:36,177   28  =>  12   		Training 486 pattern with 69.17% 	Forward time: 	 0.19 sec
2023-03-30 17:15:36,177 			Loss:    3.392e-02    			Backward time: 	 0.01 sec 
2023-03-30 17:15:36,288 			Learning rate: weights:   1.000e-03    
2023-03-30 17:15:36,288 			Last test performance: 70.78%
2023-03-30 17:15:36,289 ----------------
2023-03-30 17:15:36,509   28  =>  13   		Training 486 pattern with 70.83% 	Forward time: 	 0.20 sec
2023-03-30 17:15:36,509 			Loss:    3.272e-02    			Backward time: 	 0.01 sec 
2023-03-30 17:15:36,628 			Learning rate: weights:   1.000e-03    
2023-03-30 17:15:36,628 			Last test performance: 70.78%
2023-03-30 17:15:36,628 ----------------
2023-03-30 17:15:36,910   28  =>  14   		Training 486 pattern with 71.04% 	Forward time: 	 0.26 sec
2023-03-30 17:15:36,910 			Loss:    3.580e-02    			Backward time: 	 0.01 sec 
2023-03-30 17:15:37,022 			Learning rate: weights:   1.000e-03    
2023-03-30 17:15:37,022 			Last test performance: 70.78%
2023-03-30 17:15:37,022 ----------------
2023-03-30 17:15:37,288   28  =>  15   		Training 486 pattern with 66.88% 	Forward time: 	 0.25 sec
2023-03-30 17:15:37,288 			Loss:    3.878e-02    			Backward time: 	 0.01 sec 
2023-03-30 17:15:37,396 			Learning rate: weights:   1.000e-03    
2023-03-30 17:15:37,396 			Last test performance: 70.78%
2023-03-30 17:15:37,396 ----------------
2023-03-30 17:15:37,654   28  =>  16   		Training 486 pattern with 68.54% 	Forward time: 	 0.24 sec
2023-03-30 17:15:37,654 			Loss:    3.679e-02    			Backward time: 	 0.01 sec 
2023-03-30 17:15:37,778 			Learning rate: weights:   1.000e-03    
2023-03-30 17:15:37,778 			Last test performance: 70.78%
2023-03-30 17:15:37,778 ----------------
2023-03-30 17:15:38,010   28  =>  17   		Training 486 pattern with 74.58% 	Forward time: 	 0.20 sec
2023-03-30 17:15:38,010 			Loss:    3.174e-02    			Backward time: 	 0.02 sec 
2023-03-30 17:15:38,071 			Learning rate: weights:   1.000e-03    
2023-03-30 17:15:38,071 			Last test performance: 70.78%
2023-03-30 17:15:38,071 ----------------
2023-03-30 17:15:38,327   28  =>  18   		Training 486 pattern with 72.92% 	Forward time: 	 0.24 sec
2023-03-30 17:15:38,327 			Loss:    3.157e-02    			Backward time: 	 0.01 sec 
2023-03-30 17:15:38,436 			Learning rate: weights:   1.000e-03    
2023-03-30 17:15:38,436 			Last test performance: 70.78%
2023-03-30 17:15:38,436 ----------------
2023-03-30 17:15:38,722   28  =>  19   		Training 486 pattern with 72.08% 	Forward time: 	 0.27 sec
2023-03-30 17:15:38,722 			Loss:    3.411e-02    			Backward time: 	 0.01 sec 
2023-03-30 17:15:38,831 			Learning rate: weights:   1.000e-03    
2023-03-30 17:15:38,831 			Last test performance: 70.78%
2023-03-30 17:15:38,831 ----------------
2023-03-30 17:15:39,055   28  =>  20   		Training 486 pattern with 66.25% 	Forward time: 	 0.21 sec
2023-03-30 17:15:39,055 			Loss:    3.952e-02    			Backward time: 	 0.01 sec 
2023-03-30 17:15:39,173 			Learning rate: weights:   1.000e-03    
2023-03-30 17:15:39,173 			Last test performance: 70.78%
2023-03-30 17:15:39,173 ----------------
2023-03-30 17:15:39,374   28  =>  21   		Training 486 pattern with 70.00% 	Forward time: 	 0.18 sec
2023-03-30 17:15:39,374 			Loss:    3.585e-02    			Backward time: 	 0.01 sec 
2023-03-30 17:15:39,435 			Learning rate: weights:   1.000e-03    
2023-03-30 17:15:39,435 			Last test performance: 70.78%
2023-03-30 17:15:39,435 ----------------
2023-03-30 17:15:39,653   28  =>  22   		Training 486 pattern with 66.88% 	Forward time: 	 0.19 sec
2023-03-30 17:15:39,653 			Loss:    3.636e-02    			Backward time: 	 0.02 sec 
2023-03-30 17:15:39,782 			Learning rate: weights:   1.000e-03    
2023-03-30 17:15:39,782 			Last test performance: 70.78%
2023-03-30 17:15:39,782 ----------------
2023-03-30 17:15:40,008   28  =>  23   		Training 486 pattern with 70.62% 	Forward time: 	 0.21 sec
2023-03-30 17:15:40,008 			Loss:    3.621e-02    			Backward time: 	 0.01 sec 
2023-03-30 17:15:40,046 			Learning rate: weights:   1.000e-03    
2023-03-30 17:15:40,046 			Last test performance: 70.78%
2023-03-30 17:15:40,046 ----------------
2023-03-30 17:15:40,311   28  =>  24   		Training 486 pattern with 72.29% 	Forward time: 	 0.25 sec
2023-03-30 17:15:40,311 			Loss:    3.663e-02    			Backward time: 	 0.01 sec 
2023-03-30 17:15:40,366 			Learning rate: weights:   1.000e-03    
2023-03-30 17:15:40,366 			Last test performance: 70.78%
2023-03-30 17:15:40,366 ----------------
2023-03-30 17:15:40,619   28  =>  25   		Training 486 pattern with 76.04% 	Forward time: 	 0.23 sec
2023-03-30 17:15:40,619 			Loss:    3.159e-02    			Backward time: 	 0.01 sec 
2023-03-30 17:15:40,735 			Learning rate: weights:   1.000e-03    
2023-03-30 17:15:40,735 			Last test performance: 70.78%
2023-03-30 17:15:40,735 ----------------
2023-03-30 17:15:40,983   28  =>  26   		Training 486 pattern with 68.12% 	Forward time: 	 0.22 sec
2023-03-30 17:15:40,983 			Loss:    3.960e-02    			Backward time: 	 0.02 sec 
2023-03-30 17:15:41,092 			Learning rate: weights:   1.000e-03    
2023-03-30 17:15:41,093 			Last test performance: 70.78%
2023-03-30 17:15:41,093 ----------------
2023-03-30 17:15:41,300   28  =>  27   		Training 486 pattern with 68.54% 	Forward time: 	 0.19 sec
2023-03-30 17:15:41,300 			Loss:    3.576e-02    			Backward time: 	 0.01 sec 
2023-03-30 17:15:41,348 			Learning rate: weights:   1.000e-03    
2023-03-30 17:15:41,348 			Last test performance: 70.78%
2023-03-30 17:15:41,348 ----------------
2023-03-30 17:15:41,614   28  =>  28   		Training 486 pattern with 70.21% 	Forward time: 	 0.25 sec
2023-03-30 17:15:41,614 			Loss:    3.598e-02    			Backward time: 	 0.01 sec 
2023-03-30 17:15:41,732 			Learning rate: weights:   1.000e-03    
2023-03-30 17:15:41,732 			Last test performance: 70.78%
2023-03-30 17:15:41,732 ----------------
2023-03-30 17:15:41,965   28  =>  29   		Training 486 pattern with 68.12% 	Forward time: 	 0.22 sec
2023-03-30 17:15:41,965 			Loss:    3.658e-02    			Backward time: 	 0.01 sec 
2023-03-30 17:15:42,010 			Learning rate: weights:   1.000e-03    
2023-03-30 17:15:42,010 			Last test performance: 70.78%
2023-03-30 17:15:42,010 ----------------
2023-03-30 17:15:42,222   28  =>  30   		Training 486 pattern with 69.79% 	Forward time: 	 0.20 sec
2023-03-30 17:15:42,222 			Loss:    3.556e-02    			Backward time: 	 0.01 sec 
2023-03-30 17:15:42,338 			Learning rate: weights:   1.000e-03    
2023-03-30 17:15:42,338 			Last test performance: 70.78%
2023-03-30 17:15:42,338 ----------------
2023-03-30 17:15:42,590   28  =>  31   		Training 486 pattern with 71.88% 	Forward time: 	 0.23 sec
2023-03-30 17:15:42,590 			Loss:    3.338e-02    			Backward time: 	 0.01 sec 
2023-03-30 17:15:42,724 			Learning rate: weights:   1.000e-03    
2023-03-30 17:15:42,724 			Last test performance: 70.78%
2023-03-30 17:15:42,724 ----------------
2023-03-30 17:15:42,916   28  =>  32   		Training 486 pattern with 68.75% 	Forward time: 	 0.18 sec
2023-03-30 17:15:42,916 			Loss:    3.459e-02    			Backward time: 	 0.01 sec 
2023-03-30 17:15:43,028 			Learning rate: weights:   1.000e-03    
2023-03-30 17:15:43,028 			Last test performance: 70.78%
2023-03-30 17:15:43,028 ----------------
2023-03-30 17:15:43,247   28  =>  33   		Training 486 pattern with 65.83% 	Forward time: 	 0.20 sec
2023-03-30 17:15:43,247 			Loss:    4.045e-02    			Backward time: 	 0.01 sec 
2023-03-30 17:15:43,296 			Learning rate: weights:   1.000e-03    
2023-03-30 17:15:43,296 			Last test performance: 70.78%
2023-03-30 17:15:43,296 ----------------
2023-03-30 17:15:43,549   28  =>  34   		Training 486 pattern with 67.50% 	Forward time: 	 0.23 sec
2023-03-30 17:15:43,549 			Loss:    3.901e-02    			Backward time: 	 0.01 sec 
2023-03-30 17:15:43,653 			Learning rate: weights:   1.000e-03    
2023-03-30 17:15:43,653 			Last test performance: 70.78%
2023-03-30 17:15:43,653 ----------------
2023-03-30 17:15:43,920   28  =>  35   		Training 486 pattern with 67.71% 	Forward time: 	 0.25 sec
2023-03-30 17:15:43,921 			Loss:    3.682e-02    			Backward time: 	 0.01 sec 
2023-03-30 17:15:44,044 			Learning rate: weights:   1.000e-03    
2023-03-30 17:15:44,044 			Last test performance: 70.78%
2023-03-30 17:15:44,044 ----------------
2023-03-30 17:15:44,258   28  =>  36   		Training 486 pattern with 70.21% 	Forward time: 	 0.20 sec
2023-03-30 17:15:44,258 			Loss:    3.650e-02    			Backward time: 	 0.01 sec 
2023-03-30 17:15:44,307 			Learning rate: weights:   1.000e-03    
2023-03-30 17:15:44,307 			Last test performance: 70.78%
2023-03-30 17:15:44,307 ----------------
2023-03-30 17:15:44,527   28  =>  37   		Training 486 pattern with 67.29% 	Forward time: 	 0.20 sec
2023-03-30 17:15:44,527 			Loss:    4.047e-02    			Backward time: 	 0.01 sec 
2023-03-30 17:15:44,565 			Learning rate: weights:   1.000e-03    
2023-03-30 17:15:44,565 			Last test performance: 70.78%
2023-03-30 17:15:44,565 ----------------
2023-03-30 17:15:44,806   28  =>  38   		Training 486 pattern with 71.25% 	Forward time: 	 0.22 sec
2023-03-30 17:15:44,806 			Loss:    3.487e-02    			Backward time: 	 0.01 sec 
2023-03-30 17:15:44,865 			Learning rate: weights:   1.000e-03    
2023-03-30 17:15:44,865 			Last test performance: 70.78%
2023-03-30 17:15:44,865 ----------------
2023-03-30 17:15:45,144   28  =>  39   		Training 486 pattern with 67.92% 	Forward time: 	 0.26 sec
2023-03-30 17:15:45,144 			Loss:    3.932e-02    			Backward time: 	 0.01 sec 
2023-03-30 17:15:45,253 			Learning rate: weights:   1.000e-03    
2023-03-30 17:15:45,253 			Last test performance: 70.78%
2023-03-30 17:15:45,253 ----------------
2023-03-30 17:15:45,493   28  =>  40   		Training 486 pattern with 72.29% 	Forward time: 	 0.22 sec
2023-03-30 17:15:45,493 			Loss:    3.327e-02    			Backward time: 	 0.01 sec 
2023-03-30 17:15:45,609 			Learning rate: weights:   1.000e-03    
2023-03-30 17:15:45,609 			Last test performance: 70.78%
2023-03-30 17:15:45,609 ----------------
2023-03-30 17:15:45,870   28  =>  41   		Training 486 pattern with 69.58% 	Forward time: 	 0.24 sec
2023-03-30 17:15:45,870 			Loss:    3.625e-02    			Backward time: 	 0.01 sec 
2023-03-30 17:15:45,923 			Learning rate: weights:   1.000e-03    
2023-03-30 17:15:45,923 			Last test performance: 70.78%
2023-03-30 17:15:45,923 ----------------
2023-03-30 17:15:46,137   28  =>  42   		Training 486 pattern with 69.17% 	Forward time: 	 0.20 sec
2023-03-30 17:15:46,137 			Loss:    3.861e-02    			Backward time: 	 0.01 sec 
2023-03-30 17:15:46,254 			Learning rate: weights:   1.000e-03    
2023-03-30 17:15:46,255 			Last test performance: 70.78%
2023-03-30 17:15:46,255 ----------------
2023-03-30 17:15:46,533   28  =>  43   		Training 486 pattern with 69.58% 	Forward time: 	 0.26 sec
2023-03-30 17:15:46,534 			Loss:    3.686e-02    			Backward time: 	 0.01 sec 
2023-03-30 17:15:46,591 			Learning rate: weights:   1.000e-03    
2023-03-30 17:15:46,591 			Last test performance: 70.78%
2023-03-30 17:15:46,591 ----------------
2023-03-30 17:15:46,773   28  =>  44   		Training 486 pattern with 66.46% 	Forward time: 	 0.17 sec
2023-03-30 17:15:46,773 			Loss:    3.782e-02    			Backward time: 	 0.01 sec 
2023-03-30 17:15:46,909 			Learning rate: weights:   1.000e-03    
2023-03-30 17:15:46,909 			Last test performance: 70.78%
2023-03-30 17:15:46,909 ----------------
2023-03-30 17:15:47,171   28  =>  45   		Training 486 pattern with 64.79% 	Forward time: 	 0.24 sec
2023-03-30 17:15:47,171 			Loss:    3.879e-02    			Backward time: 	 0.01 sec 
2023-03-30 17:15:47,287 			Learning rate: weights:   1.000e-03    
2023-03-30 17:15:47,287 			Last test performance: 70.78%
2023-03-30 17:15:47,287 ----------------
2023-03-30 17:15:47,495   28  =>  46   		Training 486 pattern with 67.71% 	Forward time: 	 0.19 sec
2023-03-30 17:15:47,495 			Loss:    3.808e-02    			Backward time: 	 0.01 sec 
2023-03-30 17:15:47,668 			Learning rate: weights:   1.000e-03    
2023-03-30 17:15:47,668 			Last test performance: 70.78%
2023-03-30 17:15:47,668 ----------------
2023-03-30 17:15:47,889   28  =>  47   		Training 486 pattern with 67.29% 	Forward time: 	 0.20 sec
2023-03-30 17:15:47,889 			Loss:    3.892e-02    			Backward time: 	 0.01 sec 
2023-03-30 17:15:48,021 			Learning rate: weights:   1.000e-03    
2023-03-30 17:15:48,021 			Last test performance: 70.78%
2023-03-30 17:15:48,021 ----------------
2023-03-30 17:15:48,227   28  =>  48   		Training 486 pattern with 67.71% 	Forward time: 	 0.18 sec
2023-03-30 17:15:48,227 			Loss:    3.969e-02    			Backward time: 	 0.02 sec 
2023-03-30 17:15:48,342 			Learning rate: weights:   1.000e-03    
2023-03-30 17:15:48,342 			Last test performance: 70.78%
2023-03-30 17:15:48,342 ----------------
2023-03-30 17:15:48,557   28  =>  49   		Training 486 pattern with 66.04% 	Forward time: 	 0.20 sec
2023-03-30 17:15:48,558 			Loss:    3.781e-02    			Backward time: 	 0.01 sec 
2023-03-30 17:15:48,665 			Learning rate: weights:   1.000e-03    
2023-03-30 17:15:48,665 			Last test performance: 70.78%
2023-03-30 17:15:48,665 ----------------
2023-03-30 17:15:48,838   28  =>  50   		Training 486 pattern with 70.42% 	Forward time: 	 0.16 sec
2023-03-30 17:15:48,838 			Loss:    3.744e-02    			Backward time: 	 0.01 sec 
2023-03-30 17:15:48,978 			Learning rate: weights:   1.000e-03    
2023-03-30 17:15:48,978 			Last test performance: 70.78%
2023-03-30 17:15:48,978 ----------------
2023-03-30 17:15:49,143   28  =>  51   		Training 486 pattern with 67.92% 	Forward time: 	 0.15 sec
2023-03-30 17:15:49,143 			Loss:    3.843e-02    			Backward time: 	 0.01 sec 
2023-03-30 17:15:49,187 			Learning rate: weights:   1.000e-03    
2023-03-30 17:15:49,188 			Last test performance: 70.78%
2023-03-30 17:15:49,188 ----------------
2023-03-30 17:15:49,456   28  =>  52   		Training 486 pattern with 69.58% 	Forward time: 	 0.25 sec
2023-03-30 17:15:49,456 			Loss:    3.932e-02    			Backward time: 	 0.01 sec 
2023-03-30 17:15:49,606 			Learning rate: weights:   1.000e-03    
2023-03-30 17:15:49,606 			Last test performance: 70.78%
2023-03-30 17:15:49,606 ----------------
2023-03-30 17:15:49,817   28  =>  53   		Training 486 pattern with 68.96% 	Forward time: 	 0.19 sec
2023-03-30 17:15:49,818 			Loss:    3.687e-02    			Backward time: 	 0.01 sec 
2023-03-30 17:15:49,926 			Learning rate: weights:   1.000e-03    
2023-03-30 17:15:49,926 			Last test performance: 70.78%
2023-03-30 17:15:49,926 ----------------
2023-03-30 17:15:50,169   28  =>  54   		Training 486 pattern with 73.96% 	Forward time: 	 0.22 sec
2023-03-30 17:15:50,169 			Loss:    3.500e-02    			Backward time: 	 0.01 sec 
2023-03-30 17:15:50,283 			Learning rate: weights:   1.000e-03    
2023-03-30 17:15:50,284 			Last test performance: 70.78%
2023-03-30 17:15:50,284 ----------------
2023-03-30 17:15:50,525   28  =>  55   		Training 486 pattern with 72.08% 	Forward time: 	 0.22 sec
2023-03-30 17:15:50,525 			Loss:    3.307e-02    			Backward time: 	 0.01 sec 
2023-03-30 17:15:50,632 			Learning rate: weights:   1.000e-03    
2023-03-30 17:15:50,632 			Last test performance: 70.78%
2023-03-30 17:15:50,632 ----------------
2023-03-30 17:15:50,833   28  =>  56   		Training 486 pattern with 68.96% 	Forward time: 	 0.18 sec
2023-03-30 17:15:50,834 			Loss:    3.880e-02    			Backward time: 	 0.01 sec 
2023-03-30 17:15:50,873 			Learning rate: weights:   1.000e-03    
2023-03-30 17:15:50,873 			Last test performance: 70.78%
2023-03-30 17:15:50,873 ----------------
2023-03-30 17:15:51,134   28  =>  57   		Training 486 pattern with 68.12% 	Forward time: 	 0.24 sec
2023-03-30 17:15:51,134 			Loss:    4.037e-02    			Backward time: 	 0.01 sec 
2023-03-30 17:15:51,182 			Learning rate: weights:   1.000e-03    
2023-03-30 17:15:51,182 			Last test performance: 70.78%
2023-03-30 17:15:51,182 ----------------
2023-03-30 17:15:51,460   28  =>  58   		Training 486 pattern with 66.67% 	Forward time: 	 0.26 sec
2023-03-30 17:15:51,460 			Loss:    3.801e-02    			Backward time: 	 0.01 sec 
2023-03-30 17:15:51,598 			Learning rate: weights:   1.000e-03    
2023-03-30 17:15:51,598 			Last test performance: 70.78%
2023-03-30 17:15:51,598 ----------------
2023-03-30 17:15:51,884   28  =>  59   		Training 486 pattern with 67.50% 	Forward time: 	 0.27 sec
2023-03-30 17:15:51,884 			Loss:    3.855e-02    			Backward time: 	 0.01 sec 
2023-03-30 17:15:51,934 			Learning rate: weights:   1.000e-03    
2023-03-30 17:15:51,934 			Last test performance: 70.78%
2023-03-30 17:15:51,934 ----------------
2023-03-30 17:15:52,201   28  =>  60   		Training 486 pattern with 70.83% 	Forward time: 	 0.24 sec
2023-03-30 17:15:52,201 			Loss:    3.541e-02    			Backward time: 	 0.02 sec 
2023-03-30 17:15:52,320 			Learning rate: weights:   1.000e-03    
2023-03-30 17:15:52,320 			Last test performance: 70.78%
2023-03-30 17:15:52,320 ----------------
2023-03-30 17:15:52,521   28  =>  61   		Training 486 pattern with 66.88% 	Forward time: 	 0.18 sec
2023-03-30 17:15:52,522 			Loss:    3.757e-02    			Backward time: 	 0.01 sec 
2023-03-30 17:15:52,661 			Learning rate: weights:   1.000e-03    
2023-03-30 17:15:52,661 			Last test performance: 70.78%
2023-03-30 17:15:52,661 ----------------
2023-03-30 17:15:52,913   28  =>  62   		Training 486 pattern with 69.38% 	Forward time: 	 0.23 sec
2023-03-30 17:15:52,913 			Loss:    3.462e-02    			Backward time: 	 0.01 sec 
2023-03-30 17:15:52,979 			Learning rate: weights:   1.000e-03    
2023-03-30 17:15:52,979 			Last test performance: 70.78%
2023-03-30 17:15:52,979 ----------------
2023-03-30 17:15:53,182   28  =>  63   		Training 486 pattern with 70.00% 	Forward time: 	 0.19 sec
2023-03-30 17:15:53,182 			Loss:    3.605e-02    			Backward time: 	 0.01 sec 
2023-03-30 17:15:53,299 			Learning rate: weights:   1.000e-03    
2023-03-30 17:15:53,299 			Last test performance: 70.78%
2023-03-30 17:15:53,299 ----------------
2023-03-30 17:15:53,518   28  =>  64   		Training 486 pattern with 69.17% 	Forward time: 	 0.20 sec
2023-03-30 17:15:53,518 			Loss:    3.794e-02    			Backward time: 	 0.01 sec 
2023-03-30 17:15:53,626 			Learning rate: weights:   1.000e-03    
2023-03-30 17:15:53,626 			Last test performance: 70.78%
2023-03-30 17:15:53,626 ----------------
2023-03-30 17:15:53,861   28  =>  65   		Training 486 pattern with 71.04% 	Forward time: 	 0.22 sec
2023-03-30 17:15:53,861 			Loss:    3.494e-02    			Backward time: 	 0.01 sec 
2023-03-30 17:15:53,983 			Learning rate: weights:   1.000e-03    
2023-03-30 17:15:53,983 			Last test performance: 70.78%
2023-03-30 17:15:53,983 ----------------
2023-03-30 17:15:54,228   28  =>  66   		Training 486 pattern with 69.38% 	Forward time: 	 0.23 sec
2023-03-30 17:15:54,228 			Loss:    3.833e-02    			Backward time: 	 0.01 sec 
2023-03-30 17:15:54,318 			Learning rate: weights:   1.000e-03    
2023-03-30 17:15:54,318 			Last test performance: 70.78%
2023-03-30 17:15:54,318 ----------------
2023-03-30 17:15:54,584   28  =>  67   		Training 486 pattern with 71.67% 	Forward time: 	 0.25 sec
2023-03-30 17:15:54,584 			Loss:    3.567e-02    			Backward time: 	 0.01 sec 
2023-03-30 17:15:54,626 			Learning rate: weights:   1.000e-03    
2023-03-30 17:15:54,626 			Last test performance: 70.78%
2023-03-30 17:15:54,626 ----------------
2023-03-30 17:15:54,908   28  =>  68   		Training 486 pattern with 72.50% 	Forward time: 	 0.26 sec
2023-03-30 17:15:54,908 			Loss:    3.373e-02    			Backward time: 	 0.01 sec 
2023-03-30 17:15:55,016 			Learning rate: weights:   1.000e-03    
2023-03-30 17:15:55,016 			Last test performance: 70.78%
2023-03-30 17:15:55,016 ----------------
2023-03-30 17:15:55,283   28  =>  69   		Training 486 pattern with 70.83% 	Forward time: 	 0.25 sec
2023-03-30 17:15:55,283 			Loss:    3.592e-02    			Backward time: 	 0.01 sec 
2023-03-30 17:15:55,393 			Learning rate: weights:   1.000e-03    
2023-03-30 17:15:55,393 			Last test performance: 70.78%
2023-03-30 17:15:55,393 ----------------
2023-03-30 17:15:55,613   28  =>  70   		Training 486 pattern with 68.12% 	Forward time: 	 0.20 sec
2023-03-30 17:15:55,613 			Loss:    3.765e-02    			Backward time: 	 0.01 sec 
2023-03-30 17:15:55,784 			Learning rate: weights:   1.000e-03    
2023-03-30 17:15:55,784 			Last test performance: 70.78%
2023-03-30 17:15:55,784 ----------------
2023-03-30 17:15:55,976   28  =>  71   		Training 486 pattern with 68.33% 	Forward time: 	 0.17 sec
2023-03-30 17:15:55,976 			Loss:    3.679e-02    			Backward time: 	 0.01 sec 
2023-03-30 17:15:56,095 			Learning rate: weights:   1.000e-03    
2023-03-30 17:15:56,095 			Last test performance: 70.78%
2023-03-30 17:15:56,095 ----------------
2023-03-30 17:15:56,302   28  =>  72   		Training 486 pattern with 69.79% 	Forward time: 	 0.19 sec
2023-03-30 17:15:56,302 			Loss:    3.557e-02    			Backward time: 	 0.01 sec 
2023-03-30 17:15:56,414 			Learning rate: weights:   1.000e-03    
2023-03-30 17:15:56,414 			Last test performance: 70.78%
2023-03-30 17:15:56,414 ----------------
2023-03-30 17:15:56,649   28  =>  73   		Training 486 pattern with 66.25% 	Forward time: 	 0.22 sec
2023-03-30 17:15:56,650 			Loss:    3.930e-02    			Backward time: 	 0.01 sec 
2023-03-30 17:15:56,793 			Learning rate: weights:   1.000e-03    
2023-03-30 17:15:56,793 			Last test performance: 70.78%
2023-03-30 17:15:56,793 ----------------
2023-03-30 17:15:57,061   28  =>  74   		Training 486 pattern with 69.17% 	Forward time: 	 0.25 sec
2023-03-30 17:15:57,061 			Loss:    3.645e-02    			Backward time: 	 0.01 sec 
2023-03-30 17:15:57,181 			Learning rate: weights:   1.000e-03    
2023-03-30 17:15:57,181 			Last test performance: 70.78%
2023-03-30 17:15:57,181 ----------------
2023-03-30 17:15:57,402   28  =>  75   		Training 486 pattern with 66.25% 	Forward time: 	 0.20 sec
2023-03-30 17:15:57,402 			Loss:    4.008e-02    			Backward time: 	 0.01 sec 
2023-03-30 17:15:57,540 			Learning rate: weights:   1.000e-03    
2023-03-30 17:15:57,540 			Last test performance: 70.78%
2023-03-30 17:15:57,540 ----------------
2023-03-30 17:15:57,760   28  =>  76   		Training 486 pattern with 71.46% 	Forward time: 	 0.20 sec
2023-03-30 17:15:57,760 			Loss:    3.589e-02    			Backward time: 	 0.01 sec 
2023-03-30 17:15:57,822 			Learning rate: weights:   1.000e-03    
2023-03-30 17:15:57,822 			Last test performance: 70.78%
2023-03-30 17:15:57,822 ----------------
2023-03-30 17:15:58,063   28  =>  77   		Training 486 pattern with 70.42% 	Forward time: 	 0.22 sec
2023-03-30 17:15:58,063 			Loss:    3.472e-02    			Backward time: 	 0.01 sec 
2023-03-30 17:15:58,179 			Learning rate: weights:   1.000e-03    
2023-03-30 17:15:58,179 			Last test performance: 70.78%
2023-03-30 17:15:58,179 ----------------
2023-03-30 17:15:58,431   28  =>  78   		Training 486 pattern with 70.21% 	Forward time: 	 0.23 sec
2023-03-30 17:15:58,431 			Loss:    3.480e-02    			Backward time: 	 0.01 sec 
2023-03-30 17:15:58,549 			Learning rate: weights:   1.000e-03    
2023-03-30 17:15:58,549 			Last test performance: 70.78%
2023-03-30 17:15:58,549 ----------------
2023-03-30 17:15:58,765   28  =>  79   		Training 486 pattern with 70.83% 	Forward time: 	 0.18 sec
2023-03-30 17:15:58,765 			Loss:    3.464e-02    			Backward time: 	 0.03 sec 
2023-03-30 17:15:58,875 			Learning rate: weights:   1.000e-03    
2023-03-30 17:15:58,875 			Last test performance: 70.78%
2023-03-30 17:15:58,875 ----------------
2023-03-30 17:15:59,088   28  =>  80   		Training 486 pattern with 70.21% 	Forward time: 	 0.20 sec
2023-03-30 17:15:59,088 			Loss:    3.625e-02    			Backward time: 	 0.01 sec 
2023-03-30 17:15:59,148 			Learning rate: weights:   1.000e-03    
2023-03-30 17:15:59,148 			Last test performance: 70.78%
2023-03-30 17:15:59,148 ----------------
2023-03-30 17:15:59,416   28  =>  81   		Training 486 pattern with 72.08% 	Forward time: 	 0.25 sec
2023-03-30 17:15:59,416 			Loss:    3.528e-02    			Backward time: 	 0.01 sec 
2023-03-30 17:15:59,471 			Learning rate: weights:   1.000e-03    
2023-03-30 17:15:59,471 			Last test performance: 70.78%
2023-03-30 17:15:59,471 ----------------
2023-03-30 17:15:59,753   28  =>  82   		Training 486 pattern with 68.75% 	Forward time: 	 0.26 sec
2023-03-30 17:15:59,753 			Loss:    3.709e-02    			Backward time: 	 0.01 sec 
2023-03-30 17:15:59,861 			Learning rate: weights:   1.000e-03    
2023-03-30 17:15:59,861 			Last test performance: 70.78%
2023-03-30 17:15:59,861 ----------------
2023-03-30 17:16:00,068   28  =>  83   		Training 486 pattern with 72.92% 	Forward time: 	 0.19 sec
2023-03-30 17:16:00,068 			Loss:    3.259e-02    			Backward time: 	 0.01 sec 
2023-03-30 17:16:00,181 			Learning rate: weights:   1.000e-03    
2023-03-30 17:16:00,182 			Last test performance: 70.78%
2023-03-30 17:16:00,182 ----------------
2023-03-30 17:16:00,411   28  =>  84   		Training 486 pattern with 69.79% 	Forward time: 	 0.20 sec
2023-03-30 17:16:00,411 			Loss:    3.461e-02    			Backward time: 	 0.02 sec 
2023-03-30 17:16:00,534 			Learning rate: weights:   1.000e-03    
2023-03-30 17:16:00,535 			Last test performance: 70.78%
2023-03-30 17:16:00,535 ----------------
2023-03-30 17:16:00,784   28  =>  85   		Training 486 pattern with 73.33% 	Forward time: 	 0.23 sec
2023-03-30 17:16:00,784 			Loss:    3.119e-02    			Backward time: 	 0.01 sec 
2023-03-30 17:16:00,840 			Learning rate: weights:   1.000e-03    
2023-03-30 17:16:00,840 			Last test performance: 70.78%
2023-03-30 17:16:00,840 ----------------
2023-03-30 17:16:01,127   28  =>  86   		Training 486 pattern with 65.42% 	Forward time: 	 0.27 sec
2023-03-30 17:16:01,127 			Loss:    3.906e-02    			Backward time: 	 0.01 sec 
2023-03-30 17:16:01,239 			Learning rate: weights:   1.000e-03    
2023-03-30 17:16:01,239 			Last test performance: 70.78%
2023-03-30 17:16:01,239 ----------------
2023-03-30 17:16:01,545   28  =>  87   		Training 486 pattern with 71.46% 	Forward time: 	 0.29 sec
2023-03-30 17:16:01,545 			Loss:    3.622e-02    			Backward time: 	 0.01 sec 
2023-03-30 17:16:01,597 			Learning rate: weights:   1.000e-03    
2023-03-30 17:16:01,597 			Last test performance: 70.78%
2023-03-30 17:16:01,597 ----------------
2023-03-30 17:16:01,863   28  =>  88   		Training 486 pattern with 64.17% 	Forward time: 	 0.25 sec
2023-03-30 17:16:01,863 			Loss:    4.068e-02    			Backward time: 	 0.01 sec 
2023-03-30 17:16:02,030 			Learning rate: weights:   1.000e-03    
2023-03-30 17:16:02,030 			Last test performance: 70.78%
2023-03-30 17:16:02,030 ----------------
2023-03-30 17:16:02,288   28  =>  89   		Training 486 pattern with 68.75% 	Forward time: 	 0.24 sec
2023-03-30 17:16:02,288 			Loss:    3.730e-02    			Backward time: 	 0.01 sec 
2023-03-30 17:16:02,399 			Learning rate: weights:   1.000e-03    
2023-03-30 17:16:02,399 			Last test performance: 70.78%
2023-03-30 17:16:02,399 ----------------
2023-03-30 17:16:02,659   28  =>  90   		Training 486 pattern with 70.62% 	Forward time: 	 0.24 sec
2023-03-30 17:16:02,659 			Loss:    3.335e-02    			Backward time: 	 0.01 sec 
2023-03-30 17:16:02,801 			Learning rate: weights:   1.000e-03    
2023-03-30 17:16:02,801 			Last test performance: 70.78%
2023-03-30 17:16:02,801 ----------------
2023-03-30 17:16:03,002   28  =>  91   		Training 486 pattern with 69.79% 	Forward time: 	 0.18 sec
2023-03-30 17:16:03,002 			Loss:    3.559e-02    			Backward time: 	 0.01 sec 
2023-03-30 17:16:03,158 			Learning rate: weights:   1.000e-03    
2023-03-30 17:16:03,158 			Last test performance: 70.78%
2023-03-30 17:16:03,158 ----------------
2023-03-30 17:16:03,374   28  =>  92   		Training 486 pattern with 68.96% 	Forward time: 	 0.20 sec
2023-03-30 17:16:03,374 			Loss:    3.893e-02    			Backward time: 	 0.01 sec 
2023-03-30 17:16:03,538 			Learning rate: weights:   1.000e-03    
2023-03-30 17:16:03,539 			Last test performance: 70.78%
2023-03-30 17:16:03,539 ----------------
2023-03-30 17:16:03,755   28  =>  93   		Training 486 pattern with 71.25% 	Forward time: 	 0.20 sec
2023-03-30 17:16:03,756 			Loss:    3.313e-02    			Backward time: 	 0.01 sec 
2023-03-30 17:16:03,897 			Learning rate: weights:   1.000e-03    
2023-03-30 17:16:03,897 			Last test performance: 70.78%
2023-03-30 17:16:03,897 ----------------
2023-03-30 17:16:04,106   28  =>  94   		Training 486 pattern with 67.50% 	Forward time: 	 0.19 sec
2023-03-30 17:16:04,106 			Loss:    3.810e-02    			Backward time: 	 0.01 sec 
2023-03-30 17:16:04,285 			Learning rate: weights:   1.000e-03    
2023-03-30 17:16:04,285 			Last test performance: 70.78%
2023-03-30 17:16:04,285 ----------------
2023-03-30 17:16:04,521   28  =>  95   		Training 486 pattern with 69.17% 	Forward time: 	 0.22 sec
2023-03-30 17:16:04,521 			Loss:    3.600e-02    			Backward time: 	 0.01 sec 
2023-03-30 17:16:04,566 			Learning rate: weights:   1.000e-03    
2023-03-30 17:16:04,566 			Last test performance: 70.78%
2023-03-30 17:16:04,567 ----------------
2023-03-30 17:16:04,790   28  =>  96   		Training 486 pattern with 71.25% 	Forward time: 	 0.21 sec
2023-03-30 17:16:04,790 			Loss:    3.580e-02    			Backward time: 	 0.01 sec 
2023-03-30 17:16:04,951 			Learning rate: weights:   1.000e-03    
2023-03-30 17:16:04,951 			Last test performance: 70.78%
2023-03-30 17:16:04,951 ----------------
2023-03-30 17:16:05,212   28  =>  97   		Training 486 pattern with 71.46% 	Forward time: 	 0.24 sec
2023-03-30 17:16:05,212 			Loss:    3.466e-02    			Backward time: 	 0.01 sec 
2023-03-30 17:16:05,331 			Learning rate: weights:   1.000e-03    
2023-03-30 17:16:05,332 			Last test performance: 70.78%
2023-03-30 17:16:05,332 ----------------
2023-03-30 17:16:05,531   28  =>  98   		Training 486 pattern with 71.88% 	Forward time: 	 0.18 sec
2023-03-30 17:16:05,531 			Loss:    3.429e-02    			Backward time: 	 0.01 sec 
2023-03-30 17:16:05,648 			Learning rate: weights:   1.000e-03    
2023-03-30 17:16:05,648 			Last test performance: 70.78%
2023-03-30 17:16:05,648 ----------------
2023-03-30 17:16:05,849   28  =>  99   		Training 486 pattern with 68.54% 	Forward time: 	 0.17 sec
2023-03-30 17:16:05,849 			Loss:    3.693e-02    			Backward time: 	 0.02 sec 
2023-03-30 17:16:05,906 			Learning rate: weights:   1.000e-03    
2023-03-30 17:16:05,906 			Last test performance: 70.78%
2023-03-30 17:16:05,906 ----------------
2023-03-30 17:16:06,152   28  => 100   		Training 486 pattern with 72.92% 	Forward time: 	 0.22 sec
2023-03-30 17:16:06,152 			Loss:    3.270e-02    			Backward time: 	 0.02 sec 
2023-03-30 17:16:06,207 			Learning rate: weights:   1.000e-03    
2023-03-30 17:16:06,207 			Last test performance: 70.78%
2023-03-30 17:16:06,207 ----------------
2023-03-30 17:16:06,480   28  => 101   		Training 486 pattern with 69.58% 	Forward time: 	 0.25 sec
2023-03-30 17:16:06,480 			Loss:    3.647e-02    			Backward time: 	 0.01 sec 
2023-03-30 17:16:06,621 			Learning rate: weights:   1.000e-03    
2023-03-30 17:16:06,621 			Last test performance: 70.78%
2023-03-30 17:16:06,621 ----------------
2023-03-30 17:16:06,882   28  => 102   		Training 486 pattern with 71.88% 	Forward time: 	 0.24 sec
2023-03-30 17:16:06,882 			Loss:    3.491e-02    			Backward time: 	 0.01 sec 
2023-03-30 17:16:07,003 			Learning rate: weights:   1.000e-03    
2023-03-30 17:16:07,003 			Last test performance: 70.78%
2023-03-30 17:16:07,003 ----------------
2023-03-30 17:16:07,245   28  => 103   		Training 486 pattern with 73.12% 	Forward time: 	 0.22 sec
2023-03-30 17:16:07,245 			Loss:    3.245e-02    			Backward time: 	 0.01 sec 
2023-03-30 17:16:07,373 			Learning rate: weights:   1.000e-03    
2023-03-30 17:16:07,373 			Last test performance: 70.78%
2023-03-30 17:16:07,373 ----------------
2023-03-30 17:16:07,475 
2023-03-30 17:16:07,475 Testing:
2023-03-30 17:16:07,478 		24 of 10000 with 87.50% 	 Time used:  0.00 sec
2023-03-30 17:16:07,481 		48 of 10000 with 77.08% 	 Time used:  0.00 sec
2023-03-30 17:16:07,484 		72 of 10000 with 76.39% 	 Time used:  0.00 sec
2023-03-30 17:16:07,486 		96 of 10000 with 78.12% 	 Time used:  0.00 sec
2023-03-30 17:16:07,488 		120 of 10000 with 76.67% 	 Time used:  0.00 sec
2023-03-30 17:16:07,491 		144 of 10000 with 76.39% 	 Time used:  0.00 sec
2023-03-30 17:16:07,493 		168 of 10000 with 74.40% 	 Time used:  0.00 sec
2023-03-30 17:16:07,496 		192 of 10000 with 72.40% 	 Time used:  0.00 sec
2023-03-30 17:16:07,498 		216 of 10000 with 72.69% 	 Time used:  0.00 sec
2023-03-30 17:16:07,500 		240 of 10000 with 72.08% 	 Time used:  0.00 sec
2023-03-30 17:16:07,502 		264 of 10000 with 70.83% 	 Time used:  0.00 sec
2023-03-30 17:16:07,504 		288 of 10000 with 70.14% 	 Time used:  0.00 sec
2023-03-30 17:16:07,507 		312 of 10000 with 70.51% 	 Time used:  0.00 sec
2023-03-30 17:16:07,509 		336 of 10000 with 71.13% 	 Time used:  0.00 sec
2023-03-30 17:16:07,511 		360 of 10000 with 70.83% 	 Time used:  0.00 sec
2023-03-30 17:16:07,513 		384 of 10000 with 71.09% 	 Time used:  0.00 sec
2023-03-30 17:16:07,515 		408 of 10000 with 70.34% 	 Time used:  0.00 sec
2023-03-30 17:16:07,518 		432 of 10000 with 70.60% 	 Time used:  0.00 sec
2023-03-30 17:16:07,520 		456 of 10000 with 70.18% 	 Time used:  0.00 sec
2023-03-30 17:16:07,522 		480 of 10000 with 70.42% 	 Time used:  0.00 sec
2023-03-30 17:16:07,524 		504 of 10000 with 71.43% 	 Time used:  0.00 sec
2023-03-30 17:16:07,526 		528 of 10000 with 71.97% 	 Time used:  0.00 sec
2023-03-30 17:16:07,529 		552 of 10000 with 72.10% 	 Time used:  0.00 sec
2023-03-30 17:16:07,531 		576 of 10000 with 72.40% 	 Time used:  0.00 sec
2023-03-30 17:16:07,533 		600 of 10000 with 72.67% 	 Time used:  0.00 sec
2023-03-30 17:16:07,535 		624 of 10000 with 72.76% 	 Time used:  0.00 sec
2023-03-30 17:16:07,538 		648 of 10000 with 72.53% 	 Time used:  0.00 sec
2023-03-30 17:16:07,540 		672 of 10000 with 72.47% 	 Time used:  0.00 sec
2023-03-30 17:16:07,542 		696 of 10000 with 72.27% 	 Time used:  0.00 sec
2023-03-30 17:16:07,544 		720 of 10000 with 72.50% 	 Time used:  0.00 sec
2023-03-30 17:16:07,547 		744 of 10000 with 72.31% 	 Time used:  0.00 sec
2023-03-30 17:16:07,549 		768 of 10000 with 72.53% 	 Time used:  0.00 sec
2023-03-30 17:16:07,551 		792 of 10000 with 72.35% 	 Time used:  0.00 sec
2023-03-30 17:16:07,553 		816 of 10000 with 72.18% 	 Time used:  0.00 sec
2023-03-30 17:16:07,556 		840 of 10000 with 72.14% 	 Time used:  0.00 sec
2023-03-30 17:16:07,558 		864 of 10000 with 72.11% 	 Time used:  0.00 sec
2023-03-30 17:16:07,560 		888 of 10000 with 72.07% 	 Time used:  0.00 sec
2023-03-30 17:16:07,562 		912 of 10000 with 72.15% 	 Time used:  0.00 sec
2023-03-30 17:16:07,565 		936 of 10000 with 72.12% 	 Time used:  0.00 sec
2023-03-30 17:16:07,567 		960 of 10000 with 72.40% 	 Time used:  0.00 sec
2023-03-30 17:16:07,569 		984 of 10000 with 72.26% 	 Time used:  0.00 sec
2023-03-30 17:16:07,571 		1008 of 10000 with 72.42% 	 Time used:  0.00 sec
2023-03-30 17:16:07,574 		1032 of 10000 with 72.58% 	 Time used:  0.00 sec
2023-03-30 17:16:07,576 		1056 of 10000 with 72.25% 	 Time used:  0.00 sec
2023-03-30 17:16:07,578 		1080 of 10000 with 72.13% 	 Time used:  0.00 sec
2023-03-30 17:16:07,580 		1104 of 10000 with 72.10% 	 Time used:  0.00 sec
2023-03-30 17:16:07,583 		1128 of 10000 with 72.16% 	 Time used:  0.00 sec
2023-03-30 17:16:07,585 		1152 of 10000 with 71.88% 	 Time used:  0.00 sec
2023-03-30 17:16:07,587 		1176 of 10000 with 72.11% 	 Time used:  0.00 sec
2023-03-30 17:16:07,589 		1200 of 10000 with 72.00% 	 Time used:  0.00 sec
2023-03-30 17:16:07,592 		1224 of 10000 with 71.90% 	 Time used:  0.00 sec
2023-03-30 17:16:07,594 		1248 of 10000 with 71.96% 	 Time used:  0.00 sec
2023-03-30 17:16:07,596 		1272 of 10000 with 71.70% 	 Time used:  0.00 sec
2023-03-30 17:16:07,598 		1296 of 10000 with 71.60% 	 Time used:  0.00 sec
2023-03-30 17:16:07,601 		1320 of 10000 with 71.59% 	 Time used:  0.00 sec
2023-03-30 17:16:07,603 		1344 of 10000 with 71.43% 	 Time used:  0.00 sec
2023-03-30 17:16:07,605 		1368 of 10000 with 71.71% 	 Time used:  0.00 sec
2023-03-30 17:16:07,607 		1392 of 10000 with 71.62% 	 Time used:  0.00 sec
2023-03-30 17:16:07,609 		1416 of 10000 with 71.68% 	 Time used:  0.00 sec
2023-03-30 17:16:07,612 		1440 of 10000 with 71.60% 	 Time used:  0.00 sec
2023-03-30 17:16:07,614 		1464 of 10000 with 71.72% 	 Time used:  0.00 sec
2023-03-30 17:16:07,616 		1488 of 10000 with 71.64% 	 Time used:  0.00 sec
2023-03-30 17:16:07,618 		1512 of 10000 with 71.63% 	 Time used:  0.00 sec
2023-03-30 17:16:07,621 		1536 of 10000 with 71.68% 	 Time used:  0.00 sec
2023-03-30 17:16:07,623 		1560 of 10000 with 71.73% 	 Time used:  0.00 sec
2023-03-30 17:16:07,625 		1584 of 10000 with 71.59% 	 Time used:  0.00 sec
2023-03-30 17:16:07,627 		1608 of 10000 with 71.70% 	 Time used:  0.00 sec
2023-03-30 17:16:07,629 		1632 of 10000 with 71.81% 	 Time used:  0.00 sec
2023-03-30 17:16:07,632 		1656 of 10000 with 71.98% 	 Time used:  0.00 sec
2023-03-30 17:16:07,634 		1680 of 10000 with 72.14% 	 Time used:  0.00 sec
2023-03-30 17:16:07,636 		1704 of 10000 with 72.07% 	 Time used:  0.00 sec
2023-03-30 17:16:07,638 		1728 of 10000 with 71.93% 	 Time used:  0.00 sec
2023-03-30 17:16:07,641 		1752 of 10000 with 71.97% 	 Time used:  0.00 sec
2023-03-30 17:16:07,643 		1776 of 10000 with 71.90% 	 Time used:  0.00 sec
2023-03-30 17:16:07,645 		1800 of 10000 with 71.89% 	 Time used:  0.00 sec
2023-03-30 17:16:07,647 		1824 of 10000 with 71.82% 	 Time used:  0.00 sec
2023-03-30 17:16:07,649 		1848 of 10000 with 71.75% 	 Time used:  0.00 sec
2023-03-30 17:16:07,652 		1872 of 10000 with 71.79% 	 Time used:  0.00 sec
2023-03-30 17:16:07,654 		1896 of 10000 with 71.94% 	 Time used:  0.00 sec
2023-03-30 17:16:07,656 		1920 of 10000 with 72.14% 	 Time used:  0.00 sec
2023-03-30 17:16:07,658 		1944 of 10000 with 72.02% 	 Time used:  0.00 sec
2023-03-30 17:16:07,661 		1968 of 10000 with 71.95% 	 Time used:  0.00 sec
2023-03-30 17:16:07,663 		1992 of 10000 with 71.99% 	 Time used:  0.00 sec
2023-03-30 17:16:07,665 		2016 of 10000 with 71.78% 	 Time used:  0.00 sec
2023-03-30 17:16:07,667 		2040 of 10000 with 71.62% 	 Time used:  0.00 sec
2023-03-30 17:16:07,669 		2064 of 10000 with 71.66% 	 Time used:  0.00 sec
2023-03-30 17:16:07,672 		2088 of 10000 with 71.50% 	 Time used:  0.00 sec
2023-03-30 17:16:07,674 		2112 of 10000 with 71.59% 	 Time used:  0.00 sec
2023-03-30 17:16:07,676 		2136 of 10000 with 71.63% 	 Time used:  0.00 sec
2023-03-30 17:16:07,678 		2160 of 10000 with 71.67% 	 Time used:  0.00 sec
2023-03-30 17:16:07,680 		2184 of 10000 with 71.66% 	 Time used:  0.00 sec
2023-03-30 17:16:07,683 		2208 of 10000 with 71.60% 	 Time used:  0.00 sec
2023-03-30 17:16:07,685 		2232 of 10000 with 71.68% 	 Time used:  0.00 sec
2023-03-30 17:16:07,687 		2256 of 10000 with 71.54% 	 Time used:  0.00 sec
2023-03-30 17:16:07,689 		2280 of 10000 with 71.62% 	 Time used:  0.00 sec
2023-03-30 17:16:07,691 		2304 of 10000 with 71.57% 	 Time used:  0.00 sec
2023-03-30 17:16:07,694 		2328 of 10000 with 71.56% 	 Time used:  0.00 sec
2023-03-30 17:16:07,696 		2352 of 10000 with 71.73% 	 Time used:  0.00 sec
2023-03-30 17:16:07,698 		2376 of 10000 with 71.76% 	 Time used:  0.00 sec
2023-03-30 17:16:07,700 		2400 of 10000 with 71.83% 	 Time used:  0.00 sec
2023-03-30 17:16:07,702 		2424 of 10000 with 71.86% 	 Time used:  0.00 sec
2023-03-30 17:16:07,705 		2448 of 10000 with 71.94% 	 Time used:  0.00 sec
2023-03-30 17:16:07,707 		2472 of 10000 with 72.05% 	 Time used:  0.00 sec
2023-03-30 17:16:07,709 		2496 of 10000 with 71.92% 	 Time used:  0.00 sec
2023-03-30 17:16:07,711 		2520 of 10000 with 71.87% 	 Time used:  0.00 sec
2023-03-30 17:16:07,714 		2544 of 10000 with 71.78% 	 Time used:  0.00 sec
2023-03-30 17:16:07,716 		2568 of 10000 with 71.88% 	 Time used:  0.00 sec
2023-03-30 17:16:07,718 		2592 of 10000 with 71.84% 	 Time used:  0.00 sec
2023-03-30 17:16:07,720 		2616 of 10000 with 71.83% 	 Time used:  0.00 sec
2023-03-30 17:16:07,722 		2640 of 10000 with 71.74% 	 Time used:  0.00 sec
2023-03-30 17:16:07,725 		2664 of 10000 with 71.73% 	 Time used:  0.00 sec
2023-03-30 17:16:07,727 		2688 of 10000 with 71.80% 	 Time used:  0.00 sec
2023-03-30 17:16:07,729 		2712 of 10000 with 71.57% 	 Time used:  0.00 sec
2023-03-30 17:16:07,731 		2736 of 10000 with 71.67% 	 Time used:  0.00 sec
2023-03-30 17:16:07,734 		2760 of 10000 with 71.67% 	 Time used:  0.00 sec
2023-03-30 17:16:07,736 		2784 of 10000 with 71.62% 	 Time used:  0.00 sec
2023-03-30 17:16:07,738 		2808 of 10000 with 71.72% 	 Time used:  0.00 sec
2023-03-30 17:16:07,740 		2832 of 10000 with 71.68% 	 Time used:  0.00 sec
2023-03-30 17:16:07,742 		2856 of 10000 with 71.57% 	 Time used:  0.00 sec
2023-03-30 17:16:07,745 		2880 of 10000 with 71.63% 	 Time used:  0.00 sec
2023-03-30 17:16:07,747 		2904 of 10000 with 71.63% 	 Time used:  0.00 sec
2023-03-30 17:16:07,749 		2928 of 10000 with 71.65% 	 Time used:  0.00 sec
2023-03-30 17:16:07,751 		2952 of 10000 with 71.71% 	 Time used:  0.00 sec
2023-03-30 17:16:07,754 		2976 of 10000 with 71.77% 	 Time used:  0.00 sec
2023-03-30 17:16:07,756 		3000 of 10000 with 71.73% 	 Time used:  0.00 sec
2023-03-30 17:16:07,758 		3024 of 10000 with 71.86% 	 Time used:  0.00 sec
2023-03-30 17:16:07,760 		3048 of 10000 with 71.85% 	 Time used:  0.00 sec
2023-03-30 17:16:07,762 		3072 of 10000 with 71.88% 	 Time used:  0.00 sec
2023-03-30 17:16:07,765 		3096 of 10000 with 71.83% 	 Time used:  0.00 sec
2023-03-30 17:16:07,767 		3120 of 10000 with 71.86% 	 Time used:  0.00 sec
2023-03-30 17:16:07,769 		3144 of 10000 with 71.88% 	 Time used:  0.00 sec
2023-03-30 17:16:07,771 		3168 of 10000 with 71.84% 	 Time used:  0.00 sec
2023-03-30 17:16:07,774 		3192 of 10000 with 71.87% 	 Time used:  0.00 sec
2023-03-30 17:16:07,776 		3216 of 10000 with 71.70% 	 Time used:  0.00 sec
2023-03-30 17:16:07,778 		3240 of 10000 with 71.64% 	 Time used:  0.00 sec
2023-03-30 17:16:07,780 		3264 of 10000 with 71.69% 	 Time used:  0.00 sec
2023-03-30 17:16:07,782 		3288 of 10000 with 71.65% 	 Time used:  0.00 sec
2023-03-30 17:16:07,785 		3312 of 10000 with 71.68% 	 Time used:  0.00 sec
2023-03-30 17:16:07,787 		3336 of 10000 with 71.64% 	 Time used:  0.00 sec
2023-03-30 17:16:07,789 		3360 of 10000 with 71.58% 	 Time used:  0.00 sec
2023-03-30 17:16:07,791 		3384 of 10000 with 71.66% 	 Time used:  0.00 sec
2023-03-30 17:16:07,793 		3408 of 10000 with 71.77% 	 Time used:  0.00 sec
2023-03-30 17:16:07,796 		3432 of 10000 with 71.74% 	 Time used:  0.00 sec
2023-03-30 17:16:07,798 		3456 of 10000 with 71.67% 	 Time used:  0.00 sec
2023-03-30 17:16:07,800 		3480 of 10000 with 71.70% 	 Time used:  0.00 sec
2023-03-30 17:16:07,802 		3504 of 10000 with 71.63% 	 Time used:  0.00 sec
2023-03-30 17:16:07,804 		3528 of 10000 with 71.57% 	 Time used:  0.00 sec
2023-03-30 17:16:07,807 		3552 of 10000 with 71.65% 	 Time used:  0.00 sec
2023-03-30 17:16:07,809 		3576 of 10000 with 71.62% 	 Time used:  0.00 sec
2023-03-30 17:16:07,811 		3600 of 10000 with 71.61% 	 Time used:  0.00 sec
2023-03-30 17:16:07,813 		3624 of 10000 with 71.50% 	 Time used:  0.00 sec
2023-03-30 17:16:07,816 		3648 of 10000 with 71.46% 	 Time used:  0.00 sec
2023-03-30 17:16:07,818 		3672 of 10000 with 71.51% 	 Time used:  0.00 sec
2023-03-30 17:16:07,820 		3696 of 10000 with 71.54% 	 Time used:  0.00 sec
2023-03-30 17:16:07,822 		3720 of 10000 with 71.48% 	 Time used:  0.00 sec
2023-03-30 17:16:07,824 		3744 of 10000 with 71.55% 	 Time used:  0.00 sec
2023-03-30 17:16:07,827 		3768 of 10000 with 71.52% 	 Time used:  0.00 sec
2023-03-30 17:16:07,829 		3792 of 10000 with 71.44% 	 Time used:  0.00 sec
2023-03-30 17:16:07,831 		3816 of 10000 with 71.41% 	 Time used:  0.00 sec
2023-03-30 17:16:07,833 		3840 of 10000 with 71.46% 	 Time used:  0.00 sec
2023-03-30 17:16:07,835 		3864 of 10000 with 71.45% 	 Time used:  0.00 sec
2023-03-30 17:16:07,838 		3888 of 10000 with 71.42% 	 Time used:  0.00 sec
2023-03-30 17:16:07,840 		3912 of 10000 with 71.34% 	 Time used:  0.00 sec
2023-03-30 17:16:07,842 		3936 of 10000 with 71.37% 	 Time used:  0.00 sec
2023-03-30 17:16:07,844 		3960 of 10000 with 71.46% 	 Time used:  0.00 sec
2023-03-30 17:16:07,846 		3984 of 10000 with 71.49% 	 Time used:  0.00 sec
2023-03-30 17:16:07,849 		4008 of 10000 with 71.51% 	 Time used:  0.00 sec
2023-03-30 17:16:07,851 		4032 of 10000 with 71.60% 	 Time used:  0.00 sec
2023-03-30 17:16:07,853 		4056 of 10000 with 71.57% 	 Time used:  0.00 sec
2023-03-30 17:16:07,855 		4080 of 10000 with 71.64% 	 Time used:  0.00 sec
2023-03-30 17:16:07,857 		4104 of 10000 with 71.64% 	 Time used:  0.00 sec
2023-03-30 17:16:07,860 		4128 of 10000 with 71.58% 	 Time used:  0.00 sec
2023-03-30 17:16:07,862 		4152 of 10000 with 71.58% 	 Time used:  0.00 sec
2023-03-30 17:16:07,864 		4176 of 10000 with 71.62% 	 Time used:  0.00 sec
2023-03-30 17:16:07,866 		4200 of 10000 with 71.71% 	 Time used:  0.00 sec
2023-03-30 17:16:07,869 		4224 of 10000 with 71.76% 	 Time used:  0.00 sec
2023-03-30 17:16:07,871 		4248 of 10000 with 71.82% 	 Time used:  0.00 sec
2023-03-30 17:16:07,873 		4272 of 10000 with 71.86% 	 Time used:  0.00 sec
2023-03-30 17:16:07,875 		4296 of 10000 with 71.83% 	 Time used:  0.00 sec
2023-03-30 17:16:07,878 		4320 of 10000 with 71.76% 	 Time used:  0.00 sec
2023-03-30 17:16:07,880 		4344 of 10000 with 71.75% 	 Time used:  0.00 sec
2023-03-30 17:16:07,882 		4368 of 10000 with 71.77% 	 Time used:  0.00 sec
2023-03-30 17:16:07,884 		4392 of 10000 with 71.84% 	 Time used:  0.00 sec
2023-03-30 17:16:07,886 		4416 of 10000 with 71.85% 	 Time used:  0.00 sec
2023-03-30 17:16:07,889 		4440 of 10000 with 71.89% 	 Time used:  0.00 sec
2023-03-30 17:16:07,891 		4464 of 10000 with 71.86% 	 Time used:  0.00 sec
2023-03-30 17:16:07,893 		4488 of 10000 with 71.86% 	 Time used:  0.00 sec
2023-03-30 17:16:07,895 		4512 of 10000 with 71.81% 	 Time used:  0.00 sec
2023-03-30 17:16:07,897 		4536 of 10000 with 71.83% 	 Time used:  0.00 sec
2023-03-30 17:16:07,900 		4560 of 10000 with 71.71% 	 Time used:  0.00 sec
2023-03-30 17:16:07,902 		4584 of 10000 with 71.66% 	 Time used:  0.00 sec
2023-03-30 17:16:07,904 		4608 of 10000 with 71.68% 	 Time used:  0.00 sec
2023-03-30 17:16:07,906 		4632 of 10000 with 71.65% 	 Time used:  0.00 sec
2023-03-30 17:16:07,909 		4656 of 10000 with 71.69% 	 Time used:  0.00 sec
2023-03-30 17:16:07,911 		4680 of 10000 with 71.75% 	 Time used:  0.00 sec
2023-03-30 17:16:07,913 		4704 of 10000 with 71.77% 	 Time used:  0.00 sec
2023-03-30 17:16:07,915 		4728 of 10000 with 71.74% 	 Time used:  0.00 sec
2023-03-30 17:16:07,917 		4752 of 10000 with 71.68% 	 Time used:  0.00 sec
2023-03-30 17:16:07,920 		4776 of 10000 with 71.73% 	 Time used:  0.00 sec
2023-03-30 17:16:07,922 		4800 of 10000 with 71.65% 	 Time used:  0.00 sec
2023-03-30 17:16:07,924 		4824 of 10000 with 71.64% 	 Time used:  0.00 sec
2023-03-30 17:16:07,926 		4848 of 10000 with 71.68% 	 Time used:  0.00 sec
2023-03-30 17:16:07,928 		4872 of 10000 with 71.74% 	 Time used:  0.00 sec
2023-03-30 17:16:07,931 		4896 of 10000 with 71.75% 	 Time used:  0.00 sec
2023-03-30 17:16:07,933 		4920 of 10000 with 71.77% 	 Time used:  0.00 sec
2023-03-30 17:16:07,935 		4944 of 10000 with 71.74% 	 Time used:  0.00 sec
2023-03-30 17:16:07,937 		4968 of 10000 with 71.72% 	 Time used:  0.00 sec
2023-03-30 17:16:07,939 		4992 of 10000 with 71.73% 	 Time used:  0.00 sec
2023-03-30 17:16:07,942 		5016 of 10000 with 71.69% 	 Time used:  0.00 sec
2023-03-30 17:16:07,944 		5040 of 10000 with 71.71% 	 Time used:  0.00 sec
2023-03-30 17:16:07,946 		5064 of 10000 with 71.72% 	 Time used:  0.00 sec
2023-03-30 17:16:07,948 		5088 of 10000 with 71.72% 	 Time used:  0.00 sec
2023-03-30 17:16:07,950 		5112 of 10000 with 71.67% 	 Time used:  0.00 sec
2023-03-30 17:16:07,953 		5136 of 10000 with 71.65% 	 Time used:  0.00 sec
2023-03-30 17:16:07,955 		5160 of 10000 with 71.69% 	 Time used:  0.00 sec
2023-03-30 17:16:07,957 		5184 of 10000 with 71.68% 	 Time used:  0.00 sec
2023-03-30 17:16:07,959 		5208 of 10000 with 71.58% 	 Time used:  0.00 sec
2023-03-30 17:16:07,962 		5232 of 10000 with 71.56% 	 Time used:  0.00 sec
2023-03-30 17:16:07,964 		5256 of 10000 with 71.56% 	 Time used:  0.00 sec
2023-03-30 17:16:07,966 		5280 of 10000 with 71.59% 	 Time used:  0.00 sec
2023-03-30 17:16:07,968 		5304 of 10000 with 71.59% 	 Time used:  0.00 sec
2023-03-30 17:16:07,970 		5328 of 10000 with 71.53% 	 Time used:  0.00 sec
2023-03-30 17:16:07,973 		5352 of 10000 with 71.49% 	 Time used:  0.00 sec
2023-03-30 17:16:07,975 		5376 of 10000 with 71.45% 	 Time used:  0.00 sec
2023-03-30 17:16:07,977 		5400 of 10000 with 71.43% 	 Time used:  0.00 sec
2023-03-30 17:16:07,979 		5424 of 10000 with 71.40% 	 Time used:  0.00 sec
2023-03-30 17:16:07,981 		5448 of 10000 with 71.40% 	 Time used:  0.00 sec
2023-03-30 17:16:07,984 		5472 of 10000 with 71.35% 	 Time used:  0.00 sec
2023-03-30 17:16:07,986 		5496 of 10000 with 71.38% 	 Time used:  0.00 sec
2023-03-30 17:16:07,988 		5520 of 10000 with 71.39% 	 Time used:  0.00 sec
2023-03-30 17:16:07,990 		5544 of 10000 with 71.45% 	 Time used:  0.00 sec
2023-03-30 17:16:07,993 		5568 of 10000 with 71.43% 	 Time used:  0.00 sec
2023-03-30 17:16:07,995 		5592 of 10000 with 71.46% 	 Time used:  0.00 sec
2023-03-30 17:16:07,997 		5616 of 10000 with 71.46% 	 Time used:  0.00 sec
2023-03-30 17:16:07,999 		5640 of 10000 with 71.45% 	 Time used:  0.00 sec
2023-03-30 17:16:08,001 		5664 of 10000 with 71.38% 	 Time used:  0.00 sec
2023-03-30 17:16:08,004 		5688 of 10000 with 71.40% 	 Time used:  0.00 sec
2023-03-30 17:16:08,006 		5712 of 10000 with 71.50% 	 Time used:  0.00 sec
2023-03-30 17:16:08,008 		5736 of 10000 with 71.51% 	 Time used:  0.00 sec
2023-03-30 17:16:08,010 		5760 of 10000 with 71.46% 	 Time used:  0.00 sec
2023-03-30 17:16:08,012 		5784 of 10000 with 71.51% 	 Time used:  0.00 sec
2023-03-30 17:16:08,015 		5808 of 10000 with 71.52% 	 Time used:  0.00 sec
2023-03-30 17:16:08,017 		5832 of 10000 with 71.47% 	 Time used:  0.00 sec
2023-03-30 17:16:08,019 		5856 of 10000 with 71.45% 	 Time used:  0.00 sec
2023-03-30 17:16:08,021 		5880 of 10000 with 71.46% 	 Time used:  0.00 sec
2023-03-30 17:16:08,023 		5904 of 10000 with 71.44% 	 Time used:  0.00 sec
2023-03-30 17:16:08,026 		5928 of 10000 with 71.41% 	 Time used:  0.00 sec
2023-03-30 17:16:08,028 		5952 of 10000 with 71.42% 	 Time used:  0.00 sec
2023-03-30 17:16:08,030 		5976 of 10000 with 71.42% 	 Time used:  0.00 sec
2023-03-30 17:16:08,032 		6000 of 10000 with 71.40% 	 Time used:  0.00 sec
2023-03-30 17:16:08,034 		6024 of 10000 with 71.45% 	 Time used:  0.00 sec
2023-03-30 17:16:08,037 		6048 of 10000 with 71.41% 	 Time used:  0.00 sec
2023-03-30 17:16:08,039 		6072 of 10000 with 71.33% 	 Time used:  0.00 sec
2023-03-30 17:16:08,041 		6096 of 10000 with 71.34% 	 Time used:  0.00 sec
2023-03-30 17:16:08,043 		6120 of 10000 with 71.42% 	 Time used:  0.00 sec
2023-03-30 17:16:08,046 		6144 of 10000 with 71.40% 	 Time used:  0.00 sec
2023-03-30 17:16:08,048 		6168 of 10000 with 71.40% 	 Time used:  0.00 sec
2023-03-30 17:16:08,050 		6192 of 10000 with 71.43% 	 Time used:  0.00 sec
2023-03-30 17:16:08,052 		6216 of 10000 with 71.40% 	 Time used:  0.00 sec
2023-03-30 17:16:08,054 		6240 of 10000 with 71.41% 	 Time used:  0.00 sec
2023-03-30 17:16:08,057 		6264 of 10000 with 71.41% 	 Time used:  0.00 sec
2023-03-30 17:16:08,059 		6288 of 10000 with 71.42% 	 Time used:  0.00 sec
2023-03-30 17:16:08,061 		6312 of 10000 with 71.47% 	 Time used:  0.00 sec
2023-03-30 17:16:08,063 		6336 of 10000 with 71.51% 	 Time used:  0.00 sec
2023-03-30 17:16:08,065 		6360 of 10000 with 71.54% 	 Time used:  0.00 sec
2023-03-30 17:16:08,068 		6384 of 10000 with 71.51% 	 Time used:  0.00 sec
2023-03-30 17:16:08,070 		6408 of 10000 with 71.52% 	 Time used:  0.00 sec
2023-03-30 17:16:08,072 		6432 of 10000 with 71.52% 	 Time used:  0.00 sec
2023-03-30 17:16:08,074 		6456 of 10000 with 71.45% 	 Time used:  0.00 sec
2023-03-30 17:16:08,076 		6480 of 10000 with 71.48% 	 Time used:  0.00 sec
2023-03-30 17:16:08,079 		6504 of 10000 with 71.46% 	 Time used:  0.00 sec
2023-03-30 17:16:08,081 		6528 of 10000 with 71.51% 	 Time used:  0.00 sec
2023-03-30 17:16:08,083 		6552 of 10000 with 71.49% 	 Time used:  0.00 sec
2023-03-30 17:16:08,085 		6576 of 10000 with 71.47% 	 Time used:  0.00 sec
2023-03-30 17:16:08,087 		6600 of 10000 with 71.44% 	 Time used:  0.00 sec
2023-03-30 17:16:08,090 		6624 of 10000 with 71.51% 	 Time used:  0.00 sec
2023-03-30 17:16:08,092 		6648 of 10000 with 71.50% 	 Time used:  0.00 sec
2023-03-30 17:16:08,094 		6672 of 10000 with 71.48% 	 Time used:  0.00 sec
2023-03-30 17:16:08,096 		6696 of 10000 with 71.42% 	 Time used:  0.00 sec
2023-03-30 17:16:08,099 		6720 of 10000 with 71.40% 	 Time used:  0.00 sec
2023-03-30 17:16:08,101 		6744 of 10000 with 71.44% 	 Time used:  0.00 sec
2023-03-30 17:16:08,103 		6768 of 10000 with 71.39% 	 Time used:  0.00 sec
2023-03-30 17:16:08,105 		6792 of 10000 with 71.41% 	 Time used:  0.00 sec
2023-03-30 17:16:08,107 		6816 of 10000 with 71.42% 	 Time used:  0.00 sec
2023-03-30 17:16:08,110 		6840 of 10000 with 71.45% 	 Time used:  0.00 sec
2023-03-30 17:16:08,112 		6864 of 10000 with 71.46% 	 Time used:  0.00 sec
2023-03-30 17:16:08,114 		6888 of 10000 with 71.41% 	 Time used:  0.00 sec
2023-03-30 17:16:08,116 		6912 of 10000 with 71.43% 	 Time used:  0.00 sec
2023-03-30 17:16:08,118 		6936 of 10000 with 71.37% 	 Time used:  0.00 sec
2023-03-30 17:16:08,121 		6960 of 10000 with 71.36% 	 Time used:  0.00 sec
2023-03-30 17:16:08,123 		6984 of 10000 with 71.33% 	 Time used:  0.00 sec
2023-03-30 17:16:08,125 		7008 of 10000 with 71.30% 	 Time used:  0.00 sec
2023-03-30 17:16:08,127 		7032 of 10000 with 71.32% 	 Time used:  0.00 sec
2023-03-30 17:16:08,129 		7056 of 10000 with 71.27% 	 Time used:  0.00 sec
2023-03-30 17:16:08,132 		7080 of 10000 with 71.31% 	 Time used:  0.00 sec
2023-03-30 17:16:08,134 		7104 of 10000 with 71.31% 	 Time used:  0.00 sec
2023-03-30 17:16:08,136 		7128 of 10000 with 71.30% 	 Time used:  0.00 sec
2023-03-30 17:16:08,138 		7152 of 10000 with 71.32% 	 Time used:  0.00 sec
2023-03-30 17:16:08,141 		7176 of 10000 with 71.34% 	 Time used:  0.00 sec
2023-03-30 17:16:08,143 		7200 of 10000 with 71.36% 	 Time used:  0.00 sec
2023-03-30 17:16:08,145 		7224 of 10000 with 71.39% 	 Time used:  0.00 sec
2023-03-30 17:16:08,147 		7248 of 10000 with 71.40% 	 Time used:  0.00 sec
2023-03-30 17:16:08,149 		7272 of 10000 with 71.40% 	 Time used:  0.00 sec
2023-03-30 17:16:08,152 		7296 of 10000 with 71.35% 	 Time used:  0.00 sec
2023-03-30 17:16:08,154 		7320 of 10000 with 71.38% 	 Time used:  0.00 sec
2023-03-30 17:16:08,156 		7344 of 10000 with 71.45% 	 Time used:  0.00 sec
2023-03-30 17:16:08,158 		7368 of 10000 with 71.46% 	 Time used:  0.00 sec
2023-03-30 17:16:08,161 		7392 of 10000 with 71.48% 	 Time used:  0.00 sec
2023-03-30 17:16:08,163 		7416 of 10000 with 71.47% 	 Time used:  0.00 sec
2023-03-30 17:16:08,165 		7440 of 10000 with 71.47% 	 Time used:  0.00 sec
2023-03-30 17:16:08,167 		7464 of 10000 with 71.41% 	 Time used:  0.00 sec
2023-03-30 17:16:08,169 		7488 of 10000 with 71.46% 	 Time used:  0.00 sec
2023-03-30 17:16:08,172 		7512 of 10000 with 71.50% 	 Time used:  0.00 sec
2023-03-30 17:16:08,174 		7536 of 10000 with 71.51% 	 Time used:  0.00 sec
2023-03-30 17:16:08,176 		7560 of 10000 with 71.52% 	 Time used:  0.00 sec
2023-03-30 17:16:08,178 		7584 of 10000 with 71.57% 	 Time used:  0.00 sec
2023-03-30 17:16:08,180 		7608 of 10000 with 71.57% 	 Time used:  0.00 sec
2023-03-30 17:16:08,183 		7632 of 10000 with 71.58% 	 Time used:  0.00 sec
2023-03-30 17:16:08,185 		7656 of 10000 with 71.62% 	 Time used:  0.00 sec
2023-03-30 17:16:08,187 		7680 of 10000 with 71.60% 	 Time used:  0.00 sec
2023-03-30 17:16:08,189 		7704 of 10000 with 71.61% 	 Time used:  0.00 sec
2023-03-30 17:16:08,191 		7728 of 10000 with 71.62% 	 Time used:  0.00 sec
2023-03-30 17:16:08,194 		7752 of 10000 with 71.62% 	 Time used:  0.00 sec
2023-03-30 17:16:08,196 		7776 of 10000 with 71.64% 	 Time used:  0.00 sec
2023-03-30 17:16:08,198 		7800 of 10000 with 71.59% 	 Time used:  0.00 sec
2023-03-30 17:16:08,200 		7824 of 10000 with 71.57% 	 Time used:  0.00 sec
2023-03-30 17:16:08,203 		7848 of 10000 with 71.55% 	 Time used:  0.00 sec
2023-03-30 17:16:08,205 		7872 of 10000 with 71.53% 	 Time used:  0.00 sec
2023-03-30 17:16:08,207 		7896 of 10000 with 71.53% 	 Time used:  0.00 sec
2023-03-30 17:16:08,209 		7920 of 10000 with 71.52% 	 Time used:  0.00 sec
2023-03-30 17:16:08,211 		7944 of 10000 with 71.56% 	 Time used:  0.00 sec
2023-03-30 17:16:08,214 		7968 of 10000 with 71.54% 	 Time used:  0.00 sec
2023-03-30 17:16:08,216 		7992 of 10000 with 71.53% 	 Time used:  0.00 sec
2023-03-30 17:16:08,218 		8016 of 10000 with 71.58% 	 Time used:  0.00 sec
2023-03-30 17:16:08,220 		8040 of 10000 with 71.57% 	 Time used:  0.00 sec
2023-03-30 17:16:08,223 		8064 of 10000 with 71.61% 	 Time used:  0.00 sec
2023-03-30 17:16:08,225 		8088 of 10000 with 71.58% 	 Time used:  0.00 sec
2023-03-30 17:16:08,227 		8112 of 10000 with 71.56% 	 Time used:  0.00 sec
2023-03-30 17:16:08,229 		8136 of 10000 with 71.50% 	 Time used:  0.00 sec
2023-03-30 17:16:08,231 		8160 of 10000 with 71.53% 	 Time used:  0.00 sec
2023-03-30 17:16:08,234 		8184 of 10000 with 71.52% 	 Time used:  0.00 sec
2023-03-30 17:16:08,236 		8208 of 10000 with 71.53% 	 Time used:  0.00 sec
2023-03-30 17:16:08,238 		8232 of 10000 with 71.55% 	 Time used:  0.00 sec
2023-03-30 17:16:08,240 		8256 of 10000 with 71.57% 	 Time used:  0.00 sec
2023-03-30 17:16:08,242 		8280 of 10000 with 71.57% 	 Time used:  0.00 sec
2023-03-30 17:16:08,245 		8304 of 10000 with 71.53% 	 Time used:  0.00 sec
2023-03-30 17:16:08,247 		8328 of 10000 with 71.43% 	 Time used:  0.00 sec
2023-03-30 17:16:08,249 		8352 of 10000 with 71.47% 	 Time used:  0.00 sec
2023-03-30 17:16:08,251 		8376 of 10000 with 71.47% 	 Time used:  0.00 sec
2023-03-30 17:16:08,253 		8400 of 10000 with 71.50% 	 Time used:  0.00 sec
2023-03-30 17:16:08,256 		8424 of 10000 with 71.47% 	 Time used:  0.00 sec
2023-03-30 17:16:08,258 		8448 of 10000 with 71.48% 	 Time used:  0.00 sec
2023-03-30 17:16:08,260 		8472 of 10000 with 71.47% 	 Time used:  0.00 sec
2023-03-30 17:16:08,262 		8496 of 10000 with 71.47% 	 Time used:  0.00 sec
2023-03-30 17:16:08,265 		8520 of 10000 with 71.53% 	 Time used:  0.00 sec
2023-03-30 17:16:08,267 		8544 of 10000 with 71.50% 	 Time used:  0.00 sec
2023-03-30 17:16:08,269 		8568 of 10000 with 71.53% 	 Time used:  0.00 sec
2023-03-30 17:16:08,271 		8592 of 10000 with 71.53% 	 Time used:  0.00 sec
2023-03-30 17:16:08,273 		8616 of 10000 with 71.56% 	 Time used:  0.00 sec
2023-03-30 17:16:08,276 		8640 of 10000 with 71.52% 	 Time used:  0.00 sec
2023-03-30 17:16:08,278 		8664 of 10000 with 71.51% 	 Time used:  0.00 sec
2023-03-30 17:16:08,280 		8688 of 10000 with 71.51% 	 Time used:  0.00 sec
2023-03-30 17:16:08,282 		8712 of 10000 with 71.50% 	 Time used:  0.00 sec
2023-03-30 17:16:08,284 		8736 of 10000 with 71.47% 	 Time used:  0.00 sec
2023-03-30 17:16:08,287 		8760 of 10000 with 71.45% 	 Time used:  0.00 sec
2023-03-30 17:16:08,289 		8784 of 10000 with 71.46% 	 Time used:  0.00 sec
2023-03-30 17:16:08,291 		8808 of 10000 with 71.46% 	 Time used:  0.00 sec
2023-03-30 17:16:08,293 		8832 of 10000 with 71.46% 	 Time used:  0.00 sec
2023-03-30 17:16:08,295 		8856 of 10000 with 71.43% 	 Time used:  0.00 sec
2023-03-30 17:16:08,298 		8880 of 10000 with 71.44% 	 Time used:  0.00 sec
2023-03-30 17:16:08,300 		8904 of 10000 with 71.46% 	 Time used:  0.00 sec
2023-03-30 17:16:08,302 		8928 of 10000 with 71.48% 	 Time used:  0.00 sec
2023-03-30 17:16:08,304 		8952 of 10000 with 71.43% 	 Time used:  0.00 sec
2023-03-30 17:16:08,306 		8976 of 10000 with 71.42% 	 Time used:  0.00 sec
2023-03-30 17:16:08,309 		9000 of 10000 with 71.42% 	 Time used:  0.00 sec
2023-03-30 17:16:08,311 		9024 of 10000 with 71.42% 	 Time used:  0.00 sec
2023-03-30 17:16:08,313 		9048 of 10000 with 71.36% 	 Time used:  0.00 sec
2023-03-30 17:16:08,315 		9072 of 10000 with 71.34% 	 Time used:  0.00 sec
2023-03-30 17:16:08,317 		9096 of 10000 with 71.35% 	 Time used:  0.00 sec
2023-03-30 17:16:08,320 		9120 of 10000 with 71.38% 	 Time used:  0.00 sec
2023-03-30 17:16:08,322 		9144 of 10000 with 71.38% 	 Time used:  0.00 sec
2023-03-30 17:16:08,324 		9168 of 10000 with 71.41% 	 Time used:  0.00 sec
2023-03-30 17:16:08,326 		9192 of 10000 with 71.44% 	 Time used:  0.00 sec
2023-03-30 17:16:08,329 		9216 of 10000 with 71.48% 	 Time used:  0.00 sec
2023-03-30 17:16:08,331 		9240 of 10000 with 71.48% 	 Time used:  0.00 sec
2023-03-30 17:16:08,333 		9264 of 10000 with 71.50% 	 Time used:  0.00 sec
2023-03-30 17:16:08,335 		9288 of 10000 with 71.48% 	 Time used:  0.00 sec
2023-03-30 17:16:08,337 		9312 of 10000 with 71.40% 	 Time used:  0.00 sec
2023-03-30 17:16:08,340 		9336 of 10000 with 71.44% 	 Time used:  0.00 sec
2023-03-30 17:16:08,342 		9360 of 10000 with 71.42% 	 Time used:  0.00 sec
2023-03-30 17:16:08,344 		9384 of 10000 with 71.41% 	 Time used:  0.00 sec
2023-03-30 17:16:08,346 		9408 of 10000 with 71.42% 	 Time used:  0.00 sec
2023-03-30 17:16:08,348 		9432 of 10000 with 71.41% 	 Time used:  0.00 sec
2023-03-30 17:16:08,351 		9456 of 10000 with 71.38% 	 Time used:  0.00 sec
2023-03-30 17:16:08,353 		9480 of 10000 with 71.38% 	 Time used:  0.00 sec
2023-03-30 17:16:08,355 		9504 of 10000 with 71.39% 	 Time used:  0.00 sec
2023-03-30 17:16:08,357 		9528 of 10000 with 71.40% 	 Time used:  0.00 sec
2023-03-30 17:16:08,359 		9552 of 10000 with 71.42% 	 Time used:  0.00 sec
2023-03-30 17:16:08,362 		9576 of 10000 with 71.44% 	 Time used:  0.00 sec
2023-03-30 17:16:08,364 		9600 of 10000 with 71.48% 	 Time used:  0.00 sec
2023-03-30 17:16:08,366 		9624 of 10000 with 71.49% 	 Time used:  0.00 sec
2023-03-30 17:16:08,368 		9648 of 10000 with 71.49% 	 Time used:  0.00 sec
2023-03-30 17:16:08,370 		9672 of 10000 with 71.53% 	 Time used:  0.00 sec
2023-03-30 17:16:08,373 		9696 of 10000 with 71.54% 	 Time used:  0.00 sec
2023-03-30 17:16:08,375 		9720 of 10000 with 71.57% 	 Time used:  0.00 sec
2023-03-30 17:16:08,377 		9744 of 10000 with 71.57% 	 Time used:  0.00 sec
2023-03-30 17:16:08,379 		9768 of 10000 with 71.55% 	 Time used:  0.00 sec
2023-03-30 17:16:08,382 		9792 of 10000 with 71.55% 	 Time used:  0.00 sec
2023-03-30 17:16:08,384 		9816 of 10000 with 71.53% 	 Time used:  0.00 sec
2023-03-30 17:16:08,386 		9840 of 10000 with 71.48% 	 Time used:  0.00 sec
2023-03-30 17:16:08,388 		9864 of 10000 with 71.45% 	 Time used:  0.00 sec
2023-03-30 17:16:08,391 		9888 of 10000 with 71.47% 	 Time used:  0.00 sec
2023-03-30 17:16:08,393 		9912 of 10000 with 71.46% 	 Time used:  0.00 sec
2023-03-30 17:16:08,395 		9936 of 10000 with 71.45% 	 Time used:  0.00 sec
2023-03-30 17:16:08,397 		9960 of 10000 with 71.48% 	 Time used:  0.00 sec
2023-03-30 17:16:08,399 		9984 of 10000 with 71.44% 	 Time used:  0.00 sec
2023-03-30 17:16:08,402 		10000 of 10000 with 71.43% 	 Time used:  0.00 sec
2023-03-30 17:16:08,402 
2023-03-30 17:16:08,411 			Learning rate: weights:   1.000e-03    
2023-03-30 17:16:08,411 			Last test performance: 71.43%
2023-03-30 17:16:08,411 ----------------
2023-03-30 17:16:08,549   29  =>  0    		Training 486 pattern with 67.92% 	Forward time: 	 0.12 sec
2023-03-30 17:16:08,549 			Loss:    3.640e-02    			Backward time: 	 0.01 sec 
2023-03-30 17:16:08,581 			Learning rate: weights:   1.000e-03    
2023-03-30 17:16:08,581 			Last test performance: 71.43%
2023-03-30 17:16:08,581 ----------------
2023-03-30 17:16:08,871   29  =>  1    		Training 486 pattern with 70.83% 	Forward time: 	 0.27 sec
2023-03-30 17:16:08,872 			Loss:    3.409e-02    			Backward time: 	 0.01 sec 
2023-03-30 17:16:08,987 			Learning rate: weights:   1.000e-03    
2023-03-30 17:16:08,987 			Last test performance: 71.43%
2023-03-30 17:16:08,987 ----------------
2023-03-30 17:16:09,238   29  =>  2    		Training 486 pattern with 71.04% 	Forward time: 	 0.23 sec
2023-03-30 17:16:09,238 			Loss:    3.493e-02    			Backward time: 	 0.01 sec 
2023-03-30 17:16:09,321 			Learning rate: weights:   1.000e-03    
2023-03-30 17:16:09,322 			Last test performance: 71.43%
2023-03-30 17:16:09,322 ----------------
2023-03-30 17:16:09,527   29  =>  3    		Training 486 pattern with 68.12% 	Forward time: 	 0.18 sec
2023-03-30 17:16:09,527 			Loss:    3.652e-02    			Backward time: 	 0.02 sec 
2023-03-30 17:16:09,663 			Learning rate: weights:   1.000e-03    
2023-03-30 17:16:09,663 			Last test performance: 71.43%
2023-03-30 17:16:09,663 ----------------
2023-03-30 17:16:09,931   29  =>  4    		Training 486 pattern with 67.71% 	Forward time: 	 0.25 sec
2023-03-30 17:16:09,931 			Loss:    3.630e-02    			Backward time: 	 0.01 sec 
2023-03-30 17:16:10,014 			Learning rate: weights:   1.000e-03    
2023-03-30 17:16:10,014 			Last test performance: 71.43%
2023-03-30 17:16:10,014 ----------------
2023-03-30 17:16:10,247   29  =>  5    		Training 486 pattern with 73.33% 	Forward time: 	 0.21 sec
2023-03-30 17:16:10,247 			Loss:    3.563e-02    			Backward time: 	 0.02 sec 
2023-03-30 17:16:10,303 			Learning rate: weights:   1.000e-03    
2023-03-30 17:16:10,303 			Last test performance: 71.43%
2023-03-30 17:16:10,303 ----------------
2023-03-30 17:16:10,566   29  =>  6    		Training 486 pattern with 70.83% 	Forward time: 	 0.24 sec
2023-03-30 17:16:10,566 			Loss:    3.641e-02    			Backward time: 	 0.01 sec 
2023-03-30 17:16:10,694 			Learning rate: weights:   1.000e-03    
2023-03-30 17:16:10,695 			Last test performance: 71.43%
2023-03-30 17:16:10,695 ----------------
2023-03-30 17:16:10,897   29  =>  7    		Training 486 pattern with 65.21% 	Forward time: 	 0.19 sec
2023-03-30 17:16:10,897 			Loss:    4.121e-02    			Backward time: 	 0.01 sec 
2023-03-30 17:16:10,943 			Learning rate: weights:   1.000e-03    
2023-03-30 17:16:10,943 			Last test performance: 71.43%
2023-03-30 17:16:10,943 ----------------
2023-03-30 17:16:11,190   29  =>  8    		Training 486 pattern with 70.42% 	Forward time: 	 0.23 sec
2023-03-30 17:16:11,190 			Loss:    3.635e-02    			Backward time: 	 0.01 sec 
2023-03-30 17:16:11,302 			Learning rate: weights:   1.000e-03    
2023-03-30 17:16:11,302 			Last test performance: 71.43%
2023-03-30 17:16:11,302 ----------------
2023-03-30 17:16:11,584   29  =>  9    		Training 486 pattern with 67.71% 	Forward time: 	 0.26 sec
2023-03-30 17:16:11,584 			Loss:    3.809e-02    			Backward time: 	 0.01 sec 
2023-03-30 17:16:11,624 			Learning rate: weights:   1.000e-03    
2023-03-30 17:16:11,624 			Last test performance: 71.43%
2023-03-30 17:16:11,624 ----------------
2023-03-30 17:16:11,833   29  =>  10   		Training 486 pattern with 70.42% 	Forward time: 	 0.19 sec
2023-03-30 17:16:11,833 			Loss:    3.510e-02    			Backward time: 	 0.01 sec 
2023-03-30 17:16:11,950 			Learning rate: weights:   1.000e-03    
2023-03-30 17:16:11,950 			Last test performance: 71.43%
2023-03-30 17:16:11,950 ----------------
2023-03-30 17:16:12,181   29  =>  11   		Training 486 pattern with 70.62% 	Forward time: 	 0.20 sec
2023-03-30 17:16:12,181 			Loss:    3.671e-02    			Backward time: 	 0.02 sec 
2023-03-30 17:16:12,291 			Learning rate: weights:   1.000e-03    
2023-03-30 17:16:12,291 			Last test performance: 71.43%
2023-03-30 17:16:12,291 ----------------
2023-03-30 17:16:12,516   29  =>  12   		Training 486 pattern with 70.21% 	Forward time: 	 0.21 sec
2023-03-30 17:16:12,516 			Loss:    3.489e-02    			Backward time: 	 0.01 sec 
2023-03-30 17:16:12,636 			Learning rate: weights:   1.000e-03    
2023-03-30 17:16:12,636 			Last test performance: 71.43%
2023-03-30 17:16:12,636 ----------------
2023-03-30 17:16:12,873   29  =>  13   		Training 486 pattern with 67.08% 	Forward time: 	 0.22 sec
2023-03-30 17:16:12,873 			Loss:    3.648e-02    			Backward time: 	 0.01 sec 
2023-03-30 17:16:12,989 			Learning rate: weights:   1.000e-03    
2023-03-30 17:16:12,989 			Last test performance: 71.43%
2023-03-30 17:16:12,989 ----------------
2023-03-30 17:16:13,188   29  =>  14   		Training 486 pattern with 67.71% 	Forward time: 	 0.18 sec
2023-03-30 17:16:13,188 			Loss:    3.670e-02    			Backward time: 	 0.01 sec 
2023-03-30 17:16:13,307 			Learning rate: weights:   1.000e-03    
2023-03-30 17:16:13,308 			Last test performance: 71.43%
2023-03-30 17:16:13,308 ----------------
2023-03-30 17:16:13,506   29  =>  15   		Training 486 pattern with 66.46% 	Forward time: 	 0.18 sec
2023-03-30 17:16:13,506 			Loss:    3.933e-02    			Backward time: 	 0.01 sec 
2023-03-30 17:16:13,566 			Learning rate: weights:   1.000e-03    
2023-03-30 17:16:13,566 			Last test performance: 71.43%
2023-03-30 17:16:13,566 ----------------
2023-03-30 17:16:13,787   29  =>  16   		Training 486 pattern with 68.12% 	Forward time: 	 0.20 sec
2023-03-30 17:16:13,787 			Loss:    3.769e-02    			Backward time: 	 0.01 sec 
2023-03-30 17:16:13,907 			Learning rate: weights:   1.000e-03    
2023-03-30 17:16:13,907 			Last test performance: 71.43%
2023-03-30 17:16:13,908 ----------------
2023-03-30 17:16:14,144   29  =>  17   		Training 486 pattern with 69.79% 	Forward time: 	 0.22 sec
2023-03-30 17:16:14,144 			Loss:    3.706e-02    			Backward time: 	 0.01 sec 
2023-03-30 17:16:14,195 			Learning rate: weights:   1.000e-03    
2023-03-30 17:16:14,195 			Last test performance: 71.43%
2023-03-30 17:16:14,195 ----------------
2023-03-30 17:16:14,454   29  =>  18   		Training 486 pattern with 71.25% 	Forward time: 	 0.24 sec
2023-03-30 17:16:14,454 			Loss:    3.435e-02    			Backward time: 	 0.01 sec 
2023-03-30 17:16:14,501 			Learning rate: weights:   1.000e-03    
2023-03-30 17:16:14,501 			Last test performance: 71.43%
2023-03-30 17:16:14,501 ----------------
2023-03-30 17:16:14,736   29  =>  19   		Training 486 pattern with 74.38% 	Forward time: 	 0.21 sec
2023-03-30 17:16:14,736 			Loss:    3.264e-02    			Backward time: 	 0.02 sec 
2023-03-30 17:16:14,863 			Learning rate: weights:   1.000e-03    
2023-03-30 17:16:14,863 			Last test performance: 71.43%
2023-03-30 17:16:14,863 ----------------
2023-03-30 17:16:15,086   29  =>  20   		Training 486 pattern with 67.29% 	Forward time: 	 0.20 sec
2023-03-30 17:16:15,086 			Loss:    3.586e-02    			Backward time: 	 0.02 sec 
2023-03-30 17:16:15,204 			Learning rate: weights:   1.000e-03    
2023-03-30 17:16:15,204 			Last test performance: 71.43%
2023-03-30 17:16:15,204 ----------------
2023-03-30 17:16:15,470   29  =>  21   		Training 486 pattern with 67.08% 	Forward time: 	 0.24 sec
2023-03-30 17:16:15,470 			Loss:    3.721e-02    			Backward time: 	 0.02 sec 
2023-03-30 17:16:15,581 			Learning rate: weights:   1.000e-03    
2023-03-30 17:16:15,581 			Last test performance: 71.43%
2023-03-30 17:16:15,581 ----------------
2023-03-30 17:16:15,779   29  =>  22   		Training 486 pattern with 67.92% 	Forward time: 	 0.18 sec
2023-03-30 17:16:15,779 			Loss:    3.989e-02    			Backward time: 	 0.01 sec 
2023-03-30 17:16:16,018 			Learning rate: weights:   1.000e-03    
2023-03-30 17:16:16,018 			Last test performance: 71.43%
2023-03-30 17:16:16,018 ----------------
2023-03-30 17:16:16,255   29  =>  23   		Training 486 pattern with 70.62% 	Forward time: 	 0.21 sec
2023-03-30 17:16:16,255 			Loss:    3.842e-02    			Backward time: 	 0.02 sec 
2023-03-30 17:16:16,337 			Learning rate: weights:   1.000e-03    
2023-03-30 17:16:16,337 			Last test performance: 71.43%
2023-03-30 17:16:16,337 ----------------
2023-03-30 17:16:16,620   29  =>  24   		Training 486 pattern with 68.12% 	Forward time: 	 0.26 sec
2023-03-30 17:16:16,620 			Loss:    3.963e-02    			Backward time: 	 0.01 sec 
2023-03-30 17:16:16,733 			Learning rate: weights:   1.000e-03    
2023-03-30 17:16:16,733 			Last test performance: 71.43%
2023-03-30 17:16:16,733 ----------------
2023-03-30 17:16:16,950   29  =>  25   		Training 486 pattern with 66.04% 	Forward time: 	 0.18 sec
2023-03-30 17:16:16,950 			Loss:    3.931e-02    			Backward time: 	 0.03 sec 
2023-03-30 17:16:17,054 			Learning rate: weights:   1.000e-03    
2023-03-30 17:16:17,054 			Last test performance: 71.43%
2023-03-30 17:16:17,054 ----------------
2023-03-30 17:16:17,260   29  =>  26   		Training 486 pattern with 67.29% 	Forward time: 	 0.19 sec
2023-03-30 17:16:17,260 			Loss:    3.655e-02    			Backward time: 	 0.01 sec 
2023-03-30 17:16:17,377 			Learning rate: weights:   1.000e-03    
2023-03-30 17:16:17,377 			Last test performance: 71.43%
2023-03-30 17:16:17,377 ----------------
2023-03-30 17:16:17,641   29  =>  27   		Training 486 pattern with 67.71% 	Forward time: 	 0.24 sec
2023-03-30 17:16:17,641 			Loss:    4.054e-02    			Backward time: 	 0.01 sec 
2023-03-30 17:16:17,759 			Learning rate: weights:   1.000e-03    
2023-03-30 17:16:17,759 			Last test performance: 71.43%
2023-03-30 17:16:17,759 ----------------
2023-03-30 17:16:17,989   29  =>  28   		Training 486 pattern with 72.92% 	Forward time: 	 0.20 sec
2023-03-30 17:16:17,989 			Loss:    3.339e-02    			Backward time: 	 0.02 sec 
2023-03-30 17:16:18,108 			Learning rate: weights:   1.000e-03    
2023-03-30 17:16:18,108 			Last test performance: 71.43%
2023-03-30 17:16:18,108 ----------------
2023-03-30 17:16:18,402   29  =>  29   		Training 486 pattern with 68.33% 	Forward time: 	 0.28 sec
2023-03-30 17:16:18,402 			Loss:    3.837e-02    			Backward time: 	 0.01 sec 
2023-03-30 17:16:18,448 			Learning rate: weights:   1.000e-03    
2023-03-30 17:16:18,448 			Last test performance: 71.43%
2023-03-30 17:16:18,448 ----------------
2023-03-30 17:16:18,655   29  =>  30   		Training 486 pattern with 68.96% 	Forward time: 	 0.18 sec
2023-03-30 17:16:18,655 			Loss:    3.927e-02    			Backward time: 	 0.02 sec 
2023-03-30 17:16:18,717 			Learning rate: weights:   1.000e-03    
2023-03-30 17:16:18,717 			Last test performance: 71.43%
2023-03-30 17:16:18,717 ----------------
2023-03-30 17:16:18,993   29  =>  31   		Training 486 pattern with 67.71% 	Forward time: 	 0.26 sec
2023-03-30 17:16:18,994 			Loss:    3.603e-02    			Backward time: 	 0.01 sec 
2023-03-30 17:16:19,112 			Learning rate: weights:   1.000e-03    
2023-03-30 17:16:19,112 			Last test performance: 71.43%
2023-03-30 17:16:19,113 ----------------
2023-03-30 17:16:19,327   29  =>  32   		Training 486 pattern with 72.92% 	Forward time: 	 0.18 sec
2023-03-30 17:16:19,327 			Loss:    3.485e-02    			Backward time: 	 0.03 sec 
2023-03-30 17:16:19,383 			Learning rate: weights:   1.000e-03    
2023-03-30 17:16:19,383 			Last test performance: 71.43%
2023-03-30 17:16:19,383 ----------------
2023-03-30 17:16:19,587   29  =>  33   		Training 486 pattern with 71.25% 	Forward time: 	 0.17 sec
2023-03-30 17:16:19,587 			Loss:    3.447e-02    			Backward time: 	 0.03 sec 
2023-03-30 17:16:19,647 			Learning rate: weights:   1.000e-03    
2023-03-30 17:16:19,647 			Last test performance: 71.43%
2023-03-30 17:16:19,647 ----------------
2023-03-30 17:16:19,940   29  =>  34   		Training 486 pattern with 71.88% 	Forward time: 	 0.27 sec
2023-03-30 17:16:19,940 			Loss:    3.427e-02    			Backward time: 	 0.01 sec 
2023-03-30 17:16:20,061 			Learning rate: weights:   1.000e-03    
2023-03-30 17:16:20,062 			Last test performance: 71.43%
2023-03-30 17:16:20,062 ----------------
2023-03-30 17:16:20,272   29  =>  35   		Training 486 pattern with 68.12% 	Forward time: 	 0.19 sec
2023-03-30 17:16:20,273 			Loss:    3.780e-02    			Backward time: 	 0.01 sec 
2023-03-30 17:16:20,384 			Learning rate: weights:   1.000e-03    
2023-03-30 17:16:20,384 			Last test performance: 71.43%
2023-03-30 17:16:20,384 ----------------
2023-03-30 17:16:20,679   29  =>  36   		Training 486 pattern with 67.50% 	Forward time: 	 0.28 sec
2023-03-30 17:16:20,679 			Loss:    3.740e-02    			Backward time: 	 0.01 sec 
2023-03-30 17:16:20,786 			Learning rate: weights:   1.000e-03    
2023-03-30 17:16:20,786 			Last test performance: 71.43%
2023-03-30 17:16:20,786 ----------------
2023-03-30 17:16:20,989   29  =>  37   		Training 486 pattern with 70.62% 	Forward time: 	 0.19 sec
2023-03-30 17:16:20,989 			Loss:    3.450e-02    			Backward time: 	 0.01 sec 
2023-03-30 17:16:21,052 			Learning rate: weights:   1.000e-03    
2023-03-30 17:16:21,053 			Last test performance: 71.43%
2023-03-30 17:16:21,053 ----------------
2023-03-30 17:16:21,223   29  =>  38   		Training 486 pattern with 69.58% 	Forward time: 	 0.15 sec
2023-03-30 17:16:21,223 			Loss:    3.842e-02    			Backward time: 	 0.02 sec 
2023-03-30 17:16:21,359 			Learning rate: weights:   1.000e-03    
2023-03-30 17:16:21,359 			Last test performance: 71.43%
2023-03-30 17:16:21,359 ----------------
2023-03-30 17:16:21,693   29  =>  39   		Training 486 pattern with 69.79% 	Forward time: 	 0.32 sec
2023-03-30 17:16:21,693 			Loss:    3.613e-02    			Backward time: 	 0.01 sec 
2023-03-30 17:16:21,852 			Learning rate: weights:   1.000e-03    
2023-03-30 17:16:21,852 			Last test performance: 71.43%
2023-03-30 17:16:21,852 ----------------
2023-03-30 17:16:22,060   29  =>  40   		Training 486 pattern with 66.88% 	Forward time: 	 0.19 sec
2023-03-30 17:16:22,060 			Loss:    3.953e-02    			Backward time: 	 0.01 sec 
2023-03-30 17:16:22,167 			Learning rate: weights:   1.000e-03    
2023-03-30 17:16:22,167 			Last test performance: 71.43%
2023-03-30 17:16:22,167 ----------------
2023-03-30 17:16:22,413   29  =>  41   		Training 486 pattern with 73.54% 	Forward time: 	 0.22 sec
2023-03-30 17:16:22,414 			Loss:    3.220e-02    			Backward time: 	 0.02 sec 
2023-03-30 17:16:22,517 			Learning rate: weights:   1.000e-03    
2023-03-30 17:16:22,517 			Last test performance: 71.43%
2023-03-30 17:16:22,517 ----------------
2023-03-30 17:16:22,728   29  =>  42   		Training 486 pattern with 71.88% 	Forward time: 	 0.19 sec
2023-03-30 17:16:22,728 			Loss:    3.532e-02    			Backward time: 	 0.01 sec 
2023-03-30 17:16:22,880 			Learning rate: weights:   1.000e-03    
2023-03-30 17:16:22,880 			Last test performance: 71.43%
2023-03-30 17:16:22,880 ----------------
2023-03-30 17:16:23,089   29  =>  43   		Training 486 pattern with 71.46% 	Forward time: 	 0.19 sec
2023-03-30 17:16:23,089 			Loss:    3.356e-02    			Backward time: 	 0.01 sec 
2023-03-30 17:16:23,279 			Learning rate: weights:   1.000e-03    
2023-03-30 17:16:23,279 			Last test performance: 71.43%
2023-03-30 17:16:23,279 ----------------
2023-03-30 17:16:23,548   29  =>  44   		Training 486 pattern with 67.50% 	Forward time: 	 0.25 sec
2023-03-30 17:16:23,548 			Loss:    3.685e-02    			Backward time: 	 0.01 sec 
2023-03-30 17:16:23,665 			Learning rate: weights:   1.000e-03    
2023-03-30 17:16:23,665 			Last test performance: 71.43%
2023-03-30 17:16:23,665 ----------------
2023-03-30 17:16:23,937   29  =>  45   		Training 486 pattern with 70.21% 	Forward time: 	 0.25 sec
2023-03-30 17:16:23,937 			Loss:    3.794e-02    			Backward time: 	 0.01 sec 
2023-03-30 17:16:23,990 			Learning rate: weights:   1.000e-03    
2023-03-30 17:16:23,991 			Last test performance: 71.43%
2023-03-30 17:16:23,991 ----------------
2023-03-30 17:16:24,201   29  =>  46   		Training 486 pattern with 71.04% 	Forward time: 	 0.19 sec
2023-03-30 17:16:24,201 			Loss:    3.403e-02    			Backward time: 	 0.01 sec 
2023-03-30 17:16:24,257 			Learning rate: weights:   1.000e-03    
2023-03-30 17:16:24,257 			Last test performance: 71.43%
2023-03-30 17:16:24,257 ----------------
2023-03-30 17:16:24,536   29  =>  47   		Training 486 pattern with 78.54% 	Forward time: 	 0.26 sec
2023-03-30 17:16:24,537 			Loss:    2.803e-02    			Backward time: 	 0.01 sec 
2023-03-30 17:16:24,644 			Learning rate: weights:   1.000e-03    
2023-03-30 17:16:24,644 			Last test performance: 71.43%
2023-03-30 17:16:24,644 ----------------
2023-03-30 17:16:24,903   29  =>  48   		Training 486 pattern with 72.29% 	Forward time: 	 0.23 sec
2023-03-30 17:16:24,904 			Loss:    3.467e-02    			Backward time: 	 0.02 sec 
2023-03-30 17:16:24,936 			Learning rate: weights:   1.000e-03    
2023-03-30 17:16:24,936 			Last test performance: 71.43%
2023-03-30 17:16:24,936 ----------------
2023-03-30 17:16:25,200   29  =>  49   		Training 486 pattern with 64.38% 	Forward time: 	 0.24 sec
2023-03-30 17:16:25,200 			Loss:    3.883e-02    			Backward time: 	 0.01 sec 
2023-03-30 17:16:25,296 			Learning rate: weights:   1.000e-03    
2023-03-30 17:16:25,296 			Last test performance: 71.43%
2023-03-30 17:16:25,296 ----------------
2023-03-30 17:16:25,522   29  =>  50   		Training 486 pattern with 68.96% 	Forward time: 	 0.19 sec
2023-03-30 17:16:25,522 			Loss:    3.856e-02    			Backward time: 	 0.03 sec 
2023-03-30 17:16:25,614 			Learning rate: weights:   1.000e-03    
2023-03-30 17:16:25,614 			Last test performance: 71.43%
2023-03-30 17:16:25,614 ----------------
2023-03-30 17:16:25,887   29  =>  51   		Training 486 pattern with 68.54% 	Forward time: 	 0.24 sec
2023-03-30 17:16:25,887 			Loss:    3.452e-02    			Backward time: 	 0.02 sec 
2023-03-30 17:16:26,012 			Learning rate: weights:   1.000e-03    
2023-03-30 17:16:26,012 			Last test performance: 71.43%
2023-03-30 17:16:26,012 ----------------
2023-03-30 17:16:26,204   29  =>  52   		Training 486 pattern with 70.21% 	Forward time: 	 0.18 sec
2023-03-30 17:16:26,204 			Loss:    3.468e-02    			Backward time: 	 0.01 sec 
2023-03-30 17:16:26,338 			Learning rate: weights:   1.000e-03    
2023-03-30 17:16:26,338 			Last test performance: 71.43%
2023-03-30 17:16:26,339 ----------------
2023-03-30 17:16:26,541   29  =>  53   		Training 486 pattern with 71.25% 	Forward time: 	 0.19 sec
2023-03-30 17:16:26,542 			Loss:    3.578e-02    			Backward time: 	 0.01 sec 
2023-03-30 17:16:26,653 			Learning rate: weights:   1.000e-03    
2023-03-30 17:16:26,653 			Last test performance: 71.43%
2023-03-30 17:16:26,653 ----------------
2023-03-30 17:16:26,944   29  =>  54   		Training 486 pattern with 68.75% 	Forward time: 	 0.26 sec
2023-03-30 17:16:26,944 			Loss:    3.951e-02    			Backward time: 	 0.02 sec 
2023-03-30 17:16:26,986 			Learning rate: weights:   1.000e-03    
2023-03-30 17:16:26,986 			Last test performance: 71.43%
2023-03-30 17:16:26,986 ----------------
2023-03-30 17:16:27,215   29  =>  55   		Training 486 pattern with 67.92% 	Forward time: 	 0.22 sec
2023-03-30 17:16:27,215 			Loss:    3.764e-02    			Backward time: 	 0.01 sec 
2023-03-30 17:16:27,323 			Learning rate: weights:   1.000e-03    
2023-03-30 17:16:27,323 			Last test performance: 71.43%
2023-03-30 17:16:27,323 ----------------
2023-03-30 17:16:27,543   29  =>  56   		Training 486 pattern with 67.71% 	Forward time: 	 0.20 sec
2023-03-30 17:16:27,544 			Loss:    4.052e-02    			Backward time: 	 0.01 sec 
2023-03-30 17:16:27,634 			Learning rate: weights:   1.000e-03    
2023-03-30 17:16:27,634 			Last test performance: 71.43%
2023-03-30 17:16:27,634 ----------------
2023-03-30 17:16:27,855   29  =>  57   		Training 486 pattern with 68.33% 	Forward time: 	 0.19 sec
2023-03-30 17:16:27,855 			Loss:    3.867e-02    			Backward time: 	 0.02 sec 
2023-03-30 17:16:27,912 			Learning rate: weights:   1.000e-03    
2023-03-30 17:16:27,912 			Last test performance: 71.43%
2023-03-30 17:16:27,912 ----------------
2023-03-30 17:16:28,165   29  =>  58   		Training 486 pattern with 66.04% 	Forward time: 	 0.22 sec
2023-03-30 17:16:28,165 			Loss:    3.888e-02    			Backward time: 	 0.02 sec 
2023-03-30 17:16:28,285 			Learning rate: weights:   1.000e-03    
2023-03-30 17:16:28,285 			Last test performance: 71.43%
2023-03-30 17:16:28,285 ----------------
2023-03-30 17:16:28,493   29  =>  59   		Training 486 pattern with 70.62% 	Forward time: 	 0.19 sec
2023-03-30 17:16:28,494 			Loss:    3.802e-02    			Backward time: 	 0.01 sec 
2023-03-30 17:16:28,545 			Learning rate: weights:   1.000e-03    
2023-03-30 17:16:28,545 			Last test performance: 71.43%
2023-03-30 17:16:28,545 ----------------
2023-03-30 17:16:28,747   29  =>  60   		Training 486 pattern with 71.88% 	Forward time: 	 0.18 sec
2023-03-30 17:16:28,747 			Loss:    3.531e-02    			Backward time: 	 0.01 sec 
2023-03-30 17:16:28,988 			Learning rate: weights:   1.000e-03    
2023-03-30 17:16:28,988 			Last test performance: 71.43%
2023-03-30 17:16:28,988 ----------------
2023-03-30 17:16:29,190   29  =>  61   		Training 486 pattern with 67.92% 	Forward time: 	 0.18 sec
2023-03-30 17:16:29,190 			Loss:    3.540e-02    			Backward time: 	 0.01 sec 
2023-03-30 17:16:29,239 			Learning rate: weights:   1.000e-03    
2023-03-30 17:16:29,239 			Last test performance: 71.43%
2023-03-30 17:16:29,239 ----------------
2023-03-30 17:16:29,467   29  =>  62   		Training 486 pattern with 67.92% 	Forward time: 	 0.21 sec
2023-03-30 17:16:29,467 			Loss:    3.955e-02    			Backward time: 	 0.01 sec 
2023-03-30 17:16:29,520 			Learning rate: weights:   1.000e-03    
2023-03-30 17:16:29,520 			Last test performance: 71.43%
2023-03-30 17:16:29,520 ----------------
2023-03-30 17:16:29,731   29  =>  63   		Training 486 pattern with 71.25% 	Forward time: 	 0.19 sec
2023-03-30 17:16:29,731 			Loss:    3.358e-02    			Backward time: 	 0.01 sec 
2023-03-30 17:16:29,865 			Learning rate: weights:   1.000e-03    
2023-03-30 17:16:29,865 			Last test performance: 71.43%
2023-03-30 17:16:29,865 ----------------
2023-03-30 17:16:30,061   29  =>  64   		Training 486 pattern with 73.75% 	Forward time: 	 0.18 sec
2023-03-30 17:16:30,061 			Loss:    3.176e-02    			Backward time: 	 0.01 sec 
2023-03-30 17:16:30,180 			Learning rate: weights:   1.000e-03    
2023-03-30 17:16:30,180 			Last test performance: 71.43%
2023-03-30 17:16:30,180 ----------------
2023-03-30 17:16:30,396   29  =>  65   		Training 486 pattern with 71.88% 	Forward time: 	 0.20 sec
2023-03-30 17:16:30,396 			Loss:    3.347e-02    			Backward time: 	 0.01 sec 
2023-03-30 17:16:30,513 			Learning rate: weights:   1.000e-03    
2023-03-30 17:16:30,514 			Last test performance: 71.43%
2023-03-30 17:16:30,514 ----------------
2023-03-30 17:16:30,748   29  =>  66   		Training 486 pattern with 67.71% 	Forward time: 	 0.22 sec
2023-03-30 17:16:30,748 			Loss:    3.611e-02    			Backward time: 	 0.01 sec 
2023-03-30 17:16:30,866 			Learning rate: weights:   1.000e-03    
2023-03-30 17:16:30,866 			Last test performance: 71.43%
2023-03-30 17:16:30,866 ----------------
2023-03-30 17:16:31,087   29  =>  67   		Training 486 pattern with 70.62% 	Forward time: 	 0.20 sec
2023-03-30 17:16:31,087 			Loss:    3.406e-02    			Backward time: 	 0.01 sec 
2023-03-30 17:16:31,127 			Learning rate: weights:   1.000e-03    
2023-03-30 17:16:31,128 			Last test performance: 71.43%
2023-03-30 17:16:31,128 ----------------
2023-03-30 17:16:31,324   29  =>  68   		Training 486 pattern with 68.75% 	Forward time: 	 0.18 sec
2023-03-30 17:16:31,325 			Loss:    3.507e-02    			Backward time: 	 0.01 sec 
2023-03-30 17:16:31,481 			Learning rate: weights:   1.000e-03    
2023-03-30 17:16:31,481 			Last test performance: 71.43%
2023-03-30 17:16:31,481 ----------------
2023-03-30 17:16:31,736   29  =>  69   		Training 486 pattern with 68.54% 	Forward time: 	 0.24 sec
2023-03-30 17:16:31,736 			Loss:    3.651e-02    			Backward time: 	 0.01 sec 
2023-03-30 17:16:31,784 			Learning rate: weights:   1.000e-03    
2023-03-30 17:16:31,784 			Last test performance: 71.43%
2023-03-30 17:16:31,784 ----------------
2023-03-30 17:16:31,989   29  =>  70   		Training 486 pattern with 68.33% 	Forward time: 	 0.19 sec
2023-03-30 17:16:31,989 			Loss:    3.766e-02    			Backward time: 	 0.01 sec 
2023-03-30 17:16:32,084 			Learning rate: weights:   1.000e-03    
2023-03-30 17:16:32,085 			Last test performance: 71.43%
2023-03-30 17:16:32,085 ----------------
2023-03-30 17:16:32,293   29  =>  71   		Training 486 pattern with 69.79% 	Forward time: 	 0.19 sec
2023-03-30 17:16:32,293 			Loss:    3.834e-02    			Backward time: 	 0.01 sec 
2023-03-30 17:16:32,412 			Learning rate: weights:   1.000e-03    
2023-03-30 17:16:32,412 			Last test performance: 71.43%
2023-03-30 17:16:32,412 ----------------
2023-03-30 17:16:32,622   29  =>  72   		Training 486 pattern with 69.38% 	Forward time: 	 0.19 sec
2023-03-30 17:16:32,623 			Loss:    3.765e-02    			Backward time: 	 0.01 sec 
2023-03-30 17:16:32,726 			Learning rate: weights:   1.000e-03    
2023-03-30 17:16:32,726 			Last test performance: 71.43%
2023-03-30 17:16:32,726 ----------------
2023-03-30 17:16:32,951   29  =>  73   		Training 486 pattern with 68.12% 	Forward time: 	 0.21 sec
2023-03-30 17:16:32,951 			Loss:    3.415e-02    			Backward time: 	 0.01 sec 
2023-03-30 17:16:33,089 			Learning rate: weights:   1.000e-03    
2023-03-30 17:16:33,089 			Last test performance: 71.43%
2023-03-30 17:16:33,089 ----------------
2023-03-30 17:16:33,263   29  =>  74   		Training 486 pattern with 68.33% 	Forward time: 	 0.16 sec
2023-03-30 17:16:33,263 			Loss:    3.674e-02    			Backward time: 	 0.01 sec 
2023-03-30 17:16:33,392 			Learning rate: weights:   1.000e-03    
2023-03-30 17:16:33,392 			Last test performance: 71.43%
2023-03-30 17:16:33,392 ----------------
2023-03-30 17:16:33,597   29  =>  75   		Training 486 pattern with 72.92% 	Forward time: 	 0.19 sec
2023-03-30 17:16:33,597 			Loss:    3.150e-02    			Backward time: 	 0.01 sec 
2023-03-30 17:16:33,707 			Learning rate: weights:   1.000e-03    
2023-03-30 17:16:33,708 			Last test performance: 71.43%
2023-03-30 17:16:33,708 ----------------
2023-03-30 17:16:34,004   29  =>  76   		Training 486 pattern with 71.88% 	Forward time: 	 0.28 sec
2023-03-30 17:16:34,004 			Loss:    3.420e-02    			Backward time: 	 0.01 sec 
2023-03-30 17:16:34,123 			Learning rate: weights:   1.000e-03    
2023-03-30 17:16:34,123 			Last test performance: 71.43%
2023-03-30 17:16:34,123 ----------------
2023-03-30 17:16:34,344   29  =>  77   		Training 486 pattern with 68.96% 	Forward time: 	 0.20 sec
2023-03-30 17:16:34,345 			Loss:    3.843e-02    			Backward time: 	 0.01 sec 
2023-03-30 17:16:34,399 			Learning rate: weights:   1.000e-03    
2023-03-30 17:16:34,399 			Last test performance: 71.43%
2023-03-30 17:16:34,399 ----------------
2023-03-30 17:16:34,664   29  =>  78   		Training 486 pattern with 70.62% 	Forward time: 	 0.24 sec
2023-03-30 17:16:34,664 			Loss:    3.226e-02    			Backward time: 	 0.01 sec 
2023-03-30 17:16:34,756 			Learning rate: weights:   1.000e-03    
2023-03-30 17:16:34,756 			Last test performance: 71.43%
2023-03-30 17:16:34,756 ----------------
2023-03-30 17:16:34,963   29  =>  79   		Training 486 pattern with 71.04% 	Forward time: 	 0.19 sec
2023-03-30 17:16:34,964 			Loss:    3.272e-02    			Backward time: 	 0.01 sec 
2023-03-30 17:16:35,142 			Learning rate: weights:   1.000e-03    
2023-03-30 17:16:35,142 			Last test performance: 71.43%
2023-03-30 17:16:35,142 ----------------
2023-03-30 17:16:35,374   29  =>  80   		Training 486 pattern with 68.96% 	Forward time: 	 0.21 sec
2023-03-30 17:16:35,374 			Loss:    3.783e-02    			Backward time: 	 0.01 sec 
2023-03-30 17:16:35,434 			Learning rate: weights:   1.000e-03    
2023-03-30 17:16:35,434 			Last test performance: 71.43%
2023-03-30 17:16:35,434 ----------------
2023-03-30 17:16:35,642   29  =>  81   		Training 486 pattern with 70.62% 	Forward time: 	 0.17 sec
2023-03-30 17:16:35,642 			Loss:    3.508e-02    			Backward time: 	 0.03 sec 
2023-03-30 17:16:35,751 			Learning rate: weights:   1.000e-03    
2023-03-30 17:16:35,751 			Last test performance: 71.43%
2023-03-30 17:16:35,751 ----------------
2023-03-30 17:16:35,974   29  =>  82   		Training 486 pattern with 70.62% 	Forward time: 	 0.19 sec
2023-03-30 17:16:35,974 			Loss:    3.544e-02    			Backward time: 	 0.03 sec 
2023-03-30 17:16:36,020 			Learning rate: weights:   1.000e-03    
2023-03-30 17:16:36,020 			Last test performance: 71.43%
2023-03-30 17:16:36,020 ----------------
2023-03-30 17:16:36,306   29  =>  83   		Training 486 pattern with 68.96% 	Forward time: 	 0.27 sec
2023-03-30 17:16:36,306 			Loss:    3.601e-02    			Backward time: 	 0.01 sec 
2023-03-30 17:16:36,352 			Learning rate: weights:   1.000e-03    
2023-03-30 17:16:36,352 			Last test performance: 71.43%
2023-03-30 17:16:36,352 ----------------
2023-03-30 17:16:36,579   29  =>  84   		Training 486 pattern with 68.54% 	Forward time: 	 0.20 sec
2023-03-30 17:16:36,579 			Loss:    3.645e-02    			Backward time: 	 0.02 sec 
2023-03-30 17:16:36,714 			Learning rate: weights:   1.000e-03    
2023-03-30 17:16:36,715 			Last test performance: 71.43%
2023-03-30 17:16:36,715 ----------------
2023-03-30 17:16:36,921   29  =>  85   		Training 486 pattern with 69.38% 	Forward time: 	 0.19 sec
2023-03-30 17:16:36,921 			Loss:    3.651e-02    			Backward time: 	 0.01 sec 
2023-03-30 17:16:37,050 			Learning rate: weights:   1.000e-03    
2023-03-30 17:16:37,050 			Last test performance: 71.43%
2023-03-30 17:16:37,050 ----------------
2023-03-30 17:16:37,243   29  =>  86   		Training 486 pattern with 65.83% 	Forward time: 	 0.18 sec
2023-03-30 17:16:37,243 			Loss:    3.874e-02    			Backward time: 	 0.01 sec 
2023-03-30 17:16:37,360 			Learning rate: weights:   1.000e-03    
2023-03-30 17:16:37,360 			Last test performance: 71.43%
2023-03-30 17:16:37,360 ----------------
2023-03-30 17:16:37,652   29  =>  87   		Training 486 pattern with 68.12% 	Forward time: 	 0.27 sec
2023-03-30 17:16:37,652 			Loss:    3.649e-02    			Backward time: 	 0.01 sec 
2023-03-30 17:16:37,766 			Learning rate: weights:   1.000e-03    
2023-03-30 17:16:37,766 			Last test performance: 71.43%
2023-03-30 17:16:37,766 ----------------
2023-03-30 17:16:38,000   29  =>  88   		Training 486 pattern with 72.92% 	Forward time: 	 0.21 sec
2023-03-30 17:16:38,000 			Loss:    3.341e-02    			Backward time: 	 0.02 sec 
2023-03-30 17:16:38,118 			Learning rate: weights:   1.000e-03    
2023-03-30 17:16:38,118 			Last test performance: 71.43%
2023-03-30 17:16:38,118 ----------------
2023-03-30 17:16:38,368   29  =>  89   		Training 486 pattern with 73.96% 	Forward time: 	 0.23 sec
2023-03-30 17:16:38,368 			Loss:    3.370e-02    			Backward time: 	 0.01 sec 
2023-03-30 17:16:38,416 			Learning rate: weights:   1.000e-03    
2023-03-30 17:16:38,416 			Last test performance: 71.43%
2023-03-30 17:16:38,416 ----------------
2023-03-30 17:16:38,618   29  =>  90   		Training 486 pattern with 67.29% 	Forward time: 	 0.18 sec
2023-03-30 17:16:38,618 			Loss:    3.594e-02    			Backward time: 	 0.01 sec 
2023-03-30 17:16:38,748 			Learning rate: weights:   1.000e-03    
2023-03-30 17:16:38,748 			Last test performance: 71.43%
2023-03-30 17:16:38,748 ----------------
2023-03-30 17:16:38,944   29  =>  91   		Training 486 pattern with 70.21% 	Forward time: 	 0.18 sec
2023-03-30 17:16:38,944 			Loss:    3.606e-02    			Backward time: 	 0.01 sec 
2023-03-30 17:16:39,039 			Learning rate: weights:   1.000e-03    
2023-03-30 17:16:39,039 			Last test performance: 71.43%
2023-03-30 17:16:39,039 ----------------
2023-03-30 17:16:39,242   29  =>  92   		Training 486 pattern with 66.04% 	Forward time: 	 0.18 sec
2023-03-30 17:16:39,242 			Loss:    3.975e-02    			Backward time: 	 0.01 sec 
2023-03-30 17:16:39,289 			Learning rate: weights:   1.000e-03    
2023-03-30 17:16:39,289 			Last test performance: 71.43%
2023-03-30 17:16:39,289 ----------------
2023-03-30 17:16:39,520   29  =>  93   		Training 486 pattern with 71.88% 	Forward time: 	 0.21 sec
2023-03-30 17:16:39,520 			Loss:    3.699e-02    			Backward time: 	 0.01 sec 
2023-03-30 17:16:39,580 			Learning rate: weights:   1.000e-03    
2023-03-30 17:16:39,580 			Last test performance: 71.43%
2023-03-30 17:16:39,580 ----------------
2023-03-30 17:16:39,840   29  =>  94   		Training 486 pattern with 70.83% 	Forward time: 	 0.24 sec
2023-03-30 17:16:39,840 			Loss:    3.633e-02    			Backward time: 	 0.01 sec 
2023-03-30 17:16:39,951 			Learning rate: weights:   1.000e-03    
2023-03-30 17:16:39,952 			Last test performance: 71.43%
2023-03-30 17:16:39,952 ----------------
2023-03-30 17:16:40,221   29  =>  95   		Training 486 pattern with 66.67% 	Forward time: 	 0.25 sec
2023-03-30 17:16:40,221 			Loss:    3.731e-02    			Backward time: 	 0.01 sec 
2023-03-30 17:16:40,332 			Learning rate: weights:   1.000e-03    
2023-03-30 17:16:40,332 			Last test performance: 71.43%
2023-03-30 17:16:40,332 ----------------
2023-03-30 17:16:40,557   29  =>  96   		Training 486 pattern with 68.54% 	Forward time: 	 0.21 sec
2023-03-30 17:16:40,557 			Loss:    3.779e-02    			Backward time: 	 0.01 sec 
2023-03-30 17:16:40,606 			Learning rate: weights:   1.000e-03    
2023-03-30 17:16:40,606 			Last test performance: 71.43%
2023-03-30 17:16:40,606 ----------------
2023-03-30 17:16:40,894   29  =>  97   		Training 486 pattern with 68.75% 	Forward time: 	 0.27 sec
2023-03-30 17:16:40,894 			Loss:    3.557e-02    			Backward time: 	 0.01 sec 
2023-03-30 17:16:41,059 			Learning rate: weights:   1.000e-03    
2023-03-30 17:16:41,060 			Last test performance: 71.43%
2023-03-30 17:16:41,060 ----------------
2023-03-30 17:16:41,275   29  =>  98   		Training 486 pattern with 67.08% 	Forward time: 	 0.20 sec
2023-03-30 17:16:41,275 			Loss:    3.885e-02    			Backward time: 	 0.01 sec 
2023-03-30 17:16:41,380 			Learning rate: weights:   1.000e-03    
2023-03-30 17:16:41,380 			Last test performance: 71.43%
2023-03-30 17:16:41,380 ----------------
2023-03-30 17:16:41,647   29  =>  99   		Training 486 pattern with 70.21% 	Forward time: 	 0.25 sec
2023-03-30 17:16:41,647 			Loss:    3.541e-02    			Backward time: 	 0.01 sec 
2023-03-30 17:16:41,834 			Learning rate: weights:   1.000e-03    
2023-03-30 17:16:41,834 			Last test performance: 71.43%
2023-03-30 17:16:41,834 ----------------
2023-03-30 17:16:42,048   29  => 100   		Training 486 pattern with 65.62% 	Forward time: 	 0.20 sec
2023-03-30 17:16:42,048 			Loss:    3.994e-02    			Backward time: 	 0.01 sec 
2023-03-30 17:16:42,230 			Learning rate: weights:   1.000e-03    
2023-03-30 17:16:42,230 			Last test performance: 71.43%
2023-03-30 17:16:42,230 ----------------
2023-03-30 17:16:42,435   29  => 101   		Training 486 pattern with 67.08% 	Forward time: 	 0.19 sec
2023-03-30 17:16:42,435 			Loss:    3.723e-02    			Backward time: 	 0.01 sec 
2023-03-30 17:16:42,563 			Learning rate: weights:   1.000e-03    
2023-03-30 17:16:42,563 			Last test performance: 71.43%
2023-03-30 17:16:42,563 ----------------
2023-03-30 17:16:42,841   29  => 102   		Training 486 pattern with 69.38% 	Forward time: 	 0.26 sec
2023-03-30 17:16:42,841 			Loss:    3.605e-02    			Backward time: 	 0.01 sec 
2023-03-30 17:16:42,966 			Learning rate: weights:   1.000e-03    
2023-03-30 17:16:42,966 			Last test performance: 71.43%
2023-03-30 17:16:42,966 ----------------
2023-03-30 17:16:43,212   29  => 103   		Training 486 pattern with 68.12% 	Forward time: 	 0.22 sec
2023-03-30 17:16:43,212 			Loss:    3.675e-02    			Backward time: 	 0.02 sec 
2023-03-30 17:16:43,321 			Learning rate: weights:   1.000e-03    
2023-03-30 17:16:43,321 			Last test performance: 71.43%
2023-03-30 17:16:43,321 ----------------
2023-03-30 17:16:43,445 
2023-03-30 17:16:43,445 Testing:
2023-03-30 17:16:43,449 		24 of 10000 with 83.33% 	 Time used:  0.00 sec
2023-03-30 17:16:43,454 		48 of 10000 with 70.83% 	 Time used:  0.00 sec
2023-03-30 17:16:43,456 		72 of 10000 with 70.83% 	 Time used:  0.00 sec
2023-03-30 17:16:43,458 		96 of 10000 with 75.00% 	 Time used:  0.00 sec
2023-03-30 17:16:43,460 		120 of 10000 with 74.17% 	 Time used:  0.00 sec
2023-03-30 17:16:43,463 		144 of 10000 with 73.61% 	 Time used:  0.00 sec
2023-03-30 17:16:43,465 		168 of 10000 with 73.21% 	 Time used:  0.00 sec
2023-03-30 17:16:43,467 		192 of 10000 with 72.92% 	 Time used:  0.00 sec
2023-03-30 17:16:43,469 		216 of 10000 with 72.69% 	 Time used:  0.00 sec
2023-03-30 17:16:43,472 		240 of 10000 with 72.50% 	 Time used:  0.00 sec
2023-03-30 17:16:43,474 		264 of 10000 with 71.59% 	 Time used:  0.00 sec
2023-03-30 17:16:43,476 		288 of 10000 with 70.14% 	 Time used:  0.00 sec
2023-03-30 17:16:43,478 		312 of 10000 with 70.51% 	 Time used:  0.00 sec
2023-03-30 17:16:43,480 		336 of 10000 with 71.43% 	 Time used:  0.00 sec
2023-03-30 17:16:43,483 		360 of 10000 with 71.94% 	 Time used:  0.00 sec
2023-03-30 17:16:43,485 		384 of 10000 with 72.14% 	 Time used:  0.00 sec
2023-03-30 17:16:43,487 		408 of 10000 with 71.32% 	 Time used:  0.00 sec
2023-03-30 17:16:43,489 		432 of 10000 with 71.30% 	 Time used:  0.00 sec
2023-03-30 17:16:43,491 		456 of 10000 with 71.27% 	 Time used:  0.00 sec
2023-03-30 17:16:43,494 		480 of 10000 with 71.25% 	 Time used:  0.00 sec
2023-03-30 17:16:43,496 		504 of 10000 with 72.02% 	 Time used:  0.00 sec
2023-03-30 17:16:43,498 		528 of 10000 with 72.35% 	 Time used:  0.00 sec
2023-03-30 17:16:43,500 		552 of 10000 with 72.28% 	 Time used:  0.00 sec
2023-03-30 17:16:43,503 		576 of 10000 with 72.57% 	 Time used:  0.00 sec
2023-03-30 17:16:43,505 		600 of 10000 with 73.00% 	 Time used:  0.00 sec
2023-03-30 17:16:43,507 		624 of 10000 with 73.24% 	 Time used:  0.00 sec
2023-03-30 17:16:43,509 		648 of 10000 with 73.15% 	 Time used:  0.00 sec
2023-03-30 17:16:43,512 		672 of 10000 with 72.92% 	 Time used:  0.00 sec
2023-03-30 17:16:43,514 		696 of 10000 with 72.56% 	 Time used:  0.00 sec
2023-03-30 17:16:43,516 		720 of 10000 with 72.78% 	 Time used:  0.00 sec
2023-03-30 17:16:43,518 		744 of 10000 with 72.45% 	 Time used:  0.00 sec
2023-03-30 17:16:43,521 		768 of 10000 with 72.53% 	 Time used:  0.00 sec
2023-03-30 17:16:43,523 		792 of 10000 with 72.60% 	 Time used:  0.00 sec
2023-03-30 17:16:43,525 		816 of 10000 with 72.30% 	 Time used:  0.00 sec
2023-03-30 17:16:43,527 		840 of 10000 with 72.50% 	 Time used:  0.00 sec
2023-03-30 17:16:43,530 		864 of 10000 with 72.45% 	 Time used:  0.00 sec
2023-03-30 17:16:43,532 		888 of 10000 with 72.64% 	 Time used:  0.00 sec
2023-03-30 17:16:43,534 		912 of 10000 with 72.81% 	 Time used:  0.00 sec
2023-03-30 17:16:43,536 		936 of 10000 with 72.54% 	 Time used:  0.00 sec
2023-03-30 17:16:43,539 		960 of 10000 with 72.81% 	 Time used:  0.00 sec
2023-03-30 17:16:43,541 		984 of 10000 with 72.66% 	 Time used:  0.00 sec
2023-03-30 17:16:43,543 		1008 of 10000 with 72.82% 	 Time used:  0.00 sec
2023-03-30 17:16:43,545 		1032 of 10000 with 72.97% 	 Time used:  0.00 sec
2023-03-30 17:16:43,548 		1056 of 10000 with 72.73% 	 Time used:  0.00 sec
2023-03-30 17:16:43,550 		1080 of 10000 with 72.59% 	 Time used:  0.00 sec
2023-03-30 17:16:43,552 		1104 of 10000 with 72.74% 	 Time used:  0.00 sec
2023-03-30 17:16:43,554 		1128 of 10000 with 72.78% 	 Time used:  0.00 sec
2023-03-30 17:16:43,557 		1152 of 10000 with 72.74% 	 Time used:  0.00 sec
2023-03-30 17:16:43,559 		1176 of 10000 with 73.04% 	 Time used:  0.00 sec
2023-03-30 17:16:43,561 		1200 of 10000 with 73.08% 	 Time used:  0.00 sec
2023-03-30 17:16:43,563 		1224 of 10000 with 72.88% 	 Time used:  0.00 sec
2023-03-30 17:16:43,565 		1248 of 10000 with 73.00% 	 Time used:  0.00 sec
2023-03-30 17:16:43,568 		1272 of 10000 with 73.03% 	 Time used:  0.00 sec
2023-03-30 17:16:43,570 		1296 of 10000 with 72.92% 	 Time used:  0.00 sec
2023-03-30 17:16:43,572 		1320 of 10000 with 73.03% 	 Time used:  0.00 sec
2023-03-30 17:16:43,574 		1344 of 10000 with 72.92% 	 Time used:  0.00 sec
2023-03-30 17:16:43,577 		1368 of 10000 with 73.03% 	 Time used:  0.00 sec
2023-03-30 17:16:43,579 		1392 of 10000 with 73.13% 	 Time used:  0.00 sec
2023-03-30 17:16:43,581 		1416 of 10000 with 73.16% 	 Time used:  0.00 sec
2023-03-30 17:16:43,583 		1440 of 10000 with 72.78% 	 Time used:  0.00 sec
2023-03-30 17:16:43,586 		1464 of 10000 with 72.61% 	 Time used:  0.00 sec
2023-03-30 17:16:43,588 		1488 of 10000 with 72.31% 	 Time used:  0.00 sec
2023-03-30 17:16:43,590 		1512 of 10000 with 72.16% 	 Time used:  0.00 sec
2023-03-30 17:16:43,592 		1536 of 10000 with 72.07% 	 Time used:  0.00 sec
2023-03-30 17:16:43,594 		1560 of 10000 with 72.05% 	 Time used:  0.00 sec
2023-03-30 17:16:43,597 		1584 of 10000 with 71.91% 	 Time used:  0.00 sec
2023-03-30 17:16:43,599 		1608 of 10000 with 71.83% 	 Time used:  0.00 sec
2023-03-30 17:16:43,601 		1632 of 10000 with 71.75% 	 Time used:  0.00 sec
2023-03-30 17:16:43,603 		1656 of 10000 with 71.86% 	 Time used:  0.00 sec
2023-03-30 17:16:43,606 		1680 of 10000 with 72.14% 	 Time used:  0.00 sec
2023-03-30 17:16:43,608 		1704 of 10000 with 72.12% 	 Time used:  0.00 sec
2023-03-30 17:16:43,610 		1728 of 10000 with 72.05% 	 Time used:  0.00 sec
2023-03-30 17:16:43,612 		1752 of 10000 with 72.20% 	 Time used:  0.00 sec
2023-03-30 17:16:43,614 		1776 of 10000 with 72.35% 	 Time used:  0.00 sec
2023-03-30 17:16:43,617 		1800 of 10000 with 72.28% 	 Time used:  0.00 sec
2023-03-30 17:16:43,619 		1824 of 10000 with 72.15% 	 Time used:  0.00 sec
2023-03-30 17:16:43,621 		1848 of 10000 with 72.19% 	 Time used:  0.00 sec
2023-03-30 17:16:43,623 		1872 of 10000 with 72.17% 	 Time used:  0.00 sec
2023-03-30 17:16:43,626 		1896 of 10000 with 72.26% 	 Time used:  0.00 sec
2023-03-30 17:16:43,628 		1920 of 10000 with 72.40% 	 Time used:  0.00 sec
2023-03-30 17:16:43,630 		1944 of 10000 with 72.17% 	 Time used:  0.00 sec
2023-03-30 17:16:43,632 		1968 of 10000 with 72.26% 	 Time used:  0.00 sec
2023-03-30 17:16:43,634 		1992 of 10000 with 72.29% 	 Time used:  0.00 sec
2023-03-30 17:16:43,637 		2016 of 10000 with 72.17% 	 Time used:  0.00 sec
2023-03-30 17:16:43,639 		2040 of 10000 with 72.01% 	 Time used:  0.00 sec
2023-03-30 17:16:43,641 		2064 of 10000 with 72.04% 	 Time used:  0.00 sec
2023-03-30 17:16:43,643 		2088 of 10000 with 71.93% 	 Time used:  0.00 sec
2023-03-30 17:16:43,646 		2112 of 10000 with 72.06% 	 Time used:  0.00 sec
2023-03-30 17:16:43,648 		2136 of 10000 with 71.96% 	 Time used:  0.00 sec
2023-03-30 17:16:43,650 		2160 of 10000 with 72.04% 	 Time used:  0.00 sec
2023-03-30 17:16:43,652 		2184 of 10000 with 72.02% 	 Time used:  0.00 sec
2023-03-30 17:16:43,655 		2208 of 10000 with 71.92% 	 Time used:  0.00 sec
2023-03-30 17:16:43,657 		2232 of 10000 with 71.91% 	 Time used:  0.00 sec
2023-03-30 17:16:43,659 		2256 of 10000 with 71.81% 	 Time used:  0.00 sec
2023-03-30 17:16:43,661 		2280 of 10000 with 71.93% 	 Time used:  0.00 sec
2023-03-30 17:16:43,663 		2304 of 10000 with 71.88% 	 Time used:  0.00 sec
2023-03-30 17:16:43,666 		2328 of 10000 with 71.78% 	 Time used:  0.00 sec
2023-03-30 17:16:43,668 		2352 of 10000 with 71.90% 	 Time used:  0.00 sec
2023-03-30 17:16:43,670 		2376 of 10000 with 71.84% 	 Time used:  0.00 sec
2023-03-30 17:16:43,672 		2400 of 10000 with 71.83% 	 Time used:  0.00 sec
2023-03-30 17:16:43,674 		2424 of 10000 with 71.86% 	 Time used:  0.00 sec
2023-03-30 17:16:43,677 		2448 of 10000 with 71.94% 	 Time used:  0.00 sec
2023-03-30 17:16:43,679 		2472 of 10000 with 72.05% 	 Time used:  0.00 sec
2023-03-30 17:16:43,681 		2496 of 10000 with 72.04% 	 Time used:  0.00 sec
2023-03-30 17:16:43,683 		2520 of 10000 with 71.98% 	 Time used:  0.00 sec
2023-03-30 17:16:43,685 		2544 of 10000 with 71.74% 	 Time used:  0.00 sec
2023-03-30 17:16:43,688 		2568 of 10000 with 71.81% 	 Time used:  0.00 sec
2023-03-30 17:16:43,690 		2592 of 10000 with 71.76% 	 Time used:  0.00 sec
2023-03-30 17:16:43,692 		2616 of 10000 with 71.71% 	 Time used:  0.00 sec
2023-03-30 17:16:43,694 		2640 of 10000 with 71.63% 	 Time used:  0.00 sec
2023-03-30 17:16:43,697 		2664 of 10000 with 71.47% 	 Time used:  0.00 sec
2023-03-30 17:16:43,699 		2688 of 10000 with 71.47% 	 Time used:  0.00 sec
2023-03-30 17:16:43,701 		2712 of 10000 with 71.31% 	 Time used:  0.00 sec
2023-03-30 17:16:43,703 		2736 of 10000 with 71.38% 	 Time used:  0.00 sec
2023-03-30 17:16:43,706 		2760 of 10000 with 71.38% 	 Time used:  0.00 sec
2023-03-30 17:16:43,708 		2784 of 10000 with 71.34% 	 Time used:  0.00 sec
2023-03-30 17:16:43,710 		2808 of 10000 with 71.37% 	 Time used:  0.00 sec
2023-03-30 17:16:43,712 		2832 of 10000 with 71.36% 	 Time used:  0.00 sec
2023-03-30 17:16:43,714 		2856 of 10000 with 71.36% 	 Time used:  0.00 sec
2023-03-30 17:16:43,717 		2880 of 10000 with 71.42% 	 Time used:  0.00 sec
2023-03-30 17:16:43,719 		2904 of 10000 with 71.45% 	 Time used:  0.00 sec
2023-03-30 17:16:43,721 		2928 of 10000 with 71.48% 	 Time used:  0.00 sec
2023-03-30 17:16:43,723 		2952 of 10000 with 71.54% 	 Time used:  0.00 sec
2023-03-30 17:16:43,726 		2976 of 10000 with 71.57% 	 Time used:  0.00 sec
```
