## Supplementary material for "Competitive performance and superior noise robustness of a non-negative deep convolutional spiking network": Source Code: log_2023_03_30_16_57_57_0.0.txt (part 3 of 7)

```
2023-03-30 17:16:43,728 		3000 of 10000 with 71.50% 	 Time used:  0.00 sec
2023-03-30 17:16:43,730 		3024 of 10000 with 71.53% 	 Time used:  0.00 sec
2023-03-30 17:16:43,732 		3048 of 10000 with 71.56% 	 Time used:  0.00 sec
2023-03-30 17:16:43,734 		3072 of 10000 with 71.52% 	 Time used:  0.00 sec
2023-03-30 17:16:43,737 		3096 of 10000 with 71.54% 	 Time used:  0.00 sec
2023-03-30 17:16:43,739 		3120 of 10000 with 71.51% 	 Time used:  0.00 sec
2023-03-30 17:16:43,741 		3144 of 10000 with 71.47% 	 Time used:  0.00 sec
2023-03-30 17:16:43,743 		3168 of 10000 with 71.43% 	 Time used:  0.00 sec
2023-03-30 17:16:43,746 		3192 of 10000 with 71.40% 	 Time used:  0.00 sec
2023-03-30 17:16:43,748 		3216 of 10000 with 71.24% 	 Time used:  0.00 sec
2023-03-30 17:16:43,750 		3240 of 10000 with 71.20% 	 Time used:  0.00 sec
2023-03-30 17:16:43,753 		3264 of 10000 with 71.29% 	 Time used:  0.00 sec
2023-03-30 17:16:43,755 		3288 of 10000 with 71.26% 	 Time used:  0.00 sec
2023-03-30 17:16:43,757 		3312 of 10000 with 71.29% 	 Time used:  0.00 sec
2023-03-30 17:16:43,759 		3336 of 10000 with 71.25% 	 Time used:  0.00 sec
2023-03-30 17:16:43,762 		3360 of 10000 with 71.19% 	 Time used:  0.00 sec
2023-03-30 17:16:43,764 		3384 of 10000 with 71.25% 	 Time used:  0.00 sec
2023-03-30 17:16:43,766 		3408 of 10000 with 71.33% 	 Time used:  0.00 sec
2023-03-30 17:16:43,768 		3432 of 10000 with 71.30% 	 Time used:  0.00 sec
2023-03-30 17:16:43,770 		3456 of 10000 with 71.18% 	 Time used:  0.00 sec
2023-03-30 17:16:43,773 		3480 of 10000 with 71.26% 	 Time used:  0.00 sec
2023-03-30 17:16:43,775 		3504 of 10000 with 71.15% 	 Time used:  0.00 sec
2023-03-30 17:16:43,777 		3528 of 10000 with 71.06% 	 Time used:  0.00 sec
2023-03-30 17:16:43,779 		3552 of 10000 with 71.14% 	 Time used:  0.00 sec
2023-03-30 17:16:43,782 		3576 of 10000 with 71.14% 	 Time used:  0.00 sec
2023-03-30 17:16:43,784 		3600 of 10000 with 71.11% 	 Time used:  0.00 sec
2023-03-30 17:16:43,786 		3624 of 10000 with 71.08% 	 Time used:  0.00 sec
2023-03-30 17:16:43,788 		3648 of 10000 with 71.05% 	 Time used:  0.00 sec
2023-03-30 17:16:43,791 		3672 of 10000 with 71.11% 	 Time used:  0.00 sec
2023-03-30 17:16:43,793 		3696 of 10000 with 71.16% 	 Time used:  0.00 sec
2023-03-30 17:16:43,795 		3720 of 10000 with 71.16% 	 Time used:  0.00 sec
2023-03-30 17:16:43,797 		3744 of 10000 with 71.18% 	 Time used:  0.00 sec
2023-03-30 17:16:43,799 		3768 of 10000 with 71.18% 	 Time used:  0.00 sec
2023-03-30 17:16:43,802 		3792 of 10000 with 71.15% 	 Time used:  0.00 sec
2023-03-30 17:16:43,804 		3816 of 10000 with 71.15% 	 Time used:  0.00 sec
2023-03-30 17:16:43,806 		3840 of 10000 with 71.17% 	 Time used:  0.00 sec
2023-03-30 17:16:43,808 		3864 of 10000 with 71.22% 	 Time used:  0.00 sec
2023-03-30 17:16:43,811 		3888 of 10000 with 71.17% 	 Time used:  0.00 sec
2023-03-30 17:16:43,813 		3912 of 10000 with 71.09% 	 Time used:  0.00 sec
2023-03-30 17:16:43,815 		3936 of 10000 with 71.14% 	 Time used:  0.00 sec
2023-03-30 17:16:43,817 		3960 of 10000 with 71.24% 	 Time used:  0.00 sec
2023-03-30 17:16:43,819 		3984 of 10000 with 71.23% 	 Time used:  0.00 sec
2023-03-30 17:16:43,822 		4008 of 10000 with 71.28% 	 Time used:  0.00 sec
2023-03-30 17:16:43,824 		4032 of 10000 with 71.33% 	 Time used:  0.00 sec
2023-03-30 17:16:43,826 		4056 of 10000 with 71.33% 	 Time used:  0.00 sec
2023-03-30 17:16:43,828 		4080 of 10000 with 71.42% 	 Time used:  0.00 sec
2023-03-30 17:16:43,831 		4104 of 10000 with 71.37% 	 Time used:  0.00 sec
2023-03-30 17:16:43,833 		4128 of 10000 with 71.34% 	 Time used:  0.00 sec
2023-03-30 17:16:43,835 		4152 of 10000 with 71.34% 	 Time used:  0.00 sec
2023-03-30 17:16:43,837 		4176 of 10000 with 71.36% 	 Time used:  0.00 sec
2023-03-30 17:16:43,839 		4200 of 10000 with 71.45% 	 Time used:  0.00 sec
2023-03-30 17:16:43,842 		4224 of 10000 with 71.43% 	 Time used:  0.00 sec
2023-03-30 17:16:43,844 		4248 of 10000 with 71.52% 	 Time used:  0.00 sec
2023-03-30 17:16:43,846 		4272 of 10000 with 71.56% 	 Time used:  0.00 sec
2023-03-30 17:16:43,848 		4296 of 10000 with 71.51% 	 Time used:  0.00 sec
2023-03-30 17:16:43,850 		4320 of 10000 with 71.46% 	 Time used:  0.00 sec
2023-03-30 17:16:43,853 		4344 of 10000 with 71.43% 	 Time used:  0.00 sec
2023-03-30 17:16:43,855 		4368 of 10000 with 71.45% 	 Time used:  0.00 sec
2023-03-30 17:16:43,857 		4392 of 10000 with 71.52% 	 Time used:  0.00 sec
2023-03-30 17:16:43,859 		4416 of 10000 with 71.54% 	 Time used:  0.00 sec
2023-03-30 17:16:43,862 		4440 of 10000 with 71.55% 	 Time used:  0.00 sec
2023-03-30 17:16:43,864 		4464 of 10000 with 71.53% 	 Time used:  0.00 sec
2023-03-30 17:16:43,866 		4488 of 10000 with 71.52% 	 Time used:  0.00 sec
2023-03-30 17:16:43,868 		4512 of 10000 with 71.48% 	 Time used:  0.00 sec
2023-03-30 17:16:43,870 		4536 of 10000 with 71.54% 	 Time used:  0.00 sec
2023-03-30 17:16:43,873 		4560 of 10000 with 71.51% 	 Time used:  0.00 sec
2023-03-30 17:16:43,875 		4584 of 10000 with 71.44% 	 Time used:  0.00 sec
2023-03-30 17:16:43,877 		4608 of 10000 with 71.40% 	 Time used:  0.00 sec
2023-03-30 17:16:43,879 		4632 of 10000 with 71.42% 	 Time used:  0.00 sec
2023-03-30 17:16:43,882 		4656 of 10000 with 71.41% 	 Time used:  0.00 sec
2023-03-30 17:16:43,884 		4680 of 10000 with 71.45% 	 Time used:  0.00 sec
2023-03-30 17:16:43,886 		4704 of 10000 with 71.53% 	 Time used:  0.00 sec
2023-03-30 17:16:43,888 		4728 of 10000 with 71.49% 	 Time used:  0.00 sec
2023-03-30 17:16:43,890 		4752 of 10000 with 71.49% 	 Time used:  0.00 sec
2023-03-30 17:16:43,893 		4776 of 10000 with 71.57% 	 Time used:  0.00 sec
2023-03-30 17:16:43,895 		4800 of 10000 with 71.50% 	 Time used:  0.00 sec
2023-03-30 17:16:43,897 		4824 of 10000 with 71.50% 	 Time used:  0.00 sec
2023-03-30 17:16:43,899 		4848 of 10000 with 71.47% 	 Time used:  0.00 sec
2023-03-30 17:16:43,902 		4872 of 10000 with 71.53% 	 Time used:  0.00 sec
2023-03-30 17:16:43,904 		4896 of 10000 with 71.57% 	 Time used:  0.00 sec
2023-03-30 17:16:43,906 		4920 of 10000 with 71.59% 	 Time used:  0.00 sec
2023-03-30 17:16:43,908 		4944 of 10000 with 71.56% 	 Time used:  0.00 sec
2023-03-30 17:16:43,910 		4968 of 10000 with 71.56% 	 Time used:  0.00 sec
2023-03-30 17:16:43,913 		4992 of 10000 with 71.59% 	 Time used:  0.00 sec
2023-03-30 17:16:43,915 		5016 of 10000 with 71.61% 	 Time used:  0.00 sec
2023-03-30 17:16:43,917 		5040 of 10000 with 71.61% 	 Time used:  0.00 sec
2023-03-30 17:16:43,919 		5064 of 10000 with 71.58% 	 Time used:  0.00 sec
2023-03-30 17:16:43,922 		5088 of 10000 with 71.60% 	 Time used:  0.00 sec
2023-03-30 17:16:43,924 		5112 of 10000 with 71.62% 	 Time used:  0.00 sec
2023-03-30 17:16:43,926 		5136 of 10000 with 71.57% 	 Time used:  0.00 sec
2023-03-30 17:16:43,928 		5160 of 10000 with 71.59% 	 Time used:  0.00 sec
2023-03-30 17:16:43,930 		5184 of 10000 with 71.57% 	 Time used:  0.00 sec
2023-03-30 17:16:43,933 		5208 of 10000 with 71.47% 	 Time used:  0.00 sec
2023-03-30 17:16:43,935 		5232 of 10000 with 71.43% 	 Time used:  0.00 sec
2023-03-30 17:16:43,937 		5256 of 10000 with 71.44% 	 Time used:  0.00 sec
2023-03-30 17:16:43,939 		5280 of 10000 with 71.50% 	 Time used:  0.00 sec
2023-03-30 17:16:43,942 		5304 of 10000 with 71.53% 	 Time used:  0.00 sec
2023-03-30 17:16:43,944 		5328 of 10000 with 71.47% 	 Time used:  0.00 sec
2023-03-30 17:16:43,946 		5352 of 10000 with 71.47% 	 Time used:  0.00 sec
2023-03-30 17:16:43,948 		5376 of 10000 with 71.47% 	 Time used:  0.00 sec
2023-03-30 17:16:43,950 		5400 of 10000 with 71.46% 	 Time used:  0.00 sec
2023-03-30 17:16:43,953 		5424 of 10000 with 71.42% 	 Time used:  0.00 sec
2023-03-30 17:16:43,955 		5448 of 10000 with 71.40% 	 Time used:  0.00 sec
2023-03-30 17:16:43,957 		5472 of 10000 with 71.36% 	 Time used:  0.00 sec
2023-03-30 17:16:43,959 		5496 of 10000 with 71.38% 	 Time used:  0.00 sec
2023-03-30 17:16:43,962 		5520 of 10000 with 71.38% 	 Time used:  0.00 sec
2023-03-30 17:16:43,964 		5544 of 10000 with 71.39% 	 Time used:  0.00 sec
2023-03-30 17:16:43,966 		5568 of 10000 with 71.37% 	 Time used:  0.00 sec
2023-03-30 17:16:43,968 		5592 of 10000 with 71.37% 	 Time used:  0.00 sec
2023-03-30 17:16:43,970 		5616 of 10000 with 71.37% 	 Time used:  0.00 sec
2023-03-30 17:16:43,973 		5640 of 10000 with 71.38% 	 Time used:  0.00 sec
2023-03-30 17:16:43,975 		5664 of 10000 with 71.35% 	 Time used:  0.00 sec
2023-03-30 17:16:43,977 		5688 of 10000 with 71.38% 	 Time used:  0.00 sec
2023-03-30 17:16:43,979 		5712 of 10000 with 71.45% 	 Time used:  0.00 sec
2023-03-30 17:16:43,982 		5736 of 10000 with 71.46% 	 Time used:  0.00 sec
2023-03-30 17:16:43,984 		5760 of 10000 with 71.42% 	 Time used:  0.00 sec
2023-03-30 17:16:43,986 		5784 of 10000 with 71.42% 	 Time used:  0.00 sec
2023-03-30 17:16:43,988 		5808 of 10000 with 71.44% 	 Time used:  0.00 sec
2023-03-30 17:16:43,990 		5832 of 10000 with 71.36% 	 Time used:  0.00 sec
2023-03-30 17:16:43,993 		5856 of 10000 with 71.35% 	 Time used:  0.00 sec
2023-03-30 17:16:43,995 		5880 of 10000 with 71.34% 	 Time used:  0.00 sec
2023-03-30 17:16:43,997 		5904 of 10000 with 71.32% 	 Time used:  0.00 sec
2023-03-30 17:16:43,999 		5928 of 10000 with 71.29% 	 Time used:  0.00 sec
2023-03-30 17:16:44,001 		5952 of 10000 with 71.30% 	 Time used:  0.00 sec
2023-03-30 17:16:44,004 		5976 of 10000 with 71.30% 	 Time used:  0.00 sec
2023-03-30 17:16:44,006 		6000 of 10000 with 71.27% 	 Time used:  0.00 sec
2023-03-30 17:16:44,008 		6024 of 10000 with 71.23% 	 Time used:  0.00 sec
2023-03-30 17:16:44,010 		6048 of 10000 with 71.23% 	 Time used:  0.00 sec
2023-03-30 17:16:44,013 		6072 of 10000 with 71.23% 	 Time used:  0.00 sec
2023-03-30 17:16:44,015 		6096 of 10000 with 71.23% 	 Time used:  0.00 sec
2023-03-30 17:16:44,017 		6120 of 10000 with 71.29% 	 Time used:  0.00 sec
2023-03-30 17:16:44,019 		6144 of 10000 with 71.26% 	 Time used:  0.00 sec
2023-03-30 17:16:44,021 		6168 of 10000 with 71.16% 	 Time used:  0.00 sec
2023-03-30 17:16:44,024 		6192 of 10000 with 71.17% 	 Time used:  0.00 sec
2023-03-30 17:16:44,026 		6216 of 10000 with 71.17% 	 Time used:  0.00 sec
2023-03-30 17:16:44,028 		6240 of 10000 with 71.19% 	 Time used:  0.00 sec
2023-03-30 17:16:44,030 		6264 of 10000 with 71.22% 	 Time used:  0.00 sec
2023-03-30 17:16:44,033 		6288 of 10000 with 71.25% 	 Time used:  0.00 sec
2023-03-30 17:16:44,035 		6312 of 10000 with 71.29% 	 Time used:  0.00 sec
2023-03-30 17:16:44,037 		6336 of 10000 with 71.32% 	 Time used:  0.00 sec
2023-03-30 17:16:44,039 		6360 of 10000 with 71.35% 	 Time used:  0.00 sec
2023-03-30 17:16:44,042 		6384 of 10000 with 71.30% 	 Time used:  0.00 sec
2023-03-30 17:16:44,044 		6408 of 10000 with 71.32% 	 Time used:  0.00 sec
2023-03-30 17:16:44,046 		6432 of 10000 with 71.33% 	 Time used:  0.00 sec
2023-03-30 17:16:44,048 		6456 of 10000 with 71.30% 	 Time used:  0.00 sec
2023-03-30 17:16:44,050 		6480 of 10000 with 71.31% 	 Time used:  0.00 sec
2023-03-30 17:16:44,053 		6504 of 10000 with 71.26% 	 Time used:  0.00 sec
2023-03-30 17:16:44,055 		6528 of 10000 with 71.29% 	 Time used:  0.00 sec
2023-03-30 17:16:44,057 		6552 of 10000 with 71.28% 	 Time used:  0.00 sec
2023-03-30 17:16:44,059 		6576 of 10000 with 71.29% 	 Time used:  0.00 sec
2023-03-30 17:16:44,062 		6600 of 10000 with 71.30% 	 Time used:  0.00 sec
2023-03-30 17:16:44,064 		6624 of 10000 with 71.32% 	 Time used:  0.00 sec
2023-03-30 17:16:44,066 		6648 of 10000 with 71.30% 	 Time used:  0.00 sec
2023-03-30 17:16:44,068 		6672 of 10000 with 71.25% 	 Time used:  0.00 sec
2023-03-30 17:16:44,070 		6696 of 10000 with 71.25% 	 Time used:  0.00 sec
2023-03-30 17:16:44,073 		6720 of 10000 with 71.25% 	 Time used:  0.00 sec
2023-03-30 17:16:44,075 		6744 of 10000 with 71.25% 	 Time used:  0.00 sec
2023-03-30 17:16:44,077 		6768 of 10000 with 71.23% 	 Time used:  0.00 sec
2023-03-30 17:16:44,079 		6792 of 10000 with 71.22% 	 Time used:  0.00 sec
2023-03-30 17:16:44,082 		6816 of 10000 with 71.26% 	 Time used:  0.00 sec
2023-03-30 17:16:44,084 		6840 of 10000 with 71.29% 	 Time used:  0.00 sec
2023-03-30 17:16:44,086 		6864 of 10000 with 71.28% 	 Time used:  0.00 sec
2023-03-30 17:16:44,088 		6888 of 10000 with 71.18% 	 Time used:  0.00 sec
2023-03-30 17:16:44,090 		6912 of 10000 with 71.21% 	 Time used:  0.00 sec
2023-03-30 17:16:44,093 		6936 of 10000 with 71.14% 	 Time used:  0.00 sec
2023-03-30 17:16:44,095 		6960 of 10000 with 71.12% 	 Time used:  0.00 sec
2023-03-30 17:16:44,097 		6984 of 10000 with 71.06% 	 Time used:  0.00 sec
2023-03-30 17:16:44,099 		7008 of 10000 with 71.02% 	 Time used:  0.00 sec
2023-03-30 17:16:44,101 		7032 of 10000 with 71.02% 	 Time used:  0.00 sec
2023-03-30 17:16:44,104 		7056 of 10000 with 71.02% 	 Time used:  0.00 sec
2023-03-30 17:16:44,106 		7080 of 10000 with 71.03% 	 Time used:  0.00 sec
2023-03-30 17:16:44,108 		7104 of 10000 with 71.04% 	 Time used:  0.00 sec
2023-03-30 17:16:44,110 		7128 of 10000 with 71.02% 	 Time used:  0.00 sec
2023-03-30 17:16:44,113 		7152 of 10000 with 71.00% 	 Time used:  0.00 sec
2023-03-30 17:16:44,115 		7176 of 10000 with 71.03% 	 Time used:  0.00 sec
2023-03-30 17:16:44,117 		7200 of 10000 with 71.04% 	 Time used:  0.00 sec
2023-03-30 17:16:44,119 		7224 of 10000 with 71.01% 	 Time used:  0.00 sec
2023-03-30 17:16:44,121 		7248 of 10000 with 70.99% 	 Time used:  0.00 sec
2023-03-30 17:16:44,124 		7272 of 10000 with 70.98% 	 Time used:  0.00 sec
2023-03-30 17:16:44,126 		7296 of 10000 with 70.98% 	 Time used:  0.00 sec
2023-03-30 17:16:44,128 		7320 of 10000 with 71.01% 	 Time used:  0.00 sec
2023-03-30 17:16:44,130 		7344 of 10000 with 71.09% 	 Time used:  0.00 sec
2023-03-30 17:16:44,132 		7368 of 10000 with 71.09% 	 Time used:  0.00 sec
2023-03-30 17:16:44,135 		7392 of 10000 with 71.08% 	 Time used:  0.00 sec
2023-03-30 17:16:44,137 		7416 of 10000 with 71.04% 	 Time used:  0.00 sec
2023-03-30 17:16:44,139 		7440 of 10000 with 71.05% 	 Time used:  0.00 sec
2023-03-30 17:16:44,141 		7464 of 10000 with 70.98% 	 Time used:  0.00 sec
2023-03-30 17:16:44,144 		7488 of 10000 with 71.02% 	 Time used:  0.00 sec
2023-03-30 17:16:44,146 		7512 of 10000 with 71.02% 	 Time used:  0.00 sec
2023-03-30 17:16:44,148 		7536 of 10000 with 71.01% 	 Time used:  0.00 sec
2023-03-30 17:16:44,150 		7560 of 10000 with 71.02% 	 Time used:  0.00 sec
2023-03-30 17:16:44,153 		7584 of 10000 with 71.04% 	 Time used:  0.00 sec
2023-03-30 17:16:44,155 		7608 of 10000 with 71.06% 	 Time used:  0.00 sec
2023-03-30 17:16:44,157 		7632 of 10000 with 71.10% 	 Time used:  0.00 sec
2023-03-30 17:16:44,159 		7656 of 10000 with 71.13% 	 Time used:  0.00 sec
2023-03-30 17:16:44,161 		7680 of 10000 with 71.13% 	 Time used:  0.00 sec
2023-03-30 17:16:44,164 		7704 of 10000 with 71.14% 	 Time used:  0.00 sec
2023-03-30 17:16:44,166 		7728 of 10000 with 71.18% 	 Time used:  0.00 sec
2023-03-30 17:16:44,168 		7752 of 10000 with 71.17% 	 Time used:  0.00 sec
2023-03-30 17:16:44,170 		7776 of 10000 with 71.19% 	 Time used:  0.00 sec
2023-03-30 17:16:44,172 		7800 of 10000 with 71.18% 	 Time used:  0.00 sec
2023-03-30 17:16:44,175 		7824 of 10000 with 71.19% 	 Time used:  0.00 sec
2023-03-30 17:16:44,177 		7848 of 10000 with 71.20% 	 Time used:  0.00 sec
2023-03-30 17:16:44,179 		7872 of 10000 with 71.16% 	 Time used:  0.00 sec
2023-03-30 17:16:44,181 		7896 of 10000 with 71.18% 	 Time used:  0.00 sec
2023-03-30 17:16:44,184 		7920 of 10000 with 71.16% 	 Time used:  0.00 sec
2023-03-30 17:16:44,186 		7944 of 10000 with 71.21% 	 Time used:  0.00 sec
2023-03-30 17:16:44,188 		7968 of 10000 with 71.18% 	 Time used:  0.00 sec
2023-03-30 17:16:44,190 		7992 of 10000 with 71.20% 	 Time used:  0.00 sec
2023-03-30 17:16:44,193 		8016 of 10000 with 71.23% 	 Time used:  0.00 sec
2023-03-30 17:16:44,195 		8040 of 10000 with 71.22% 	 Time used:  0.00 sec
2023-03-30 17:16:44,197 		8064 of 10000 with 71.23% 	 Time used:  0.00 sec
2023-03-30 17:16:44,199 		8088 of 10000 with 71.22% 	 Time used:  0.00 sec
2023-03-30 17:16:44,201 		8112 of 10000 with 71.20% 	 Time used:  0.00 sec
2023-03-30 17:16:44,204 		8136 of 10000 with 71.14% 	 Time used:  0.00 sec
2023-03-30 17:16:44,206 		8160 of 10000 with 71.15% 	 Time used:  0.00 sec
2023-03-30 17:16:44,208 		8184 of 10000 with 71.14% 	 Time used:  0.00 sec
2023-03-30 17:16:44,210 		8208 of 10000 with 71.16% 	 Time used:  0.00 sec
2023-03-30 17:16:44,212 		8232 of 10000 with 71.19% 	 Time used:  0.00 sec
2023-03-30 17:16:44,215 		8256 of 10000 with 71.17% 	 Time used:  0.00 sec
2023-03-30 17:16:44,217 		8280 of 10000 with 71.15% 	 Time used:  0.00 sec
2023-03-30 17:16:44,219 		8304 of 10000 with 71.12% 	 Time used:  0.00 sec
2023-03-30 17:16:44,221 		8328 of 10000 with 71.04% 	 Time used:  0.00 sec
2023-03-30 17:16:44,223 		8352 of 10000 with 71.05% 	 Time used:  0.00 sec
2023-03-30 17:16:44,226 		8376 of 10000 with 71.05% 	 Time used:  0.00 sec
2023-03-30 17:16:44,228 		8400 of 10000 with 71.08% 	 Time used:  0.00 sec
2023-03-30 17:16:44,230 		8424 of 10000 with 71.09% 	 Time used:  0.00 sec
2023-03-30 17:16:44,232 		8448 of 10000 with 71.14% 	 Time used:  0.00 sec
2023-03-30 17:16:44,235 		8472 of 10000 with 71.10% 	 Time used:  0.00 sec
2023-03-30 17:16:44,237 		8496 of 10000 with 71.10% 	 Time used:  0.00 sec
2023-03-30 17:16:44,239 		8520 of 10000 with 71.14% 	 Time used:  0.00 sec
2023-03-30 17:16:44,241 		8544 of 10000 with 71.11% 	 Time used:  0.00 sec
2023-03-30 17:16:44,243 		8568 of 10000 with 71.08% 	 Time used:  0.00 sec
2023-03-30 17:16:44,246 		8592 of 10000 with 71.07% 	 Time used:  0.00 sec
2023-03-30 17:16:44,248 		8616 of 10000 with 71.08% 	 Time used:  0.00 sec
2023-03-30 17:16:44,250 		8640 of 10000 with 71.04% 	 Time used:  0.00 sec
2023-03-30 17:16:44,252 		8664 of 10000 with 70.98% 	 Time used:  0.00 sec
2023-03-30 17:16:44,255 		8688 of 10000 with 70.98% 	 Time used:  0.00 sec
2023-03-30 17:16:44,257 		8712 of 10000 with 71.01% 	 Time used:  0.00 sec
2023-03-30 17:16:44,259 		8736 of 10000 with 70.99% 	 Time used:  0.00 sec
2023-03-30 17:16:44,261 		8760 of 10000 with 71.02% 	 Time used:  0.00 sec
2023-03-30 17:16:44,263 		8784 of 10000 with 71.02% 	 Time used:  0.00 sec
2023-03-30 17:16:44,266 		8808 of 10000 with 71.01% 	 Time used:  0.00 sec
2023-03-30 17:16:44,268 		8832 of 10000 with 70.99% 	 Time used:  0.00 sec
2023-03-30 17:16:44,270 		8856 of 10000 with 70.96% 	 Time used:  0.00 sec
2023-03-30 17:16:44,272 		8880 of 10000 with 70.98% 	 Time used:  0.00 sec
2023-03-30 17:16:44,274 		8904 of 10000 with 70.98% 	 Time used:  0.00 sec
2023-03-30 17:16:44,277 		8928 of 10000 with 71.00% 	 Time used:  0.00 sec
2023-03-30 17:16:44,279 		8952 of 10000 with 70.96% 	 Time used:  0.00 sec
2023-03-30 17:16:44,281 		8976 of 10000 with 70.94% 	 Time used:  0.00 sec
2023-03-30 17:16:44,283 		9000 of 10000 with 70.92% 	 Time used:  0.00 sec
2023-03-30 17:16:44,286 		9024 of 10000 with 70.91% 	 Time used:  0.00 sec
2023-03-30 17:16:44,288 		9048 of 10000 with 70.89% 	 Time used:  0.00 sec
2023-03-30 17:16:44,290 		9072 of 10000 with 70.88% 	 Time used:  0.00 sec
2023-03-30 17:16:44,292 		9096 of 10000 with 70.87% 	 Time used:  0.00 sec
2023-03-30 17:16:44,294 		9120 of 10000 with 70.90% 	 Time used:  0.00 sec
2023-03-30 17:16:44,297 		9144 of 10000 with 70.90% 	 Time used:  0.00 sec
2023-03-30 17:16:44,299 		9168 of 10000 with 70.93% 	 Time used:  0.00 sec
2023-03-30 17:16:44,301 		9192 of 10000 with 70.94% 	 Time used:  0.00 sec
2023-03-30 17:16:44,303 		9216 of 10000 with 70.97% 	 Time used:  0.00 sec
2023-03-30 17:16:44,306 		9240 of 10000 with 70.98% 	 Time used:  0.00 sec
2023-03-30 17:16:44,308 		9264 of 10000 with 71.00% 	 Time used:  0.00 sec
2023-03-30 17:16:44,310 		9288 of 10000 with 70.98% 	 Time used:  0.00 sec
2023-03-30 17:16:44,312 		9312 of 10000 with 70.93% 	 Time used:  0.00 sec
2023-03-30 17:16:44,314 		9336 of 10000 with 70.94% 	 Time used:  0.00 sec
2023-03-30 17:16:44,317 		9360 of 10000 with 70.94% 	 Time used:  0.00 sec
2023-03-30 17:16:44,319 		9384 of 10000 with 70.92% 	 Time used:  0.00 sec
2023-03-30 17:16:44,321 		9408 of 10000 with 70.96% 	 Time used:  0.00 sec
2023-03-30 17:16:44,323 		9432 of 10000 with 70.95% 	 Time used:  0.00 sec
2023-03-30 17:16:44,325 		9456 of 10000 with 70.89% 	 Time used:  0.00 sec
2023-03-30 17:16:44,328 		9480 of 10000 with 70.89% 	 Time used:  0.00 sec
2023-03-30 17:16:44,330 		9504 of 10000 with 70.90% 	 Time used:  0.00 sec
2023-03-30 17:16:44,332 		9528 of 10000 with 70.88% 	 Time used:  0.00 sec
2023-03-30 17:16:44,334 		9552 of 10000 with 70.88% 	 Time used:  0.00 sec
2023-03-30 17:16:44,336 		9576 of 10000 with 70.88% 	 Time used:  0.00 sec
2023-03-30 17:16:44,339 		9600 of 10000 with 70.89% 	 Time used:  0.00 sec
2023-03-30 17:16:44,341 		9624 of 10000 with 70.90% 	 Time used:  0.00 sec
2023-03-30 17:16:44,343 		9648 of 10000 with 70.90% 	 Time used:  0.00 sec
2023-03-30 17:16:44,345 		9672 of 10000 with 70.94% 	 Time used:  0.00 sec
2023-03-30 17:16:44,348 		9696 of 10000 with 70.95% 	 Time used:  0.00 sec
2023-03-30 17:16:44,350 		9720 of 10000 with 70.97% 	 Time used:  0.00 sec
2023-03-30 17:16:44,352 		9744 of 10000 with 70.97% 	 Time used:  0.00 sec
2023-03-30 17:16:44,354 		9768 of 10000 with 70.95% 	 Time used:  0.00 sec
2023-03-30 17:16:44,356 		9792 of 10000 with 70.94% 	 Time used:  0.00 sec
2023-03-30 17:16:44,359 		9816 of 10000 with 70.89% 	 Time used:  0.00 sec
2023-03-30 17:16:44,361 		9840 of 10000 with 70.85% 	 Time used:  0.00 sec
2023-03-30 17:16:44,363 		9864 of 10000 with 70.84% 	 Time used:  0.00 sec
2023-03-30 17:16:44,365 		9888 of 10000 with 70.83% 	 Time used:  0.00 sec
2023-03-30 17:16:44,368 		9912 of 10000 with 70.83% 	 Time used:  0.00 sec
2023-03-30 17:16:44,370 		9936 of 10000 with 70.84% 	 Time used:  0.00 sec
2023-03-30 17:16:44,372 		9960 of 10000 with 70.87% 	 Time used:  0.00 sec
2023-03-30 17:16:44,374 		9984 of 10000 with 70.83% 	 Time used:  0.00 sec
2023-03-30 17:16:44,376 		10000 of 10000 with 70.82% 	 Time used:  0.00 sec
2023-03-30 17:16:44,376 
2023-03-30 17:16:44,378 			Learning rate: weights:   1.000e-03    
2023-03-30 17:16:44,378 			Last test performance: 70.82%
2023-03-30 17:16:44,378 ----------------
2023-03-30 17:16:44,589   30  =>  0    		Training 486 pattern with 70.42% 	Forward time: 	 0.19 sec
2023-03-30 17:16:44,589 			Loss:    3.454e-02    			Backward time: 	 0.01 sec 
2023-03-30 17:16:44,639 			Learning rate: weights:   1.000e-03    
2023-03-30 17:16:44,639 			Last test performance: 70.82%
2023-03-30 17:16:44,639 ----------------
2023-03-30 17:16:44,871   30  =>  1    		Training 486 pattern with 68.12% 	Forward time: 	 0.21 sec
2023-03-30 17:16:44,871 			Loss:    3.623e-02    			Backward time: 	 0.01 sec 
2023-03-30 17:16:44,989 			Learning rate: weights:   1.000e-03    
2023-03-30 17:16:44,989 			Last test performance: 70.82%
2023-03-30 17:16:44,989 ----------------
2023-03-30 17:16:45,258   30  =>  2    		Training 486 pattern with 70.42% 	Forward time: 	 0.25 sec
2023-03-30 17:16:45,258 			Loss:    3.775e-02    			Backward time: 	 0.01 sec 
2023-03-30 17:16:45,310 			Learning rate: weights:   1.000e-03    
2023-03-30 17:16:45,310 			Last test performance: 70.82%
2023-03-30 17:16:45,310 ----------------
2023-03-30 17:16:45,597   30  =>  3    		Training 486 pattern with 67.71% 	Forward time: 	 0.27 sec
2023-03-30 17:16:45,597 			Loss:    3.850e-02    			Backward time: 	 0.01 sec 
2023-03-30 17:16:45,713 			Learning rate: weights:   1.000e-03    
2023-03-30 17:16:45,713 			Last test performance: 70.82%
2023-03-30 17:16:45,714 ----------------
2023-03-30 17:16:45,997   30  =>  4    		Training 486 pattern with 71.04% 	Forward time: 	 0.26 sec
2023-03-30 17:16:45,997 			Loss:    3.490e-02    			Backward time: 	 0.01 sec 
2023-03-30 17:16:46,119 			Learning rate: weights:   1.000e-03    
2023-03-30 17:16:46,119 			Last test performance: 70.82%
2023-03-30 17:16:46,119 ----------------
2023-03-30 17:16:46,400   30  =>  5    		Training 486 pattern with 72.92% 	Forward time: 	 0.26 sec
2023-03-30 17:16:46,400 			Loss:    3.358e-02    			Backward time: 	 0.01 sec 
2023-03-30 17:16:46,542 			Learning rate: weights:   1.000e-03    
2023-03-30 17:16:46,542 			Last test performance: 70.82%
2023-03-30 17:16:46,542 ----------------
2023-03-30 17:16:46,752   30  =>  6    		Training 486 pattern with 69.38% 	Forward time: 	 0.19 sec
2023-03-30 17:16:46,752 			Loss:    3.685e-02    			Backward time: 	 0.01 sec 
2023-03-30 17:16:46,801 			Learning rate: weights:   1.000e-03    
2023-03-30 17:16:46,801 			Last test performance: 70.82%
2023-03-30 17:16:46,801 ----------------
2023-03-30 17:16:47,009   30  =>  7    		Training 486 pattern with 71.88% 	Forward time: 	 0.18 sec
2023-03-30 17:16:47,009 			Loss:    3.282e-02    			Backward time: 	 0.02 sec 
2023-03-30 17:16:47,153 			Learning rate: weights:   1.000e-03    
2023-03-30 17:16:47,153 			Last test performance: 70.82%
2023-03-30 17:16:47,154 ----------------
2023-03-30 17:16:47,404   30  =>  8    		Training 486 pattern with 71.04% 	Forward time: 	 0.23 sec
2023-03-30 17:16:47,404 			Loss:    3.400e-02    			Backward time: 	 0.01 sec 
2023-03-30 17:16:47,513 			Learning rate: weights:   1.000e-03    
2023-03-30 17:16:47,513 			Last test performance: 70.82%
2023-03-30 17:16:47,513 ----------------
2023-03-30 17:16:47,722   30  =>  9    		Training 486 pattern with 71.88% 	Forward time: 	 0.19 sec
2023-03-30 17:16:47,722 			Loss:    3.446e-02    			Backward time: 	 0.01 sec 
2023-03-30 17:16:47,830 			Learning rate: weights:   1.000e-03    
2023-03-30 17:16:47,830 			Last test performance: 70.82%
2023-03-30 17:16:47,830 ----------------
2023-03-30 17:16:48,070   30  =>  10   		Training 486 pattern with 72.08% 	Forward time: 	 0.22 sec
2023-03-30 17:16:48,071 			Loss:    3.360e-02    			Backward time: 	 0.01 sec 
2023-03-30 17:16:48,110 			Learning rate: weights:   1.000e-03    
2023-03-30 17:16:48,111 			Last test performance: 70.82%
2023-03-30 17:16:48,111 ----------------
2023-03-30 17:16:48,344   30  =>  11   		Training 486 pattern with 71.25% 	Forward time: 	 0.21 sec
2023-03-30 17:16:48,344 			Loss:    3.201e-02    			Backward time: 	 0.01 sec 
2023-03-30 17:16:48,461 			Learning rate: weights:   1.000e-03    
2023-03-30 17:16:48,461 			Last test performance: 70.82%
2023-03-30 17:16:48,461 ----------------
2023-03-30 17:16:48,727   30  =>  12   		Training 486 pattern with 71.88% 	Forward time: 	 0.25 sec
2023-03-30 17:16:48,727 			Loss:    3.171e-02    			Backward time: 	 0.01 sec 
2023-03-30 17:16:48,773 			Learning rate: weights:   1.000e-03    
2023-03-30 17:16:48,773 			Last test performance: 70.82%
2023-03-30 17:16:48,773 ----------------
2023-03-30 17:16:48,994   30  =>  13   		Training 486 pattern with 67.29% 	Forward time: 	 0.19 sec
2023-03-30 17:16:48,994 			Loss:    3.996e-02    			Backward time: 	 0.02 sec 
2023-03-30 17:16:49,029 			Learning rate: weights:   1.000e-03    
2023-03-30 17:16:49,029 			Last test performance: 70.82%
2023-03-30 17:16:49,029 ----------------
2023-03-30 17:16:49,252   30  =>  14   		Training 486 pattern with 68.33% 	Forward time: 	 0.20 sec
2023-03-30 17:16:49,252 			Loss:    3.708e-02    			Backward time: 	 0.02 sec 
2023-03-30 17:16:49,364 			Learning rate: weights:   1.000e-03    
2023-03-30 17:16:49,365 			Last test performance: 70.82%
2023-03-30 17:16:49,365 ----------------
2023-03-30 17:16:49,570   30  =>  15   		Training 486 pattern with 71.46% 	Forward time: 	 0.19 sec
2023-03-30 17:16:49,570 			Loss:    3.621e-02    			Backward time: 	 0.01 sec 
2023-03-30 17:16:49,678 			Learning rate: weights:   1.000e-03    
2023-03-30 17:16:49,678 			Last test performance: 70.82%
2023-03-30 17:16:49,678 ----------------
2023-03-30 17:16:49,928   30  =>  16   		Training 486 pattern with 72.50% 	Forward time: 	 0.23 sec
2023-03-30 17:16:49,928 			Loss:    3.393e-02    			Backward time: 	 0.01 sec 
2023-03-30 17:16:50,036 			Learning rate: weights:   1.000e-03    
2023-03-30 17:16:50,037 			Last test performance: 70.82%
2023-03-30 17:16:50,037 ----------------
2023-03-30 17:16:50,322   30  =>  17   		Training 486 pattern with 69.38% 	Forward time: 	 0.27 sec
2023-03-30 17:16:50,322 			Loss:    3.715e-02    			Backward time: 	 0.01 sec 
2023-03-30 17:16:50,458 			Learning rate: weights:   1.000e-03    
2023-03-30 17:16:50,458 			Last test performance: 70.82%
2023-03-30 17:16:50,458 ----------------
2023-03-30 17:16:50,662   30  =>  18   		Training 486 pattern with 67.92% 	Forward time: 	 0.19 sec
2023-03-30 17:16:50,662 			Loss:    3.644e-02    			Backward time: 	 0.01 sec 
2023-03-30 17:16:50,796 			Learning rate: weights:   1.000e-03    
2023-03-30 17:16:50,796 			Last test performance: 70.82%
2023-03-30 17:16:50,796 ----------------
2023-03-30 17:16:51,085   30  =>  19   		Training 486 pattern with 73.75% 	Forward time: 	 0.27 sec
2023-03-30 17:16:51,086 			Loss:    3.201e-02    			Backward time: 	 0.01 sec 
2023-03-30 17:16:51,218 			Learning rate: weights:   1.000e-03    
2023-03-30 17:16:51,218 			Last test performance: 70.82%
2023-03-30 17:16:51,218 ----------------
2023-03-30 17:16:51,413   30  =>  20   		Training 486 pattern with 69.79% 	Forward time: 	 0.18 sec
2023-03-30 17:16:51,413 			Loss:    3.692e-02    			Backward time: 	 0.01 sec 
2023-03-30 17:16:51,525 			Learning rate: weights:   1.000e-03    
2023-03-30 17:16:51,525 			Last test performance: 70.82%
2023-03-30 17:16:51,525 ----------------
2023-03-30 17:16:51,724   30  =>  21   		Training 486 pattern with 70.00% 	Forward time: 	 0.18 sec
2023-03-30 17:16:51,724 			Loss:    3.549e-02    			Backward time: 	 0.01 sec 
2023-03-30 17:16:51,873 			Learning rate: weights:   1.000e-03    
2023-03-30 17:16:51,873 			Last test performance: 70.82%
2023-03-30 17:16:51,873 ----------------
2023-03-30 17:16:52,110   30  =>  22   		Training 486 pattern with 70.62% 	Forward time: 	 0.22 sec
2023-03-30 17:16:52,110 			Loss:    3.516e-02    			Backward time: 	 0.01 sec 
2023-03-30 17:16:52,272 			Learning rate: weights:   1.000e-03    
2023-03-30 17:16:52,272 			Last test performance: 70.82%
2023-03-30 17:16:52,272 ----------------
2023-03-30 17:16:52,482   30  =>  23   		Training 486 pattern with 70.21% 	Forward time: 	 0.19 sec
2023-03-30 17:16:52,482 			Loss:    3.621e-02    			Backward time: 	 0.01 sec 
2023-03-30 17:16:52,630 			Learning rate: weights:   1.000e-03    
2023-03-30 17:16:52,630 			Last test performance: 70.82%
2023-03-30 17:16:52,630 ----------------
2023-03-30 17:16:52,864   30  =>  24   		Training 486 pattern with 67.50% 	Forward time: 	 0.21 sec
2023-03-30 17:16:52,864 			Loss:    3.680e-02    			Backward time: 	 0.02 sec 
2023-03-30 17:16:52,972 			Learning rate: weights:   1.000e-03    
2023-03-30 17:16:52,972 			Last test performance: 70.82%
2023-03-30 17:16:52,972 ----------------
2023-03-30 17:16:53,211   30  =>  25   		Training 486 pattern with 72.08% 	Forward time: 	 0.21 sec
2023-03-30 17:16:53,211 			Loss:    3.312e-02    			Backward time: 	 0.02 sec 
2023-03-30 17:16:53,346 			Learning rate: weights:   1.000e-03    
2023-03-30 17:16:53,346 			Last test performance: 70.82%
2023-03-30 17:16:53,347 ----------------
2023-03-30 17:16:53,612   30  =>  26   		Training 486 pattern with 70.42% 	Forward time: 	 0.25 sec
2023-03-30 17:16:53,612 			Loss:    3.676e-02    			Backward time: 	 0.01 sec 
2023-03-30 17:16:53,742 			Learning rate: weights:   1.000e-03    
2023-03-30 17:16:53,742 			Last test performance: 70.82%
2023-03-30 17:16:53,742 ----------------
2023-03-30 17:16:53,979   30  =>  27   		Training 486 pattern with 72.92% 	Forward time: 	 0.21 sec
2023-03-30 17:16:53,979 			Loss:    3.573e-02    			Backward time: 	 0.02 sec 
2023-03-30 17:16:54,104 			Learning rate: weights:   1.000e-03    
2023-03-30 17:16:54,104 			Last test performance: 70.82%
2023-03-30 17:16:54,104 ----------------
2023-03-30 17:16:54,302   30  =>  28   		Training 486 pattern with 69.17% 	Forward time: 	 0.18 sec
2023-03-30 17:16:54,302 			Loss:    3.560e-02    			Backward time: 	 0.01 sec 
2023-03-30 17:16:54,428 			Learning rate: weights:   1.000e-03    
2023-03-30 17:16:54,429 			Last test performance: 70.82%
2023-03-30 17:16:54,429 ----------------
2023-03-30 17:16:54,667   30  =>  29   		Training 486 pattern with 68.12% 	Forward time: 	 0.21 sec
2023-03-30 17:16:54,667 			Loss:    3.670e-02    			Backward time: 	 0.02 sec 
2023-03-30 17:16:54,821 			Learning rate: weights:   1.000e-03    
2023-03-30 17:16:54,821 			Last test performance: 70.82%
2023-03-30 17:16:54,821 ----------------
2023-03-30 17:16:55,041   30  =>  30   		Training 486 pattern with 69.58% 	Forward time: 	 0.20 sec
2023-03-30 17:16:55,041 			Loss:    3.568e-02    			Backward time: 	 0.01 sec 
2023-03-30 17:16:55,157 			Learning rate: weights:   1.000e-03    
2023-03-30 17:16:55,157 			Last test performance: 70.82%
2023-03-30 17:16:55,157 ----------------
2023-03-30 17:16:55,437   30  =>  31   		Training 486 pattern with 67.50% 	Forward time: 	 0.26 sec
2023-03-30 17:16:55,437 			Loss:    3.835e-02    			Backward time: 	 0.01 sec 
2023-03-30 17:16:55,555 			Learning rate: weights:   1.000e-03    
2023-03-30 17:16:55,555 			Last test performance: 70.82%
2023-03-30 17:16:55,555 ----------------
2023-03-30 17:16:55,771   30  =>  32   		Training 486 pattern with 69.38% 	Forward time: 	 0.20 sec
2023-03-30 17:16:55,771 			Loss:    3.468e-02    			Backward time: 	 0.01 sec 
2023-03-30 17:16:55,870 			Learning rate: weights:   1.000e-03    
2023-03-30 17:16:55,871 			Last test performance: 70.82%
2023-03-30 17:16:55,871 ----------------
2023-03-30 17:16:56,093   30  =>  33   		Training 486 pattern with 71.04% 	Forward time: 	 0.20 sec
2023-03-30 17:16:56,093 			Loss:    3.383e-02    			Backward time: 	 0.01 sec 
2023-03-30 17:16:56,228 			Learning rate: weights:   1.000e-03    
2023-03-30 17:16:56,228 			Last test performance: 70.82%
2023-03-30 17:16:56,228 ----------------
2023-03-30 17:16:56,424   30  =>  34   		Training 486 pattern with 72.71% 	Forward time: 	 0.18 sec
2023-03-30 17:16:56,424 			Loss:    3.326e-02    			Backward time: 	 0.01 sec 
2023-03-30 17:16:56,581 			Learning rate: weights:   1.000e-03    
2023-03-30 17:16:56,581 			Last test performance: 70.82%
2023-03-30 17:16:56,581 ----------------
2023-03-30 17:16:56,875   30  =>  35   		Training 486 pattern with 73.12% 	Forward time: 	 0.27 sec
2023-03-30 17:16:56,875 			Loss:    3.316e-02    			Backward time: 	 0.01 sec 
2023-03-30 17:16:57,024 			Learning rate: weights:   1.000e-03    
2023-03-30 17:16:57,024 			Last test performance: 70.82%
2023-03-30 17:16:57,024 ----------------
2023-03-30 17:16:57,302   30  =>  36   		Training 486 pattern with 70.42% 	Forward time: 	 0.26 sec
2023-03-30 17:16:57,302 			Loss:    3.481e-02    			Backward time: 	 0.01 sec 
2023-03-30 17:16:57,428 			Learning rate: weights:   1.000e-03    
2023-03-30 17:16:57,428 			Last test performance: 70.82%
2023-03-30 17:16:57,428 ----------------
2023-03-30 17:16:57,639   30  =>  37   		Training 486 pattern with 66.67% 	Forward time: 	 0.19 sec
2023-03-30 17:16:57,639 			Loss:    4.040e-02    			Backward time: 	 0.01 sec 
2023-03-30 17:16:57,759 			Learning rate: weights:   1.000e-03    
2023-03-30 17:16:57,759 			Last test performance: 70.82%
2023-03-30 17:16:57,759 ----------------
2023-03-30 17:16:57,989   30  =>  38   		Training 486 pattern with 71.04% 	Forward time: 	 0.21 sec
2023-03-30 17:16:57,989 			Loss:    3.524e-02    			Backward time: 	 0.01 sec 
2023-03-30 17:16:58,108 			Learning rate: weights:   1.000e-03    
2023-03-30 17:16:58,108 			Last test performance: 70.82%
2023-03-30 17:16:58,108 ----------------
2023-03-30 17:16:58,328   30  =>  39   		Training 486 pattern with 71.88% 	Forward time: 	 0.20 sec
2023-03-30 17:16:58,328 			Loss:    3.448e-02    			Backward time: 	 0.01 sec 
2023-03-30 17:16:58,447 			Learning rate: weights:   1.000e-03    
2023-03-30 17:16:58,447 			Last test performance: 70.82%
2023-03-30 17:16:58,447 ----------------
2023-03-30 17:16:58,721   30  =>  40   		Training 486 pattern with 67.71% 	Forward time: 	 0.25 sec
2023-03-30 17:16:58,721 			Loss:    3.771e-02    			Backward time: 	 0.01 sec 
2023-03-30 17:16:58,865 			Learning rate: weights:   1.000e-03    
2023-03-30 17:16:58,865 			Last test performance: 70.82%
2023-03-30 17:16:58,865 ----------------
2023-03-30 17:16:59,122   30  =>  41   		Training 486 pattern with 68.75% 	Forward time: 	 0.24 sec
2023-03-30 17:16:59,122 			Loss:    3.707e-02    			Backward time: 	 0.01 sec 
2023-03-30 17:16:59,249 			Learning rate: weights:   1.000e-03    
2023-03-30 17:16:59,249 			Last test performance: 70.82%
2023-03-30 17:16:59,249 ----------------
2023-03-30 17:16:59,522   30  =>  42   		Training 486 pattern with 71.67% 	Forward time: 	 0.25 sec
2023-03-30 17:16:59,522 			Loss:    3.578e-02    			Backward time: 	 0.01 sec 
2023-03-30 17:16:59,689 			Learning rate: weights:   1.000e-03    
2023-03-30 17:16:59,689 			Last test performance: 70.82%
2023-03-30 17:16:59,689 ----------------
2023-03-30 17:16:59,901   30  =>  43   		Training 486 pattern with 70.42% 	Forward time: 	 0.19 sec
2023-03-30 17:16:59,901 			Loss:    3.374e-02    			Backward time: 	 0.01 sec 
2023-03-30 17:17:00,042 			Learning rate: weights:   1.000e-03    
2023-03-30 17:17:00,042 			Last test performance: 70.82%
2023-03-30 17:17:00,042 ----------------
2023-03-30 17:17:00,315   30  =>  44   		Training 486 pattern with 72.08% 	Forward time: 	 0.25 sec
2023-03-30 17:17:00,315 			Loss:    3.371e-02    			Backward time: 	 0.01 sec 
2023-03-30 17:17:00,363 			Learning rate: weights:   1.000e-03    
2023-03-30 17:17:00,363 			Last test performance: 70.82%
2023-03-30 17:17:00,363 ----------------
2023-03-30 17:17:00,619   30  =>  45   		Training 486 pattern with 67.92% 	Forward time: 	 0.24 sec
2023-03-30 17:17:00,619 			Loss:    3.876e-02    			Backward time: 	 0.01 sec 
2023-03-30 17:17:00,666 			Learning rate: weights:   1.000e-03    
2023-03-30 17:17:00,666 			Last test performance: 70.82%
2023-03-30 17:17:00,666 ----------------
2023-03-30 17:17:00,943   30  =>  46   		Training 486 pattern with 69.79% 	Forward time: 	 0.26 sec
2023-03-30 17:17:00,943 			Loss:    3.578e-02    			Backward time: 	 0.01 sec 
2023-03-30 17:17:01,056 			Learning rate: weights:   1.000e-03    
2023-03-30 17:17:01,056 			Last test performance: 70.82%
2023-03-30 17:17:01,056 ----------------
2023-03-30 17:17:01,369   30  =>  47   		Training 486 pattern with 68.33% 	Forward time: 	 0.29 sec
2023-03-30 17:17:01,369 			Loss:    3.791e-02    			Backward time: 	 0.01 sec 
2023-03-30 17:17:01,427 			Learning rate: weights:   1.000e-03    
2023-03-30 17:17:01,427 			Last test performance: 70.82%
2023-03-30 17:17:01,427 ----------------
2023-03-30 17:17:01,698   30  =>  48   		Training 486 pattern with 70.83% 	Forward time: 	 0.25 sec
2023-03-30 17:17:01,698 			Loss:    3.280e-02    			Backward time: 	 0.01 sec 
2023-03-30 17:17:01,807 			Learning rate: weights:   1.000e-03    
2023-03-30 17:17:01,807 			Last test performance: 70.82%
2023-03-30 17:17:01,807 ----------------
2023-03-30 17:17:02,076   30  =>  49   		Training 486 pattern with 65.21% 	Forward time: 	 0.25 sec
2023-03-30 17:17:02,076 			Loss:    4.097e-02    			Backward time: 	 0.01 sec 
2023-03-30 17:17:02,163 			Learning rate: weights:   1.000e-03    
2023-03-30 17:17:02,163 			Last test performance: 70.82%
2023-03-30 17:17:02,163 ----------------
2023-03-30 17:17:02,336   30  =>  50   		Training 486 pattern with 73.12% 	Forward time: 	 0.16 sec
2023-03-30 17:17:02,336 			Loss:    3.020e-02    			Backward time: 	 0.01 sec 
2023-03-30 17:17:02,399 			Learning rate: weights:   1.000e-03    
2023-03-30 17:17:02,399 			Last test performance: 70.82%
2023-03-30 17:17:02,399 ----------------
2023-03-30 17:17:02,594   30  =>  51   		Training 486 pattern with 75.42% 	Forward time: 	 0.18 sec
2023-03-30 17:17:02,594 			Loss:    3.137e-02    			Backward time: 	 0.01 sec 
2023-03-30 17:17:02,706 			Learning rate: weights:   1.000e-03    
2023-03-30 17:17:02,706 			Last test performance: 70.82%
2023-03-30 17:17:02,706 ----------------
2023-03-30 17:17:02,994   30  =>  52   		Training 486 pattern with 70.00% 	Forward time: 	 0.27 sec
2023-03-30 17:17:02,994 			Loss:    3.656e-02    			Backward time: 	 0.01 sec 
2023-03-30 17:17:03,040 			Learning rate: weights:   1.000e-03    
2023-03-30 17:17:03,040 			Last test performance: 70.82%
2023-03-30 17:17:03,040 ----------------
2023-03-30 17:17:03,297   30  =>  53   		Training 486 pattern with 70.00% 	Forward time: 	 0.23 sec
2023-03-30 17:17:03,297 			Loss:    3.632e-02    			Backward time: 	 0.02 sec 
2023-03-30 17:17:03,337 			Learning rate: weights:   1.000e-03    
2023-03-30 17:17:03,337 			Last test performance: 70.82%
2023-03-30 17:17:03,337 ----------------
2023-03-30 17:17:03,544   30  =>  54   		Training 486 pattern with 69.38% 	Forward time: 	 0.19 sec
2023-03-30 17:17:03,544 			Loss:    3.855e-02    			Backward time: 	 0.01 sec 
2023-03-30 17:17:03,685 			Learning rate: weights:   1.000e-03    
2023-03-30 17:17:03,685 			Last test performance: 70.82%
2023-03-30 17:17:03,685 ----------------
2023-03-30 17:17:03,918   30  =>  55   		Training 486 pattern with 64.58% 	Forward time: 	 0.21 sec
2023-03-30 17:17:03,918 			Loss:    4.175e-02    			Backward time: 	 0.01 sec 
2023-03-30 17:17:04,033 			Learning rate: weights:   1.000e-03    
2023-03-30 17:17:04,033 			Last test performance: 70.82%
2023-03-30 17:17:04,033 ----------------
2023-03-30 17:17:04,310   30  =>  56   		Training 486 pattern with 67.71% 	Forward time: 	 0.26 sec
2023-03-30 17:17:04,310 			Loss:    3.719e-02    			Backward time: 	 0.01 sec 
2023-03-30 17:17:04,452 			Learning rate: weights:   1.000e-03    
2023-03-30 17:17:04,452 			Last test performance: 70.82%
2023-03-30 17:17:04,452 ----------------
2023-03-30 17:17:04,700   30  =>  57   		Training 486 pattern with 71.67% 	Forward time: 	 0.23 sec
2023-03-30 17:17:04,701 			Loss:    3.506e-02    			Backward time: 	 0.01 sec 
2023-03-30 17:17:04,816 			Learning rate: weights:   1.000e-03    
2023-03-30 17:17:04,816 			Last test performance: 70.82%
2023-03-30 17:17:04,816 ----------------
2023-03-30 17:17:05,014   30  =>  58   		Training 486 pattern with 70.00% 	Forward time: 	 0.18 sec
2023-03-30 17:17:05,014 			Loss:    3.697e-02    			Backward time: 	 0.01 sec 
2023-03-30 17:17:05,076 			Learning rate: weights:   1.000e-03    
2023-03-30 17:17:05,076 			Last test performance: 70.82%
2023-03-30 17:17:05,076 ----------------
2023-03-30 17:17:05,356   30  =>  59   		Training 486 pattern with 70.83% 	Forward time: 	 0.26 sec
2023-03-30 17:17:05,356 			Loss:    3.468e-02    			Backward time: 	 0.01 sec 
2023-03-30 17:17:05,501 			Learning rate: weights:   1.000e-03    
2023-03-30 17:17:05,501 			Last test performance: 70.82%
2023-03-30 17:17:05,501 ----------------
2023-03-30 17:17:05,755   30  =>  60   		Training 486 pattern with 70.42% 	Forward time: 	 0.24 sec
2023-03-30 17:17:05,755 			Loss:    3.775e-02    			Backward time: 	 0.01 sec 
2023-03-30 17:17:05,871 			Learning rate: weights:   1.000e-03    
2023-03-30 17:17:05,871 			Last test performance: 70.82%
2023-03-30 17:17:05,871 ----------------
2023-03-30 17:17:06,080   30  =>  61   		Training 486 pattern with 69.17% 	Forward time: 	 0.19 sec
2023-03-30 17:17:06,080 			Loss:    3.732e-02    			Backward time: 	 0.01 sec 
2023-03-30 17:17:06,239 			Learning rate: weights:   1.000e-03    
2023-03-30 17:17:06,239 			Last test performance: 70.82%
2023-03-30 17:17:06,239 ----------------
2023-03-30 17:17:06,462   30  =>  62   		Training 486 pattern with 72.92% 	Forward time: 	 0.19 sec
2023-03-30 17:17:06,463 			Loss:    3.402e-02    			Backward time: 	 0.03 sec 
2023-03-30 17:17:06,577 			Learning rate: weights:   1.000e-03    
2023-03-30 17:17:06,577 			Last test performance: 70.82%
2023-03-30 17:17:06,577 ----------------
2023-03-30 17:17:06,837   30  =>  63   		Training 486 pattern with 68.33% 	Forward time: 	 0.23 sec
2023-03-30 17:17:06,837 			Loss:    3.676e-02    			Backward time: 	 0.02 sec 
2023-03-30 17:17:06,954 			Learning rate: weights:   1.000e-03    
2023-03-30 17:17:06,954 			Last test performance: 70.82%
2023-03-30 17:17:06,954 ----------------
2023-03-30 17:17:07,221   30  =>  64   		Training 486 pattern with 73.33% 	Forward time: 	 0.24 sec
2023-03-30 17:17:07,221 			Loss:    3.554e-02    			Backward time: 	 0.01 sec 
2023-03-30 17:17:07,338 			Learning rate: weights:   1.000e-03    
2023-03-30 17:17:07,338 			Last test performance: 70.82%
2023-03-30 17:17:07,338 ----------------
2023-03-30 17:17:07,563   30  =>  65   		Training 486 pattern with 70.62% 	Forward time: 	 0.21 sec
2023-03-30 17:17:07,563 			Loss:    3.412e-02    			Backward time: 	 0.01 sec 
2023-03-30 17:17:07,676 			Learning rate: weights:   1.000e-03    
2023-03-30 17:17:07,676 			Last test performance: 70.82%
2023-03-30 17:17:07,676 ----------------
2023-03-30 17:17:07,942   30  =>  66   		Training 486 pattern with 69.58% 	Forward time: 	 0.24 sec
2023-03-30 17:17:07,942 			Loss:    3.493e-02    			Backward time: 	 0.02 sec 
2023-03-30 17:17:08,074 			Learning rate: weights:   1.000e-03    
2023-03-30 17:17:08,074 			Last test performance: 70.82%
2023-03-30 17:17:08,075 ----------------
2023-03-30 17:17:08,332   30  =>  67   		Training 486 pattern with 70.42% 	Forward time: 	 0.23 sec
2023-03-30 17:17:08,333 			Loss:    3.762e-02    			Backward time: 	 0.02 sec 
2023-03-30 17:17:08,435 			Learning rate: weights:   1.000e-03    
2023-03-30 17:17:08,435 			Last test performance: 70.82%
2023-03-30 17:17:08,435 ----------------
2023-03-30 17:17:08,633   30  =>  68   		Training 486 pattern with 71.04% 	Forward time: 	 0.19 sec
2023-03-30 17:17:08,633 			Loss:    3.488e-02    			Backward time: 	 0.01 sec 
2023-03-30 17:17:08,748 			Learning rate: weights:   1.000e-03    
2023-03-30 17:17:08,748 			Last test performance: 70.82%
2023-03-30 17:17:08,748 ----------------
2023-03-30 17:17:08,992   30  =>  69   		Training 486 pattern with 72.50% 	Forward time: 	 0.23 sec
2023-03-30 17:17:08,992 			Loss:    3.317e-02    			Backward time: 	 0.01 sec 
2023-03-30 17:17:09,112 			Learning rate: weights:   1.000e-03    
2023-03-30 17:17:09,112 			Last test performance: 70.82%
2023-03-30 17:17:09,112 ----------------
2023-03-30 17:17:09,307   30  =>  70   		Training 486 pattern with 67.92% 	Forward time: 	 0.18 sec
2023-03-30 17:17:09,307 			Loss:    3.747e-02    			Backward time: 	 0.01 sec 
2023-03-30 17:17:09,361 			Learning rate: weights:   1.000e-03    
2023-03-30 17:17:09,361 			Last test performance: 70.82%
2023-03-30 17:17:09,361 ----------------
2023-03-30 17:17:09,624   30  =>  71   		Training 486 pattern with 67.92% 	Forward time: 	 0.24 sec
2023-03-30 17:17:09,624 			Loss:    3.797e-02    			Backward time: 	 0.02 sec 
2023-03-30 17:17:09,684 			Learning rate: weights:   1.000e-03    
2023-03-30 17:17:09,684 			Last test performance: 70.82%
2023-03-30 17:17:09,684 ----------------
2023-03-30 17:17:09,971   30  =>  72   		Training 486 pattern with 70.62% 	Forward time: 	 0.27 sec
2023-03-30 17:17:09,971 			Loss:    3.320e-02    			Backward time: 	 0.01 sec 
2023-03-30 17:17:10,167 			Learning rate: weights:   1.000e-03    
2023-03-30 17:17:10,167 			Last test performance: 70.82%
2023-03-30 17:17:10,167 ----------------
2023-03-30 17:17:10,439   30  =>  73   		Training 486 pattern with 70.42% 	Forward time: 	 0.26 sec
2023-03-30 17:17:10,440 			Loss:    3.615e-02    			Backward time: 	 0.01 sec 
2023-03-30 17:17:10,501 			Learning rate: weights:   1.000e-03    
2023-03-30 17:17:10,501 			Last test performance: 70.82%
2023-03-30 17:17:10,501 ----------------
2023-03-30 17:17:10,745   30  =>  74   		Training 486 pattern with 69.38% 	Forward time: 	 0.23 sec
2023-03-30 17:17:10,745 			Loss:    3.681e-02    			Backward time: 	 0.01 sec 
2023-03-30 17:17:10,857 			Learning rate: weights:   1.000e-03    
2023-03-30 17:17:10,857 			Last test performance: 70.82%
2023-03-30 17:17:10,857 ----------------
2023-03-30 17:17:11,140   30  =>  75   		Training 486 pattern with 75.42% 	Forward time: 	 0.25 sec
2023-03-30 17:17:11,140 			Loss:    3.031e-02    			Backward time: 	 0.02 sec 
2023-03-30 17:17:11,281 			Learning rate: weights:   1.000e-03    
2023-03-30 17:17:11,281 			Last test performance: 70.82%
2023-03-30 17:17:11,281 ----------------
2023-03-30 17:17:11,502   30  =>  76   		Training 486 pattern with 65.21% 	Forward time: 	 0.20 sec
2023-03-30 17:17:11,502 			Loss:    4.151e-02    			Backward time: 	 0.01 sec 
2023-03-30 17:17:11,619 			Learning rate: weights:   1.000e-03    
2023-03-30 17:17:11,619 			Last test performance: 70.82%
2023-03-30 17:17:11,619 ----------------
2023-03-30 17:17:11,867   30  =>  77   		Training 486 pattern with 69.79% 	Forward time: 	 0.23 sec
2023-03-30 17:17:11,867 			Loss:    3.574e-02    			Backward time: 	 0.01 sec 
2023-03-30 17:17:11,976 			Learning rate: weights:   1.000e-03    
2023-03-30 17:17:11,976 			Last test performance: 70.82%
2023-03-30 17:17:11,976 ----------------
2023-03-30 17:17:12,193   30  =>  78   		Training 486 pattern with 68.75% 	Forward time: 	 0.20 sec
2023-03-30 17:17:12,193 			Loss:    3.606e-02    			Backward time: 	 0.01 sec 
2023-03-30 17:17:12,358 			Learning rate: weights:   1.000e-03    
2023-03-30 17:17:12,358 			Last test performance: 70.82%
2023-03-30 17:17:12,358 ----------------
2023-03-30 17:17:12,568   30  =>  79   		Training 486 pattern with 69.38% 	Forward time: 	 0.19 sec
2023-03-30 17:17:12,568 			Loss:    3.523e-02    			Backward time: 	 0.01 sec 
2023-03-30 17:17:12,675 			Learning rate: weights:   1.000e-03    
2023-03-30 17:17:12,675 			Last test performance: 70.82%
2023-03-30 17:17:12,675 ----------------
2023-03-30 17:17:12,968   30  =>  80   		Training 486 pattern with 68.75% 	Forward time: 	 0.27 sec
2023-03-30 17:17:12,968 			Loss:    3.719e-02    			Backward time: 	 0.01 sec 
2023-03-30 17:17:13,095 			Learning rate: weights:   1.000e-03    
2023-03-30 17:17:13,095 			Last test performance: 70.82%
2023-03-30 17:17:13,095 ----------------
2023-03-30 17:17:13,335   30  =>  81   		Training 486 pattern with 65.42% 	Forward time: 	 0.22 sec
2023-03-30 17:17:13,335 			Loss:    3.711e-02    			Backward time: 	 0.01 sec 
2023-03-30 17:17:13,462 			Learning rate: weights:   1.000e-03    
2023-03-30 17:17:13,462 			Last test performance: 70.82%
2023-03-30 17:17:13,462 ----------------
2023-03-30 17:17:13,661   30  =>  82   		Training 486 pattern with 67.08% 	Forward time: 	 0.18 sec
2023-03-30 17:17:13,661 			Loss:    3.873e-02    			Backward time: 	 0.01 sec 
2023-03-30 17:17:13,713 			Learning rate: weights:   1.000e-03    
2023-03-30 17:17:13,713 			Last test performance: 70.82%
2023-03-30 17:17:13,713 ----------------
2023-03-30 17:17:13,919   30  =>  83   		Training 486 pattern with 73.33% 	Forward time: 	 0.19 sec
2023-03-30 17:17:13,919 			Loss:    3.337e-02    			Backward time: 	 0.01 sec 
2023-03-30 17:17:14,036 			Learning rate: weights:   1.000e-03    
2023-03-30 17:17:14,036 			Last test performance: 70.82%
2023-03-30 17:17:14,037 ----------------
2023-03-30 17:17:14,261   30  =>  84   		Training 486 pattern with 70.83% 	Forward time: 	 0.19 sec
2023-03-30 17:17:14,261 			Loss:    3.510e-02    			Backward time: 	 0.03 sec 
2023-03-30 17:17:14,387 			Learning rate: weights:   1.000e-03    
2023-03-30 17:17:14,387 			Last test performance: 70.82%
2023-03-30 17:17:14,387 ----------------
2023-03-30 17:17:14,680   30  =>  85   		Training 486 pattern with 73.75% 	Forward time: 	 0.27 sec
2023-03-30 17:17:14,680 			Loss:    3.256e-02    			Backward time: 	 0.01 sec 
2023-03-30 17:17:14,753 			Learning rate: weights:   1.000e-03    
2023-03-30 17:17:14,753 			Last test performance: 70.82%
2023-03-30 17:17:14,753 ----------------
2023-03-30 17:17:14,939   30  =>  86   		Training 486 pattern with 71.88% 	Forward time: 	 0.17 sec
2023-03-30 17:17:14,939 			Loss:    3.523e-02    			Backward time: 	 0.01 sec 
2023-03-30 17:17:15,058 			Learning rate: weights:   1.000e-03    
2023-03-30 17:17:15,058 			Last test performance: 70.82%
2023-03-30 17:17:15,058 ----------------
2023-03-30 17:17:15,266   30  =>  87   		Training 486 pattern with 68.54% 	Forward time: 	 0.19 sec
2023-03-30 17:17:15,266 			Loss:    3.553e-02    			Backward time: 	 0.01 sec 
2023-03-30 17:17:15,385 			Learning rate: weights:   1.000e-03    
2023-03-30 17:17:15,385 			Last test performance: 70.82%
2023-03-30 17:17:15,385 ----------------
2023-03-30 17:17:15,630   30  =>  88   		Training 486 pattern with 71.67% 	Forward time: 	 0.23 sec
2023-03-30 17:17:15,630 			Loss:    3.610e-02    			Backward time: 	 0.01 sec 
2023-03-30 17:17:15,695 			Learning rate: weights:   1.000e-03    
2023-03-30 17:17:15,695 			Last test performance: 70.82%
2023-03-30 17:17:15,695 ----------------
2023-03-30 17:17:15,916   30  =>  89   		Training 486 pattern with 69.79% 	Forward time: 	 0.20 sec
2023-03-30 17:17:15,916 			Loss:    3.586e-02    			Backward time: 	 0.01 sec 
2023-03-30 17:17:16,031 			Learning rate: weights:   1.000e-03    
2023-03-30 17:17:16,031 			Last test performance: 70.82%
2023-03-30 17:17:16,031 ----------------
2023-03-30 17:17:16,301   30  =>  90   		Training 486 pattern with 71.04% 	Forward time: 	 0.25 sec
2023-03-30 17:17:16,301 			Loss:    3.569e-02    			Backward time: 	 0.01 sec 
2023-03-30 17:17:16,346 			Learning rate: weights:   1.000e-03    
2023-03-30 17:17:16,346 			Last test performance: 70.82%
2023-03-30 17:17:16,346 ----------------
2023-03-30 17:17:16,628   30  =>  91   		Training 486 pattern with 68.75% 	Forward time: 	 0.26 sec
2023-03-30 17:17:16,628 			Loss:    3.510e-02    			Backward time: 	 0.01 sec 
2023-03-30 17:17:16,748 			Learning rate: weights:   1.000e-03    
2023-03-30 17:17:16,748 			Last test performance: 70.82%
2023-03-30 17:17:16,748 ----------------
2023-03-30 17:17:17,024   30  =>  92   		Training 486 pattern with 71.46% 	Forward time: 	 0.26 sec
2023-03-30 17:17:17,025 			Loss:    3.447e-02    			Backward time: 	 0.01 sec 
2023-03-30 17:17:17,148 			Learning rate: weights:   1.000e-03    
2023-03-30 17:17:17,149 			Last test performance: 70.82%
2023-03-30 17:17:17,149 ----------------
2023-03-30 17:17:17,393   30  =>  93   		Training 486 pattern with 67.08% 	Forward time: 	 0.23 sec
2023-03-30 17:17:17,394 			Loss:    3.380e-02    			Backward time: 	 0.01 sec 
2023-03-30 17:17:17,511 			Learning rate: weights:   1.000e-03    
2023-03-30 17:17:17,511 			Last test performance: 70.82%
2023-03-30 17:17:17,511 ----------------
2023-03-30 17:17:17,767   30  =>  94   		Training 486 pattern with 71.04% 	Forward time: 	 0.24 sec
2023-03-30 17:17:17,767 			Loss:    3.311e-02    			Backward time: 	 0.01 sec 
2023-03-30 17:17:17,873 			Learning rate: weights:   1.000e-03    
2023-03-30 17:17:17,873 			Last test performance: 70.82%
2023-03-30 17:17:17,873 ----------------
2023-03-30 17:17:18,100   30  =>  95   		Training 486 pattern with 71.88% 	Forward time: 	 0.20 sec
2023-03-30 17:17:18,100 			Loss:    3.478e-02    			Backward time: 	 0.02 sec 
2023-03-30 17:17:18,217 			Learning rate: weights:   1.000e-03    
2023-03-30 17:17:18,217 			Last test performance: 70.82%
2023-03-30 17:17:18,217 ----------------
2023-03-30 17:17:18,488   30  =>  96   		Training 486 pattern with 68.75% 	Forward time: 	 0.25 sec
2023-03-30 17:17:18,488 			Loss:    3.569e-02    			Backward time: 	 0.01 sec 
2023-03-30 17:17:18,620 			Learning rate: weights:   1.000e-03    
2023-03-30 17:17:18,620 			Last test performance: 70.82%
2023-03-30 17:17:18,620 ----------------
2023-03-30 17:17:18,837   30  =>  97   		Training 486 pattern with 73.96% 	Forward time: 	 0.20 sec
2023-03-30 17:17:18,837 			Loss:    3.458e-02    			Backward time: 	 0.01 sec 
2023-03-30 17:17:18,927 			Learning rate: weights:   1.000e-03    
2023-03-30 17:17:18,927 			Last test performance: 70.82%
2023-03-30 17:17:18,927 ----------------
2023-03-30 17:17:19,178   30  =>  98   		Training 486 pattern with 68.54% 	Forward time: 	 0.23 sec
2023-03-30 17:17:19,179 			Loss:    3.600e-02    			Backward time: 	 0.01 sec 
2023-03-30 17:17:19,219 			Learning rate: weights:   1.000e-03    
2023-03-30 17:17:19,219 			Last test performance: 70.82%
2023-03-30 17:17:19,219 ----------------
2023-03-30 17:17:19,479   30  =>  99   		Training 486 pattern with 72.08% 	Forward time: 	 0.23 sec
2023-03-30 17:17:19,479 			Loss:    3.436e-02    			Backward time: 	 0.02 sec 
2023-03-30 17:17:19,577 			Learning rate: weights:   1.000e-03    
2023-03-30 17:17:19,577 			Last test performance: 70.82%
2023-03-30 17:17:19,577 ----------------
2023-03-30 17:17:19,818   30  => 100   		Training 486 pattern with 71.88% 	Forward time: 	 0.22 sec
2023-03-30 17:17:19,818 			Loss:    3.374e-02    			Backward time: 	 0.01 sec 
2023-03-30 17:17:19,938 			Learning rate: weights:   1.000e-03    
2023-03-30 17:17:19,938 			Last test performance: 70.82%
2023-03-30 17:17:19,938 ----------------
2023-03-30 17:17:20,168   30  => 101   		Training 486 pattern with 70.21% 	Forward time: 	 0.21 sec
2023-03-30 17:17:20,168 			Loss:    3.418e-02    			Backward time: 	 0.01 sec 
2023-03-30 17:17:20,311 			Learning rate: weights:   1.000e-03    
2023-03-30 17:17:20,311 			Last test performance: 70.82%
2023-03-30 17:17:20,311 ----------------
2023-03-30 17:17:20,587   30  => 102   		Training 486 pattern with 65.42% 	Forward time: 	 0.26 sec
2023-03-30 17:17:20,587 			Loss:    4.055e-02    			Backward time: 	 0.01 sec 
2023-03-30 17:17:20,691 			Learning rate: weights:   1.000e-03    
2023-03-30 17:17:20,692 			Last test performance: 70.82%
2023-03-30 17:17:20,692 ----------------
2023-03-30 17:17:20,939   30  => 103   		Training 486 pattern with 67.50% 	Forward time: 	 0.23 sec
2023-03-30 17:17:20,939 			Loss:    3.696e-02    			Backward time: 	 0.01 sec 
2023-03-30 17:17:21,068 			Learning rate: weights:   1.000e-03    
2023-03-30 17:17:21,068 			Last test performance: 70.82%
2023-03-30 17:17:21,068 ----------------
2023-03-30 17:17:21,100 
2023-03-30 17:17:21,100 Testing:
2023-03-30 17:17:21,103 		24 of 10000 with 83.33% 	 Time used:  0.00 sec
2023-03-30 17:17:21,107 		48 of 10000 with 75.00% 	 Time used:  0.00 sec
2023-03-30 17:17:21,110 		72 of 10000 with 72.22% 	 Time used:  0.00 sec
2023-03-30 17:17:21,123 		96 of 10000 with 75.00% 	 Time used:  0.01 sec
2023-03-30 17:17:21,126 		120 of 10000 with 73.33% 	 Time used:  0.00 sec
2023-03-30 17:17:21,130 		144 of 10000 with 73.61% 	 Time used:  0.00 sec
2023-03-30 17:17:21,133 		168 of 10000 with 72.02% 	 Time used:  0.00 sec
2023-03-30 17:17:21,137 		192 of 10000 with 70.83% 	 Time used:  0.00 sec
2023-03-30 17:17:21,140 		216 of 10000 with 71.30% 	 Time used:  0.00 sec
2023-03-30 17:17:21,144 		240 of 10000 with 70.00% 	 Time used:  0.00 sec
2023-03-30 17:17:21,146 		264 of 10000 with 69.32% 	 Time used:  0.00 sec
2023-03-30 17:17:21,148 		288 of 10000 with 68.75% 	 Time used:  0.00 sec
2023-03-30 17:17:21,151 		312 of 10000 with 68.91% 	 Time used:  0.00 sec
2023-03-30 17:17:21,153 		336 of 10000 with 69.94% 	 Time used:  0.00 sec
2023-03-30 17:17:21,155 		360 of 10000 with 70.56% 	 Time used:  0.00 sec
2023-03-30 17:17:21,157 		384 of 10000 with 70.31% 	 Time used:  0.00 sec
2023-03-30 17:17:21,159 		408 of 10000 with 70.10% 	 Time used:  0.00 sec
2023-03-30 17:17:21,162 		432 of 10000 with 70.37% 	 Time used:  0.00 sec
2023-03-30 17:17:21,164 		456 of 10000 with 70.18% 	 Time used:  0.00 sec
2023-03-30 17:17:21,166 		480 of 10000 with 70.00% 	 Time used:  0.00 sec
2023-03-30 17:17:21,168 		504 of 10000 with 71.03% 	 Time used:  0.00 sec
2023-03-30 17:17:21,171 		528 of 10000 with 71.40% 	 Time used:  0.00 sec
2023-03-30 17:17:21,173 		552 of 10000 with 71.38% 	 Time used:  0.00 sec
2023-03-30 17:17:21,175 		576 of 10000 with 71.53% 	 Time used:  0.00 sec
2023-03-30 17:17:21,177 		600 of 10000 with 72.00% 	 Time used:  0.00 sec
2023-03-30 17:17:21,179 		624 of 10000 with 72.60% 	 Time used:  0.00 sec
2023-03-30 17:17:21,182 		648 of 10000 with 72.69% 	 Time used:  0.00 sec
2023-03-30 17:17:21,184 		672 of 10000 with 72.62% 	 Time used:  0.00 sec
2023-03-30 17:17:21,186 		696 of 10000 with 72.27% 	 Time used:  0.00 sec
2023-03-30 17:17:21,188 		720 of 10000 with 72.36% 	 Time used:  0.00 sec
2023-03-30 17:17:21,190 		744 of 10000 with 72.04% 	 Time used:  0.00 sec
2023-03-30 17:17:21,193 		768 of 10000 with 72.27% 	 Time used:  0.00 sec
2023-03-30 17:17:21,195 		792 of 10000 with 72.10% 	 Time used:  0.00 sec
2023-03-30 17:17:21,197 		816 of 10000 with 71.81% 	 Time used:  0.00 sec
2023-03-30 17:17:21,199 		840 of 10000 with 72.02% 	 Time used:  0.00 sec
2023-03-30 17:17:21,201 		864 of 10000 with 72.22% 	 Time used:  0.00 sec
2023-03-30 17:17:21,204 		888 of 10000 with 71.96% 	 Time used:  0.00 sec
2023-03-30 17:17:21,206 		912 of 10000 with 71.93% 	 Time used:  0.00 sec
2023-03-30 17:17:21,208 		936 of 10000 with 71.69% 	 Time used:  0.00 sec
2023-03-30 17:17:21,210 		960 of 10000 with 71.98% 	 Time used:  0.00 sec
2023-03-30 17:17:21,213 		984 of 10000 with 72.05% 	 Time used:  0.00 sec
2023-03-30 17:17:21,215 		1008 of 10000 with 72.52% 	 Time used:  0.00 sec
2023-03-30 17:17:21,217 		1032 of 10000 with 72.58% 	 Time used:  0.00 sec
2023-03-30 17:17:21,219 		1056 of 10000 with 72.44% 	 Time used:  0.00 sec
2023-03-30 17:17:21,221 		1080 of 10000 with 72.41% 	 Time used:  0.00 sec
2023-03-30 17:17:21,224 		1104 of 10000 with 72.55% 	 Time used:  0.00 sec
2023-03-30 17:17:21,226 		1128 of 10000 with 72.52% 	 Time used:  0.00 sec
2023-03-30 17:17:21,228 		1152 of 10000 with 72.31% 	 Time used:  0.00 sec
2023-03-30 17:17:21,230 		1176 of 10000 with 72.62% 	 Time used:  0.00 sec
2023-03-30 17:17:21,233 		1200 of 10000 with 72.50% 	 Time used:  0.00 sec
2023-03-30 17:17:21,235 		1224 of 10000 with 72.30% 	 Time used:  0.00 sec
2023-03-30 17:17:21,237 		1248 of 10000 with 72.28% 	 Time used:  0.00 sec
2023-03-30 17:17:21,239 		1272 of 10000 with 72.17% 	 Time used:  0.00 sec
2023-03-30 17:17:21,241 		1296 of 10000 with 72.30% 	 Time used:  0.00 sec
2023-03-30 17:17:21,244 		1320 of 10000 with 72.42% 	 Time used:  0.00 sec
2023-03-30 17:17:21,246 		1344 of 10000 with 72.25% 	 Time used:  0.00 sec
2023-03-30 17:17:21,248 		1368 of 10000 with 72.44% 	 Time used:  0.00 sec
2023-03-30 17:17:21,250 		1392 of 10000 with 72.49% 	 Time used:  0.00 sec
2023-03-30 17:17:21,252 		1416 of 10000 with 72.60% 	 Time used:  0.00 sec
2023-03-30 17:17:21,255 		1440 of 10000 with 72.50% 	 Time used:  0.00 sec
2023-03-30 17:17:21,257 		1464 of 10000 with 72.47% 	 Time used:  0.00 sec
2023-03-30 17:17:21,259 		1488 of 10000 with 72.24% 	 Time used:  0.00 sec
2023-03-30 17:17:21,261 		1512 of 10000 with 71.89% 	 Time used:  0.00 sec
2023-03-30 17:17:21,264 		1536 of 10000 with 71.94% 	 Time used:  0.00 sec
2023-03-30 17:17:21,266 		1560 of 10000 with 71.92% 	 Time used:  0.00 sec
2023-03-30 17:17:21,268 		1584 of 10000 with 71.59% 	 Time used:  0.00 sec
2023-03-30 17:17:21,270 		1608 of 10000 with 71.64% 	 Time used:  0.00 sec
2023-03-30 17:17:21,273 		1632 of 10000 with 71.57% 	 Time used:  0.00 sec
2023-03-30 17:17:21,275 		1656 of 10000 with 71.68% 	 Time used:  0.00 sec
2023-03-30 17:17:21,277 		1680 of 10000 with 71.96% 	 Time used:  0.00 sec
2023-03-30 17:17:21,279 		1704 of 10000 with 71.95% 	 Time used:  0.00 sec
2023-03-30 17:17:21,281 		1728 of 10000 with 71.82% 	 Time used:  0.00 sec
2023-03-30 17:17:21,284 		1752 of 10000 with 71.80% 	 Time used:  0.00 sec
2023-03-30 17:17:21,286 		1776 of 10000 with 71.85% 	 Time used:  0.00 sec
2023-03-30 17:17:21,288 		1800 of 10000 with 71.89% 	 Time used:  0.00 sec
2023-03-30 17:17:21,290 		1824 of 10000 with 71.82% 	 Time used:  0.00 sec
2023-03-30 17:17:21,292 		1848 of 10000 with 71.70% 	 Time used:  0.00 sec
2023-03-30 17:17:21,295 		1872 of 10000 with 71.69% 	 Time used:  0.00 sec
2023-03-30 17:17:21,297 		1896 of 10000 with 71.73% 	 Time used:  0.00 sec
2023-03-30 17:17:21,299 		1920 of 10000 with 71.98% 	 Time used:  0.00 sec
2023-03-30 17:17:21,301 		1944 of 10000 with 71.81% 	 Time used:  0.00 sec
2023-03-30 17:17:21,303 		1968 of 10000 with 71.95% 	 Time used:  0.00 sec
2023-03-30 17:17:21,306 		1992 of 10000 with 71.99% 	 Time used:  0.00 sec
2023-03-30 17:17:21,308 		2016 of 10000 with 71.78% 	 Time used:  0.00 sec
2023-03-30 17:17:21,310 		2040 of 10000 with 71.72% 	 Time used:  0.00 sec
2023-03-30 17:17:21,312 		2064 of 10000 with 71.80% 	 Time used:  0.00 sec
2023-03-30 17:17:21,315 		2088 of 10000 with 71.70% 	 Time used:  0.00 sec
2023-03-30 17:17:21,317 		2112 of 10000 with 71.78% 	 Time used:  0.00 sec
2023-03-30 17:17:21,319 		2136 of 10000 with 71.68% 	 Time used:  0.00 sec
2023-03-30 17:17:21,321 		2160 of 10000 with 71.76% 	 Time used:  0.00 sec
2023-03-30 17:17:21,323 		2184 of 10000 with 71.66% 	 Time used:  0.00 sec
2023-03-30 17:17:21,326 		2208 of 10000 with 71.65% 	 Time used:  0.00 sec
2023-03-30 17:17:21,328 		2232 of 10000 with 71.73% 	 Time used:  0.00 sec
2023-03-30 17:17:21,330 		2256 of 10000 with 71.68% 	 Time used:  0.00 sec
2023-03-30 17:17:21,332 		2280 of 10000 with 71.75% 	 Time used:  0.00 sec
2023-03-30 17:17:21,335 		2304 of 10000 with 71.57% 	 Time used:  0.00 sec
2023-03-30 17:17:21,337 		2328 of 10000 with 71.56% 	 Time used:  0.00 sec
2023-03-30 17:17:21,339 		2352 of 10000 with 71.73% 	 Time used:  0.00 sec
2023-03-30 17:17:21,341 		2376 of 10000 with 71.76% 	 Time used:  0.00 sec
2023-03-30 17:17:21,343 		2400 of 10000 with 71.88% 	 Time used:  0.00 sec
2023-03-30 17:17:21,346 		2424 of 10000 with 71.78% 	 Time used:  0.00 sec
2023-03-30 17:17:21,348 		2448 of 10000 with 71.85% 	 Time used:  0.00 sec
2023-03-30 17:17:21,350 		2472 of 10000 with 71.89% 	 Time used:  0.00 sec
2023-03-30 17:17:21,352 		2496 of 10000 with 71.88% 	 Time used:  0.00 sec
2023-03-30 17:17:21,355 		2520 of 10000 with 71.83% 	 Time used:  0.00 sec
2023-03-30 17:17:21,357 		2544 of 10000 with 71.62% 	 Time used:  0.00 sec
2023-03-30 17:17:21,359 		2568 of 10000 with 71.77% 	 Time used:  0.00 sec
2023-03-30 17:17:21,361 		2592 of 10000 with 71.64% 	 Time used:  0.00 sec
2023-03-30 17:17:21,363 		2616 of 10000 with 71.60% 	 Time used:  0.00 sec
2023-03-30 17:17:21,366 		2640 of 10000 with 71.59% 	 Time used:  0.00 sec
2023-03-30 17:17:21,368 		2664 of 10000 with 71.55% 	 Time used:  0.00 sec
2023-03-30 17:17:21,370 		2688 of 10000 with 71.58% 	 Time used:  0.00 sec
2023-03-30 17:17:21,372 		2712 of 10000 with 71.39% 	 Time used:  0.00 sec
2023-03-30 17:17:21,375 		2736 of 10000 with 71.45% 	 Time used:  0.00 sec
2023-03-30 17:17:21,377 		2760 of 10000 with 71.52% 	 Time used:  0.00 sec
2023-03-30 17:17:21,379 		2784 of 10000 with 71.52% 	 Time used:  0.00 sec
2023-03-30 17:17:21,381 		2808 of 10000 with 71.58% 	 Time used:  0.00 sec
2023-03-30 17:17:21,384 		2832 of 10000 with 71.61% 	 Time used:  0.00 sec
2023-03-30 17:17:21,386 		2856 of 10000 with 71.67% 	 Time used:  0.00 sec
2023-03-30 17:17:21,388 		2880 of 10000 with 71.70% 	 Time used:  0.00 sec
2023-03-30 17:17:21,390 		2904 of 10000 with 71.76% 	 Time used:  0.00 sec
2023-03-30 17:17:21,392 		2928 of 10000 with 71.79% 	 Time used:  0.00 sec
2023-03-30 17:17:21,395 		2952 of 10000 with 71.92% 	 Time used:  0.00 sec
2023-03-30 17:17:21,397 		2976 of 10000 with 72.04% 	 Time used:  0.00 sec
2023-03-30 17:17:21,399 		3000 of 10000 with 71.97% 	 Time used:  0.00 sec
2023-03-30 17:17:21,401 		3024 of 10000 with 71.99% 	 Time used:  0.00 sec
2023-03-30 17:17:21,403 		3048 of 10000 with 72.01% 	 Time used:  0.00 sec
2023-03-30 17:17:21,406 		3072 of 10000 with 72.07% 	 Time used:  0.00 sec
2023-03-30 17:17:21,408 		3096 of 10000 with 72.13% 	 Time used:  0.00 sec
2023-03-30 17:17:21,410 		3120 of 10000 with 72.18% 	 Time used:  0.00 sec
2023-03-30 17:17:21,412 		3144 of 10000 with 72.17% 	 Time used:  0.00 sec
2023-03-30 17:17:21,415 		3168 of 10000 with 72.16% 	 Time used:  0.00 sec
2023-03-30 17:17:21,417 		3192 of 10000 with 72.12% 	 Time used:  0.00 sec
2023-03-30 17:17:21,419 		3216 of 10000 with 71.98% 	 Time used:  0.00 sec
2023-03-30 17:17:21,421 		3240 of 10000 with 71.91% 	 Time used:  0.00 sec
2023-03-30 17:17:21,423 		3264 of 10000 with 71.91% 	 Time used:  0.00 sec
2023-03-30 17:17:21,426 		3288 of 10000 with 71.87% 	 Time used:  0.00 sec
2023-03-30 17:17:21,428 		3312 of 10000 with 71.89% 	 Time used:  0.00 sec
2023-03-30 17:17:21,430 		3336 of 10000 with 71.79% 	 Time used:  0.00 sec
2023-03-30 17:17:21,432 		3360 of 10000 with 71.70% 	 Time used:  0.00 sec
2023-03-30 17:17:21,435 		3384 of 10000 with 71.78% 	 Time used:  0.00 sec
2023-03-30 17:17:21,437 		3408 of 10000 with 71.83% 	 Time used:  0.00 sec
2023-03-30 17:17:21,439 		3432 of 10000 with 71.82% 	 Time used:  0.00 sec
2023-03-30 17:17:21,441 		3456 of 10000 with 71.79% 	 Time used:  0.00 sec
2023-03-30 17:17:21,443 		3480 of 10000 with 71.90% 	 Time used:  0.00 sec
2023-03-30 17:17:21,446 		3504 of 10000 with 71.72% 	 Time used:  0.00 sec
2023-03-30 17:17:21,448 		3528 of 10000 with 71.68% 	 Time used:  0.00 sec
2023-03-30 17:17:21,450 		3552 of 10000 with 71.76% 	 Time used:  0.00 sec
2023-03-30 17:17:21,452 		3576 of 10000 with 71.81% 	 Time used:  0.00 sec
2023-03-30 17:17:21,454 		3600 of 10000 with 71.78% 	 Time used:  0.00 sec
2023-03-30 17:17:21,457 		3624 of 10000 with 71.72% 	 Time used:  0.00 sec
2023-03-30 17:17:21,459 		3648 of 10000 with 71.71% 	 Time used:  0.00 sec
2023-03-30 17:17:21,461 		3672 of 10000 with 71.79% 	 Time used:  0.00 sec
2023-03-30 17:17:21,463 		3696 of 10000 with 71.78% 	 Time used:  0.00 sec
2023-03-30 17:17:21,466 		3720 of 10000 with 71.72% 	 Time used:  0.00 sec
2023-03-30 17:17:21,468 		3744 of 10000 with 71.77% 	 Time used:  0.00 sec
2023-03-30 17:17:21,470 		3768 of 10000 with 71.74% 	 Time used:  0.00 sec
2023-03-30 17:17:21,472 		3792 of 10000 with 71.70% 	 Time used:  0.00 sec
2023-03-30 17:17:21,474 		3816 of 10000 with 71.62% 	 Time used:  0.00 sec
2023-03-30 17:17:21,477 		3840 of 10000 with 71.61% 	 Time used:  0.00 sec
2023-03-30 17:17:21,479 		3864 of 10000 with 71.74% 	 Time used:  0.00 sec
2023-03-30 17:17:21,481 		3888 of 10000 with 71.71% 	 Time used:  0.00 sec
2023-03-30 17:17:21,483 		3912 of 10000 with 71.65% 	 Time used:  0.00 sec
2023-03-30 17:17:21,485 		3936 of 10000 with 71.67% 	 Time used:  0.00 sec
2023-03-30 17:17:21,488 		3960 of 10000 with 71.77% 	 Time used:  0.00 sec
2023-03-30 17:17:21,490 		3984 of 10000 with 71.79% 	 Time used:  0.00 sec
2023-03-30 17:17:21,492 		4008 of 10000 with 71.83% 	 Time used:  0.00 sec
2023-03-30 17:17:21,494 		4032 of 10000 with 71.92% 	 Time used:  0.00 sec
2023-03-30 17:17:21,497 		4056 of 10000 with 71.87% 	 Time used:  0.00 sec
2023-03-30 17:17:21,499 		4080 of 10000 with 71.99% 	 Time used:  0.00 sec
2023-03-30 17:17:21,501 		4104 of 10000 with 71.98% 	 Time used:  0.00 sec
2023-03-30 17:17:21,503 		4128 of 10000 with 71.95% 	 Time used:  0.00 sec
2023-03-30 17:17:21,505 		4152 of 10000 with 71.92% 	 Time used:  0.00 sec
2023-03-30 17:17:21,508 		4176 of 10000 with 71.91% 	 Time used:  0.00 sec
2023-03-30 17:17:21,510 		4200 of 10000 with 72.00% 	 Time used:  0.00 sec
2023-03-30 17:17:21,512 		4224 of 10000 with 71.95% 	 Time used:  0.00 sec
2023-03-30 17:17:21,514 		4248 of 10000 with 71.99% 	 Time used:  0.00 sec
2023-03-30 17:17:21,516 		4272 of 10000 with 72.05% 	 Time used:  0.00 sec
2023-03-30 17:17:21,519 		4296 of 10000 with 72.00% 	 Time used:  0.00 sec
2023-03-30 17:17:21,521 		4320 of 10000 with 71.99% 	 Time used:  0.00 sec
2023-03-30 17:17:21,523 		4344 of 10000 with 71.98% 	 Time used:  0.00 sec
2023-03-30 17:17:21,525 		4368 of 10000 with 72.02% 	 Time used:  0.00 sec
2023-03-30 17:17:21,528 		4392 of 10000 with 72.06% 	 Time used:  0.00 sec
2023-03-30 17:17:21,530 		4416 of 10000 with 72.10% 	 Time used:  0.00 sec
2023-03-30 17:17:21,532 		4440 of 10000 with 72.09% 	 Time used:  0.00 sec
2023-03-30 17:17:21,534 		4464 of 10000 with 72.04% 	 Time used:  0.00 sec
2023-03-30 17:17:21,536 		4488 of 10000 with 72.01% 	 Time used:  0.00 sec
2023-03-30 17:17:21,539 		4512 of 10000 with 71.99% 	 Time used:  0.00 sec
2023-03-30 17:17:21,541 		4536 of 10000 with 72.00% 	 Time used:  0.00 sec
2023-03-30 17:17:21,543 		4560 of 10000 with 71.97% 	 Time used:  0.00 sec
2023-03-30 17:17:21,545 		4584 of 10000 with 71.88% 	 Time used:  0.00 sec
2023-03-30 17:17:21,548 		4608 of 10000 with 71.85% 	 Time used:  0.00 sec
2023-03-30 17:17:21,550 		4632 of 10000 with 71.83% 	 Time used:  0.00 sec
2023-03-30 17:17:21,552 		4656 of 10000 with 71.80% 	 Time used:  0.00 sec
2023-03-30 17:17:21,554 		4680 of 10000 with 71.88% 	 Time used:  0.00 sec
2023-03-30 17:17:21,557 		4704 of 10000 with 71.92% 	 Time used:  0.00 sec
2023-03-30 17:17:21,559 		4728 of 10000 with 71.93% 	 Time used:  0.00 sec
2023-03-30 17:17:21,561 		4752 of 10000 with 71.86% 	 Time used:  0.00 sec
2023-03-30 17:17:21,563 		4776 of 10000 with 71.94% 	 Time used:  0.00 sec
2023-03-30 17:17:21,565 		4800 of 10000 with 71.88% 	 Time used:  0.00 sec
2023-03-30 17:17:21,568 		4824 of 10000 with 71.87% 	 Time used:  0.00 sec
2023-03-30 17:17:21,570 		4848 of 10000 with 71.86% 	 Time used:  0.00 sec
2023-03-30 17:17:21,572 		4872 of 10000 with 71.92% 	 Time used:  0.00 sec
2023-03-30 17:17:21,574 		4896 of 10000 with 71.96% 	 Time used:  0.00 sec
2023-03-30 17:17:21,576 		4920 of 10000 with 71.97% 	 Time used:  0.00 sec
2023-03-30 17:17:21,579 		4944 of 10000 with 71.93% 	 Time used:  0.00 sec
2023-03-30 17:17:21,581 		4968 of 10000 with 71.92% 	 Time used:  0.00 sec
2023-03-30 17:17:21,583 		4992 of 10000 with 71.96% 	 Time used:  0.00 sec
2023-03-30 17:17:21,585 		5016 of 10000 with 71.95% 	 Time used:  0.00 sec
2023-03-30 17:17:21,588 		5040 of 10000 with 71.96% 	 Time used:  0.00 sec
2023-03-30 17:17:21,590 		5064 of 10000 with 71.94% 	 Time used:  0.00 sec
2023-03-30 17:17:21,592 		5088 of 10000 with 71.97% 	 Time used:  0.00 sec
2023-03-30 17:17:21,594 		5112 of 10000 with 72.01% 	 Time used:  0.00 sec
2023-03-30 17:17:21,596 		5136 of 10000 with 72.00% 	 Time used:  0.00 sec
2023-03-30 17:17:21,599 		5160 of 10000 with 72.02% 	 Time used:  0.00 sec
2023-03-30 17:17:21,601 		5184 of 10000 with 72.03% 	 Time used:  0.00 sec
2023-03-30 17:17:21,603 		5208 of 10000 with 71.91% 	 Time used:  0.00 sec
2023-03-30 17:17:21,605 		5232 of 10000 with 71.88% 	 Time used:  0.00 sec
2023-03-30 17:17:21,608 		5256 of 10000 with 71.92% 	 Time used:  0.00 sec
2023-03-30 17:17:21,610 		5280 of 10000 with 71.97% 	 Time used:  0.00 sec
2023-03-30 17:17:21,612 		5304 of 10000 with 71.95% 	 Time used:  0.00 sec
2023-03-30 17:17:21,614 		5328 of 10000 with 71.92% 	 Time used:  0.00 sec
2023-03-30 17:17:21,616 		5352 of 10000 with 71.90% 	 Time used:  0.00 sec
2023-03-30 17:17:21,619 		5376 of 10000 with 71.89% 	 Time used:  0.00 sec
2023-03-30 17:17:21,621 		5400 of 10000 with 71.85% 	 Time used:  0.00 sec
2023-03-30 17:17:21,623 		5424 of 10000 with 71.83% 	 Time used:  0.00 sec
2023-03-30 17:17:21,625 		5448 of 10000 with 71.84% 	 Time used:  0.00 sec
2023-03-30 17:17:21,628 		5472 of 10000 with 71.80% 	 Time used:  0.00 sec
2023-03-30 17:17:21,630 		5496 of 10000 with 71.83% 	 Time used:  0.00 sec
2023-03-30 17:17:21,632 		5520 of 10000 with 71.85% 	 Time used:  0.00 sec
2023-03-30 17:17:21,634 		5544 of 10000 with 71.90% 	 Time used:  0.00 sec
2023-03-30 17:17:21,636 		5568 of 10000 with 71.91% 	 Time used:  0.00 sec
2023-03-30 17:17:21,639 		5592 of 10000 with 71.91% 	 Time used:  0.00 sec
2023-03-30 17:17:21,641 		5616 of 10000 with 71.90% 	 Time used:  0.00 sec
2023-03-30 17:17:21,643 		5640 of 10000 with 71.90% 	 Time used:  0.00 sec
2023-03-30 17:17:21,645 		5664 of 10000 with 71.86% 	 Time used:  0.00 sec
2023-03-30 17:17:21,648 		5688 of 10000 with 71.87% 	 Time used:  0.00 sec
2023-03-30 17:17:21,650 		5712 of 10000 with 71.90% 	 Time used:  0.00 sec
2023-03-30 17:17:21,652 		5736 of 10000 with 71.93% 	 Time used:  0.00 sec
2023-03-30 17:17:21,654 		5760 of 10000 with 71.88% 	 Time used:  0.00 sec
2023-03-30 17:17:21,657 		5784 of 10000 with 71.89% 	 Time used:  0.00 sec
2023-03-30 17:17:21,659 		5808 of 10000 with 71.88% 	 Time used:  0.00 sec
2023-03-30 17:17:21,661 		5832 of 10000 with 71.79% 	 Time used:  0.00 sec
2023-03-30 17:17:21,663 		5856 of 10000 with 71.82% 	 Time used:  0.00 sec
2023-03-30 17:17:21,665 		5880 of 10000 with 71.85% 	 Time used:  0.00 sec
2023-03-30 17:17:21,668 		5904 of 10000 with 71.80% 	 Time used:  0.00 sec
2023-03-30 17:17:21,670 		5928 of 10000 with 71.74% 	 Time used:  0.00 sec
2023-03-30 17:17:21,672 		5952 of 10000 with 71.79% 	 Time used:  0.00 sec
2023-03-30 17:17:21,674 		5976 of 10000 with 71.80% 	 Time used:  0.00 sec
2023-03-30 17:17:21,676 		6000 of 10000 with 71.77% 	 Time used:  0.00 sec
2023-03-30 17:17:21,679 		6024 of 10000 with 71.73% 	 Time used:  0.00 sec
2023-03-30 17:17:21,681 		6048 of 10000 with 71.74% 	 Time used:  0.00 sec
2023-03-30 17:17:21,683 		6072 of 10000 with 71.71% 	 Time used:  0.00 sec
2023-03-30 17:17:21,685 		6096 of 10000 with 71.70% 	 Time used:  0.00 sec
2023-03-30 17:17:21,688 		6120 of 10000 with 71.78% 	 Time used:  0.00 sec
2023-03-30 17:17:21,690 		6144 of 10000 with 71.76% 	 Time used:  0.00 sec
2023-03-30 17:17:21,692 		6168 of 10000 with 71.76% 	 Time used:  0.00 sec
2023-03-30 17:17:21,694 		6192 of 10000 with 71.82% 	 Time used:  0.00 sec
2023-03-30 17:17:21,696 		6216 of 10000 with 71.78% 	 Time used:  0.00 sec
2023-03-30 17:17:21,699 		6240 of 10000 with 71.78% 	 Time used:  0.00 sec
2023-03-30 17:17:21,701 		6264 of 10000 with 71.76% 	 Time used:  0.00 sec
2023-03-30 17:17:21,703 		6288 of 10000 with 71.79% 	 Time used:  0.00 sec
2023-03-30 17:17:21,705 		6312 of 10000 with 71.83% 	 Time used:  0.00 sec
2023-03-30 17:17:21,707 		6336 of 10000 with 71.88% 	 Time used:  0.00 sec
2023-03-30 17:17:21,710 		6360 of 10000 with 71.92% 	 Time used:  0.00 sec
2023-03-30 17:17:21,712 		6384 of 10000 with 71.84% 	 Time used:  0.00 sec
2023-03-30 17:17:21,714 		6408 of 10000 with 71.85% 	 Time used:  0.00 sec
2023-03-30 17:17:21,716 		6432 of 10000 with 71.86% 	 Time used:  0.00 sec
2023-03-30 17:17:21,719 		6456 of 10000 with 71.82% 	 Time used:  0.00 sec
2023-03-30 17:17:21,721 		6480 of 10000 with 71.85% 	 Time used:  0.00 sec
2023-03-30 17:17:21,723 		6504 of 10000 with 71.82% 	 Time used:  0.00 sec
2023-03-30 17:17:21,725 		6528 of 10000 with 71.86% 	 Time used:  0.00 sec
2023-03-30 17:17:21,727 		6552 of 10000 with 71.87% 	 Time used:  0.00 sec
2023-03-30 17:17:21,730 		6576 of 10000 with 71.87% 	 Time used:  0.00 sec
2023-03-30 17:17:21,732 		6600 of 10000 with 71.88% 	 Time used:  0.00 sec
2023-03-30 17:17:21,734 		6624 of 10000 with 71.92% 	 Time used:  0.00 sec
2023-03-30 17:17:21,736 		6648 of 10000 with 71.95% 	 Time used:  0.00 sec
2023-03-30 17:17:21,739 		6672 of 10000 with 71.90% 	 Time used:  0.00 sec
2023-03-30 17:17:21,741 		6696 of 10000 with 71.83% 	 Time used:  0.00 sec
2023-03-30 17:17:21,743 		6720 of 10000 with 71.85% 	 Time used:  0.00 sec
2023-03-30 17:17:21,745 		6744 of 10000 with 71.87% 	 Time used:  0.00 sec
2023-03-30 17:17:21,747 		6768 of 10000 with 71.85% 	 Time used:  0.00 sec
2023-03-30 17:17:21,750 		6792 of 10000 with 71.88% 	 Time used:  0.00 sec
2023-03-30 17:17:21,752 		6816 of 10000 with 71.92% 	 Time used:  0.00 sec
2023-03-30 17:17:21,754 		6840 of 10000 with 71.93% 	 Time used:  0.00 sec
2023-03-30 17:17:21,756 		6864 of 10000 with 71.91% 	 Time used:  0.00 sec
2023-03-30 17:17:21,758 		6888 of 10000 with 71.86% 	 Time used:  0.00 sec
2023-03-30 17:17:21,761 		6912 of 10000 with 71.86% 	 Time used:  0.00 sec
2023-03-30 17:17:21,763 		6936 of 10000 with 71.80% 	 Time used:  0.00 sec
2023-03-30 17:17:21,765 		6960 of 10000 with 71.78% 	 Time used:  0.00 sec
2023-03-30 17:17:21,767 		6984 of 10000 with 71.76% 	 Time used:  0.00 sec
2023-03-30 17:17:21,770 		7008 of 10000 with 71.70% 	 Time used:  0.00 sec
2023-03-30 17:17:21,772 		7032 of 10000 with 71.70% 	 Time used:  0.00 sec
2023-03-30 17:17:21,774 		7056 of 10000 with 71.67% 	 Time used:  0.00 sec
2023-03-30 17:17:21,776 		7080 of 10000 with 71.67% 	 Time used:  0.00 sec
2023-03-30 17:17:21,778 		7104 of 10000 with 71.66% 	 Time used:  0.00 sec
2023-03-30 17:17:21,781 		7128 of 10000 with 71.63% 	 Time used:  0.00 sec
2023-03-30 17:17:21,783 		7152 of 10000 with 71.63% 	 Time used:  0.00 sec
2023-03-30 17:17:21,785 		7176 of 10000 with 71.66% 	 Time used:  0.00 sec
2023-03-30 17:17:21,787 		7200 of 10000 with 71.68% 	 Time used:  0.00 sec
2023-03-30 17:17:21,790 		7224 of 10000 with 71.65% 	 Time used:  0.00 sec
2023-03-30 17:17:21,792 		7248 of 10000 with 71.62% 	 Time used:  0.00 sec
2023-03-30 17:17:21,794 		7272 of 10000 with 71.63% 	 Time used:  0.00 sec
2023-03-30 17:17:21,796 		7296 of 10000 with 71.63% 	 Time used:  0.00 sec
2023-03-30 17:17:21,798 		7320 of 10000 with 71.64% 	 Time used:  0.00 sec
2023-03-30 17:17:21,801 		7344 of 10000 with 71.70% 	 Time used:  0.00 sec
2023-03-30 17:17:21,803 		7368 of 10000 with 71.72% 	 Time used:  0.00 sec
2023-03-30 17:17:21,805 		7392 of 10000 with 71.73% 	 Time used:  0.00 sec
2023-03-30 17:17:21,807 		7416 of 10000 with 71.68% 	 Time used:  0.00 sec
2023-03-30 17:17:21,809 		7440 of 10000 with 71.69% 	 Time used:  0.00 sec
2023-03-30 17:17:21,812 		7464 of 10000 with 71.65% 	 Time used:  0.00 sec
2023-03-30 17:17:21,814 		7488 of 10000 with 71.67% 	 Time used:  0.00 sec
2023-03-30 17:17:21,816 		7512 of 10000 with 71.66% 	 Time used:  0.00 sec
2023-03-30 17:17:21,818 		7536 of 10000 with 71.67% 	 Time used:  0.00 sec
2023-03-30 17:17:21,821 		7560 of 10000 with 71.67% 	 Time used:  0.00 sec
2023-03-30 17:17:21,823 		7584 of 10000 with 71.69% 	 Time used:  0.00 sec
2023-03-30 17:17:21,825 		7608 of 10000 with 71.69% 	 Time used:  0.00 sec
2023-03-30 17:17:21,827 		7632 of 10000 with 71.72% 	 Time used:  0.00 sec
2023-03-30 17:17:21,829 		7656 of 10000 with 71.76% 	 Time used:  0.00 sec
2023-03-30 17:17:21,832 		7680 of 10000 with 71.77% 	 Time used:  0.00 sec
2023-03-30 17:17:21,834 		7704 of 10000 with 71.78% 	 Time used:  0.00 sec
2023-03-30 17:17:21,836 		7728 of 10000 with 71.83% 	 Time used:  0.00 sec
2023-03-30 17:17:21,838 		7752 of 10000 with 71.81% 	 Time used:  0.00 sec
2023-03-30 17:17:21,840 		7776 of 10000 with 71.85% 	 Time used:  0.00 sec
2023-03-30 17:17:21,843 		7800 of 10000 with 71.83% 	 Time used:  0.00 sec
2023-03-30 17:17:21,845 		7824 of 10000 with 71.83% 	 Time used:  0.00 sec
2023-03-30 17:17:21,847 		7848 of 10000 with 71.83% 	 Time used:  0.00 sec
2023-03-30 17:17:21,849 		7872 of 10000 with 71.82% 	 Time used:  0.00 sec
2023-03-30 17:17:21,851 		7896 of 10000 with 71.86% 	 Time used:  0.00 sec
2023-03-30 17:17:21,854 		7920 of 10000 with 71.82% 	 Time used:  0.00 sec
2023-03-30 17:17:21,856 		7944 of 10000 with 71.87% 	 Time used:  0.00 sec
2023-03-30 17:17:21,858 		7968 of 10000 with 71.84% 	 Time used:  0.00 sec
2023-03-30 17:17:21,860 		7992 of 10000 with 71.82% 	 Time used:  0.00 sec
2023-03-30 17:17:21,862 		8016 of 10000 with 71.86% 	 Time used:  0.00 sec
2023-03-30 17:17:21,865 		8040 of 10000 with 71.83% 	 Time used:  0.00 sec
2023-03-30 17:17:21,867 		8064 of 10000 with 71.84% 	 Time used:  0.00 sec
2023-03-30 17:17:21,869 		8088 of 10000 with 71.77% 	 Time used:  0.00 sec
2023-03-30 17:17:21,871 		8112 of 10000 with 71.75% 	 Time used:  0.00 sec
2023-03-30 17:17:21,874 		8136 of 10000 with 71.69% 	 Time used:  0.00 sec
2023-03-30 17:17:21,876 		8160 of 10000 with 71.72% 	 Time used:  0.00 sec
2023-03-30 17:17:21,878 		8184 of 10000 with 71.73% 	 Time used:  0.00 sec
2023-03-30 17:17:21,880 		8208 of 10000 with 71.75% 	 Time used:  0.00 sec
2023-03-30 17:17:21,882 		8232 of 10000 with 71.76% 	 Time used:  0.00 sec
2023-03-30 17:17:21,885 		8256 of 10000 with 71.74% 	 Time used:  0.00 sec
2023-03-30 17:17:21,887 		8280 of 10000 with 71.74% 	 Time used:  0.00 sec
2023-03-30 17:17:21,889 		8304 of 10000 with 71.69% 	 Time used:  0.00 sec
2023-03-30 17:17:21,891 		8328 of 10000 with 71.64% 	 Time used:  0.00 sec
2023-03-30 17:17:21,893 		8352 of 10000 with 71.67% 	 Time used:  0.00 sec
2023-03-30 17:17:21,896 		8376 of 10000 with 71.66% 	 Time used:  0.00 sec
2023-03-30 17:17:21,898 		8400 of 10000 with 71.67% 	 Time used:  0.00 sec
2023-03-30 17:17:21,900 		8424 of 10000 with 71.64% 	 Time used:  0.00 sec
2023-03-30 17:17:21,902 		8448 of 10000 with 71.67% 	 Time used:  0.00 sec
2023-03-30 17:17:21,904 		8472 of 10000 with 71.67% 	 Time used:  0.00 sec
2023-03-30 17:17:21,907 		8496 of 10000 with 71.67% 	 Time used:  0.00 sec
2023-03-30 17:17:21,909 		8520 of 10000 with 71.70% 	 Time used:  0.00 sec
2023-03-30 17:17:21,911 		8544 of 10000 with 71.69% 	 Time used:  0.00 sec
2023-03-30 17:17:21,913 		8568 of 10000 with 71.69% 	 Time used:  0.00 sec
2023-03-30 17:17:21,915 		8592 of 10000 with 71.68% 	 Time used:  0.00 sec
2023-03-30 17:17:21,918 		8616 of 10000 with 71.69% 	 Time used:  0.00 sec
2023-03-30 17:17:21,920 		8640 of 10000 with 71.64% 	 Time used:  0.00 sec
2023-03-30 17:17:21,922 		8664 of 10000 with 71.61% 	 Time used:  0.00 sec
2023-03-30 17:17:21,924 		8688 of 10000 with 71.59% 	 Time used:  0.00 sec
2023-03-30 17:17:21,927 		8712 of 10000 with 71.59% 	 Time used:  0.00 sec
2023-03-30 17:17:21,929 		8736 of 10000 with 71.58% 	 Time used:  0.00 sec
2023-03-30 17:17:21,931 		8760 of 10000 with 71.61% 	 Time used:  0.00 sec
2023-03-30 17:17:21,933 		8784 of 10000 with 71.63% 	 Time used:  0.00 sec
2023-03-30 17:17:21,935 		8808 of 10000 with 71.64% 	 Time used:  0.00 sec
2023-03-30 17:17:21,938 		8832 of 10000 with 71.64% 	 Time used:  0.00 sec
2023-03-30 17:17:21,940 		8856 of 10000 with 71.61% 	 Time used:  0.00 sec
2023-03-30 17:17:21,942 		8880 of 10000 with 71.62% 	 Time used:  0.00 sec
2023-03-30 17:17:21,944 		8904 of 10000 with 71.65% 	 Time used:  0.00 sec
2023-03-30 17:17:21,947 		8928 of 10000 with 71.68% 	 Time used:  0.00 sec
2023-03-30 17:17:21,949 		8952 of 10000 with 71.63% 	 Time used:  0.00 sec
2023-03-30 17:17:21,951 		8976 of 10000 with 71.60% 	 Time used:  0.00 sec
2023-03-30 17:17:21,953 		9000 of 10000 with 71.59% 	 Time used:  0.00 sec
2023-03-30 17:17:21,955 		9024 of 10000 with 71.59% 	 Time used:  0.00 sec
2023-03-30 17:17:21,958 		9048 of 10000 with 71.54% 	 Time used:  0.00 sec
2023-03-30 17:17:21,960 		9072 of 10000 with 71.53% 	 Time used:  0.00 sec
2023-03-30 17:17:21,962 		9096 of 10000 with 71.54% 	 Time used:  0.00 sec
2023-03-30 17:17:21,964 		9120 of 10000 with 71.54% 	 Time used:  0.00 sec
2023-03-30 17:17:21,966 		9144 of 10000 with 71.52% 	 Time used:  0.00 sec
2023-03-30 17:17:21,969 		9168 of 10000 with 71.54% 	 Time used:  0.00 sec
2023-03-30 17:17:21,971 		9192 of 10000 with 71.58% 	 Time used:  0.00 sec
2023-03-30 17:17:21,973 		9216 of 10000 with 71.63% 	 Time used:  0.00 sec
2023-03-30 17:17:21,975 		9240 of 10000 with 71.62% 	 Time used:  0.00 sec
2023-03-30 17:17:21,977 		9264 of 10000 with 71.65% 	 Time used:  0.00 sec
2023-03-30 17:17:21,980 		9288 of 10000 with 71.65% 	 Time used:  0.00 sec
2023-03-30 17:17:21,982 		9312 of 10000 with 71.61% 	 Time used:  0.00 sec
2023-03-30 17:17:21,984 		9336 of 10000 with 71.63% 	 Time used:  0.00 sec
2023-03-30 17:17:21,986 		9360 of 10000 with 71.59% 	 Time used:  0.00 sec
2023-03-30 17:17:21,989 		9384 of 10000 with 71.58% 	 Time used:  0.00 sec
2023-03-30 17:17:21,991 		9408 of 10000 with 71.61% 	 Time used:  0.00 sec
2023-03-30 17:17:21,993 		9432 of 10000 with 71.59% 	 Time used:  0.00 sec
2023-03-30 17:17:21,995 		9456 of 10000 with 71.56% 	 Time used:  0.00 sec
2023-03-30 17:17:21,997 		9480 of 10000 with 71.56% 	 Time used:  0.00 sec
2023-03-30 17:17:22,000 		9504 of 10000 with 71.57% 	 Time used:  0.00 sec
2023-03-30 17:17:22,002 		9528 of 10000 with 71.56% 	 Time used:  0.00 sec
2023-03-30 17:17:22,004 		9552 of 10000 with 71.56% 	 Time used:  0.00 sec
2023-03-30 17:17:22,006 		9576 of 10000 with 71.56% 	 Time used:  0.00 sec
2023-03-30 17:17:22,008 		9600 of 10000 with 71.59% 	 Time used:  0.00 sec
2023-03-30 17:17:22,011 		9624 of 10000 with 71.56% 	 Time used:  0.00 sec
2023-03-30 17:17:22,013 		9648 of 10000 with 71.58% 	 Time used:  0.00 sec
2023-03-30 17:17:22,015 		9672 of 10000 with 71.61% 	 Time used:  0.00 sec
2023-03-30 17:17:22,017 		9696 of 10000 with 71.60% 	 Time used:  0.00 sec
2023-03-30 17:17:22,019 		9720 of 10000 with 71.62% 	 Time used:  0.00 sec
2023-03-30 17:17:22,022 		9744 of 10000 with 71.60% 	 Time used:  0.00 sec
2023-03-30 17:17:22,024 		9768 of 10000 with 71.62% 	 Time used:  0.00 sec
2023-03-30 17:17:22,026 		9792 of 10000 with 71.61% 	 Time used:  0.00 sec
2023-03-30 17:17:22,028 		9816 of 10000 with 71.62% 	 Time used:  0.00 sec
2023-03-30 17:17:22,031 		9840 of 10000 with 71.57% 	 Time used:  0.00 sec
2023-03-30 17:17:22,033 		9864 of 10000 with 71.56% 	 Time used:  0.00 sec
2023-03-30 17:17:22,035 		9888 of 10000 with 71.54% 	 Time used:  0.00 sec
2023-03-30 17:17:22,037 		9912 of 10000 with 71.54% 	 Time used:  0.00 sec
2023-03-30 17:17:22,039 		9936 of 10000 with 71.53% 	 Time used:  0.00 sec
2023-03-30 17:17:22,042 		9960 of 10000 with 71.54% 	 Time used:  0.00 sec
2023-03-30 17:17:22,044 		9984 of 10000 with 71.51% 	 Time used:  0.00 sec
2023-03-30 17:17:22,046 		10000 of 10000 with 71.51% 	 Time used:  0.00 sec
2023-03-30 17:17:22,046 
2023-03-30 17:17:22,047 			Learning rate: weights:   1.000e-03    
2023-03-30 17:17:22,047 			Last test performance: 71.51%
2023-03-30 17:17:22,047 ----------------
2023-03-30 17:17:22,224   31  =>  0    		Training 486 pattern with 71.67% 	Forward time: 	 0.16 sec
2023-03-30 17:17:22,224 			Loss:    3.318e-02    			Backward time: 	 0.01 sec 
2023-03-30 17:17:22,267 			Learning rate: weights:   1.000e-03    
2023-03-30 17:17:22,267 			Last test performance: 71.51%
2023-03-30 17:17:22,267 ----------------
2023-03-30 17:17:22,535   31  =>  1    		Training 486 pattern with 71.25% 	Forward time: 	 0.25 sec
2023-03-30 17:17:22,535 			Loss:    3.699e-02    			Backward time: 	 0.01 sec 
2023-03-30 17:17:22,666 			Learning rate: weights:   1.000e-03    
2023-03-30 17:17:22,666 			Last test performance: 71.51%
2023-03-30 17:17:22,666 ----------------
2023-03-30 17:17:22,945   31  =>  2    		Training 486 pattern with 73.33% 	Forward time: 	 0.26 sec
2023-03-30 17:17:22,945 			Loss:    3.430e-02    			Backward time: 	 0.01 sec 
2023-03-30 17:17:23,067 			Learning rate: weights:   1.000e-03    
2023-03-30 17:17:23,067 			Last test performance: 71.51%
2023-03-30 17:17:23,067 ----------------
2023-03-30 17:17:23,265   31  =>  3    		Training 486 pattern with 65.83% 	Forward time: 	 0.18 sec
2023-03-30 17:17:23,265 			Loss:    3.830e-02    			Backward time: 	 0.01 sec 
2023-03-30 17:17:23,425 			Learning rate: weights:   1.000e-03    
2023-03-30 17:17:23,426 			Last test performance: 71.51%
2023-03-30 17:17:23,426 ----------------
2023-03-30 17:17:23,636   31  =>  4    		Training 486 pattern with 69.17% 	Forward time: 	 0.19 sec
2023-03-30 17:17:23,636 			Loss:    3.598e-02    			Backward time: 	 0.01 sec 
2023-03-30 17:17:23,745 			Learning rate: weights:   1.000e-03    
2023-03-30 17:17:23,745 			Last test performance: 71.51%
2023-03-30 17:17:23,745 ----------------
2023-03-30 17:17:23,955   31  =>  5    		Training 486 pattern with 72.29% 	Forward time: 	 0.19 sec
2023-03-30 17:17:23,955 			Loss:    3.532e-02    			Backward time: 	 0.01 sec 
2023-03-30 17:17:24,077 			Learning rate: weights:   1.000e-03    
2023-03-30 17:17:24,077 			Last test performance: 71.51%
2023-03-30 17:17:24,077 ----------------
2023-03-30 17:17:24,301   31  =>  6    		Training 486 pattern with 73.12% 	Forward time: 	 0.21 sec
2023-03-30 17:17:24,301 			Loss:    3.249e-02    			Backward time: 	 0.01 sec 
2023-03-30 17:17:24,340 			Learning rate: weights:   1.000e-03    
2023-03-30 17:17:24,340 			Last test performance: 71.51%
2023-03-30 17:17:24,340 ----------------
2023-03-30 17:17:24,604   31  =>  7    		Training 486 pattern with 70.21% 	Forward time: 	 0.25 sec
2023-03-30 17:17:24,604 			Loss:    3.192e-02    			Backward time: 	 0.01 sec 
2023-03-30 17:17:24,685 			Learning rate: weights:   1.000e-03    
2023-03-30 17:17:24,685 			Last test performance: 71.51%
2023-03-30 17:17:24,685 ----------------
2023-03-30 17:17:24,932   31  =>  8    		Training 486 pattern with 67.71% 	Forward time: 	 0.22 sec
2023-03-30 17:17:24,932 			Loss:    3.887e-02    			Backward time: 	 0.01 sec 
2023-03-30 17:17:25,035 			Learning rate: weights:   1.000e-03    
2023-03-30 17:17:25,035 			Last test performance: 71.51%
2023-03-30 17:17:25,035 ----------------
2023-03-30 17:17:25,329   31  =>  9    		Training 486 pattern with 75.62% 	Forward time: 	 0.27 sec
2023-03-30 17:17:25,329 			Loss:    3.068e-02    			Backward time: 	 0.01 sec 
2023-03-30 17:17:25,519 			Learning rate: weights:   1.000e-03    
2023-03-30 17:17:25,519 			Last test performance: 71.51%
2023-03-30 17:17:25,519 ----------------
2023-03-30 17:17:25,763   31  =>  10   		Training 486 pattern with 71.67% 	Forward time: 	 0.23 sec
2023-03-30 17:17:25,763 			Loss:    3.470e-02    			Backward time: 	 0.01 sec 
2023-03-30 17:17:25,961 			Learning rate: weights:   1.000e-03    
2023-03-30 17:17:25,961 			Last test performance: 71.51%
2023-03-30 17:17:25,961 ----------------
2023-03-30 17:17:26,161   31  =>  11   		Training 486 pattern with 69.38% 	Forward time: 	 0.18 sec
2023-03-30 17:17:26,162 			Loss:    3.696e-02    			Backward time: 	 0.01 sec 
2023-03-30 17:17:26,209 			Learning rate: weights:   1.000e-03    
2023-03-30 17:17:26,209 			Last test performance: 71.51%
2023-03-30 17:17:26,209 ----------------
2023-03-30 17:17:26,484   31  =>  12   		Training 486 pattern with 71.46% 	Forward time: 	 0.25 sec
2023-03-30 17:17:26,484 			Loss:    3.520e-02    			Backward time: 	 0.01 sec 
2023-03-30 17:17:26,543 			Learning rate: weights:   1.000e-03    
2023-03-30 17:17:26,543 			Last test performance: 71.51%
2023-03-30 17:17:26,543 ----------------
2023-03-30 17:17:26,778   31  =>  13   		Training 486 pattern with 68.96% 	Forward time: 	 0.21 sec
2023-03-30 17:17:26,778 			Loss:    3.567e-02    			Backward time: 	 0.02 sec 
2023-03-30 17:17:26,904 			Learning rate: weights:   1.000e-03    
2023-03-30 17:17:26,904 			Last test performance: 71.51%
2023-03-30 17:17:26,904 ----------------
2023-03-30 17:17:27,171   31  =>  14   		Training 486 pattern with 68.75% 	Forward time: 	 0.25 sec
2023-03-30 17:17:27,171 			Loss:    3.753e-02    			Backward time: 	 0.01 sec 
2023-03-30 17:17:27,315 			Learning rate: weights:   1.000e-03    
2023-03-30 17:17:27,315 			Last test performance: 71.51%
2023-03-30 17:17:27,315 ----------------
2023-03-30 17:17:27,532   31  =>  15   		Training 486 pattern with 73.33% 	Forward time: 	 0.20 sec
2023-03-30 17:17:27,533 			Loss:    3.278e-02    			Backward time: 	 0.01 sec 
2023-03-30 17:17:27,638 			Learning rate: weights:   1.000e-03    
2023-03-30 17:17:27,638 			Last test performance: 71.51%
2023-03-30 17:17:27,638 ----------------
2023-03-30 17:17:27,848   31  =>  16   		Training 486 pattern with 69.79% 	Forward time: 	 0.19 sec
2023-03-30 17:17:27,848 			Loss:    3.808e-02    			Backward time: 	 0.01 sec 
2023-03-30 17:17:27,995 			Learning rate: weights:   1.000e-03    
2023-03-30 17:17:27,995 			Last test performance: 71.51%
2023-03-30 17:17:27,995 ----------------
2023-03-30 17:17:28,288   31  =>  17   		Training 486 pattern with 70.00% 	Forward time: 	 0.27 sec
2023-03-30 17:17:28,288 			Loss:    3.516e-02    			Backward time: 	 0.01 sec 
2023-03-30 17:17:28,408 			Learning rate: weights:   1.000e-03    
2023-03-30 17:17:28,408 			Last test performance: 71.51%
2023-03-30 17:17:28,408 ----------------
2023-03-30 17:17:28,682   31  =>  18   		Training 486 pattern with 74.58% 	Forward time: 	 0.25 sec
2023-03-30 17:17:28,682 			Loss:    3.293e-02    			Backward time: 	 0.01 sec 
2023-03-30 17:17:28,822 			Learning rate: weights:   1.000e-03    
2023-03-30 17:17:28,822 			Last test performance: 71.51%
2023-03-30 17:17:28,822 ----------------
2023-03-30 17:17:29,065   31  =>  19   		Training 486 pattern with 72.50% 	Forward time: 	 0.22 sec
2023-03-30 17:17:29,065 			Loss:    3.607e-02    			Backward time: 	 0.02 sec 
2023-03-30 17:17:29,118 			Learning rate: weights:   1.000e-03    
2023-03-30 17:17:29,118 			Last test performance: 71.51%
2023-03-30 17:17:29,118 ----------------
2023-03-30 17:17:29,376   31  =>  20   		Training 486 pattern with 68.33% 	Forward time: 	 0.23 sec
2023-03-30 17:17:29,376 			Loss:    3.683e-02    			Backward time: 	 0.02 sec 
2023-03-30 17:17:29,489 			Learning rate: weights:   1.000e-03    
2023-03-30 17:17:29,489 			Last test performance: 71.51%
2023-03-30 17:17:29,489 ----------------
2023-03-30 17:17:29,686   31  =>  21   		Training 486 pattern with 71.25% 	Forward time: 	 0.19 sec
2023-03-30 17:17:29,686 			Loss:    3.480e-02    			Backward time: 	 0.01 sec 
2023-03-30 17:17:29,806 			Learning rate: weights:   1.000e-03    
2023-03-30 17:17:29,806 			Last test performance: 71.51%
2023-03-30 17:17:29,806 ----------------
2023-03-30 17:17:30,063   31  =>  22   		Training 486 pattern with 67.29% 	Forward time: 	 0.24 sec
2023-03-30 17:17:30,063 			Loss:    3.823e-02    			Backward time: 	 0.01 sec 
2023-03-30 17:17:30,184 			Learning rate: weights:   1.000e-03    
2023-03-30 17:17:30,184 			Last test performance: 71.51%
2023-03-30 17:17:30,184 ----------------
2023-03-30 17:17:30,402   31  =>  23   		Training 486 pattern with 71.25% 	Forward time: 	 0.20 sec
2023-03-30 17:17:30,402 			Loss:    3.481e-02    			Backward time: 	 0.01 sec 
2023-03-30 17:17:30,546 			Learning rate: weights:   1.000e-03    
2023-03-30 17:17:30,546 			Last test performance: 71.51%
2023-03-30 17:17:30,546 ----------------
2023-03-30 17:17:30,822   31  =>  24   		Training 486 pattern with 72.08% 	Forward time: 	 0.26 sec
2023-03-30 17:17:30,822 			Loss:    3.398e-02    			Backward time: 	 0.01 sec 
2023-03-30 17:17:30,933 			Learning rate: weights:   1.000e-03    
2023-03-30 17:17:30,933 			Last test performance: 71.51%
2023-03-30 17:17:30,933 ----------------
2023-03-30 17:17:31,130   31  =>  25   		Training 486 pattern with 69.17% 	Forward time: 	 0.18 sec
2023-03-30 17:17:31,130 			Loss:    3.621e-02    			Backward time: 	 0.01 sec 
2023-03-30 17:17:31,240 			Learning rate: weights:   1.000e-03    
2023-03-30 17:17:31,240 			Last test performance: 71.51%
2023-03-30 17:17:31,240 ----------------
2023-03-30 17:17:31,471   31  =>  26   		Training 486 pattern with 68.75% 	Forward time: 	 0.21 sec
2023-03-30 17:17:31,471 			Loss:    3.515e-02    			Backward time: 	 0.01 sec 
2023-03-30 17:17:31,527 			Learning rate: weights:   1.000e-03    
2023-03-30 17:17:31,527 			Last test performance: 71.51%
2023-03-30 17:17:31,527 ----------------
2023-03-30 17:17:31,749   31  =>  27   		Training 486 pattern with 67.08% 	Forward time: 	 0.20 sec
2023-03-30 17:17:31,749 			Loss:    3.553e-02    			Backward time: 	 0.01 sec 
2023-03-30 17:17:31,864 			Learning rate: weights:   1.000e-03    
2023-03-30 17:17:31,864 			Last test performance: 71.51%
2023-03-30 17:17:31,864 ----------------
2023-03-30 17:17:32,085   31  =>  28   		Training 486 pattern with 73.96% 	Forward time: 	 0.20 sec
2023-03-30 17:17:32,085 			Loss:    3.373e-02    			Backward time: 	 0.01 sec 
2023-03-30 17:17:32,204 			Learning rate: weights:   1.000e-03    
2023-03-30 17:17:32,205 			Last test performance: 71.51%
2023-03-30 17:17:32,205 ----------------
2023-03-30 17:17:32,409   31  =>  29   		Training 486 pattern with 71.88% 	Forward time: 	 0.19 sec
2023-03-30 17:17:32,409 			Loss:    3.400e-02    			Backward time: 	 0.01 sec 
2023-03-30 17:17:32,507 			Learning rate: weights:   1.000e-03    
2023-03-30 17:17:32,507 			Last test performance: 71.51%
2023-03-30 17:17:32,507 ----------------
2023-03-30 17:17:32,744   31  =>  30   		Training 486 pattern with 69.79% 	Forward time: 	 0.22 sec
2023-03-30 17:17:32,744 			Loss:    3.535e-02    			Backward time: 	 0.01 sec 
2023-03-30 17:17:32,873 			Learning rate: weights:   1.000e-03    
2023-03-30 17:17:32,873 			Last test performance: 71.51%
2023-03-30 17:17:32,873 ----------------
2023-03-30 17:17:33,138   31  =>  31   		Training 486 pattern with 68.54% 	Forward time: 	 0.24 sec
2023-03-30 17:17:33,138 			Loss:    3.559e-02    			Backward time: 	 0.01 sec 
2023-03-30 17:17:33,251 			Learning rate: weights:   1.000e-03    
2023-03-30 17:17:33,251 			Last test performance: 71.51%
2023-03-30 17:17:33,251 ----------------
2023-03-30 17:17:33,488   31  =>  32   		Training 486 pattern with 66.67% 	Forward time: 	 0.22 sec
2023-03-30 17:17:33,488 			Loss:    3.596e-02    			Backward time: 	 0.01 sec 
2023-03-30 17:17:33,622 			Learning rate: weights:   1.000e-03    
2023-03-30 17:17:33,622 			Last test performance: 71.51%
2023-03-30 17:17:33,622 ----------------
2023-03-30 17:17:33,883   31  =>  33   		Training 486 pattern with 70.62% 	Forward time: 	 0.24 sec
2023-03-30 17:17:33,884 			Loss:    3.610e-02    			Backward time: 	 0.01 sec 
2023-03-30 17:17:34,003 			Learning rate: weights:   1.000e-03    
2023-03-30 17:17:34,003 			Last test performance: 71.51%
2023-03-30 17:17:34,003 ----------------
2023-03-30 17:17:34,213   31  =>  34   		Training 486 pattern with 73.54% 	Forward time: 	 0.19 sec
2023-03-30 17:17:34,213 			Loss:    3.184e-02    			Backward time: 	 0.01 sec 
2023-03-30 17:17:34,334 			Learning rate: weights:   1.000e-03    
2023-03-30 17:17:34,334 			Last test performance: 71.51%
2023-03-30 17:17:34,334 ----------------
2023-03-30 17:17:34,553   31  =>  35   		Training 486 pattern with 74.38% 	Forward time: 	 0.20 sec
2023-03-30 17:17:34,553 			Loss:    3.203e-02    			Backward time: 	 0.01 sec 
2023-03-30 17:17:34,605 			Learning rate: weights:   1.000e-03    
2023-03-30 17:17:34,605 			Last test performance: 71.51%
2023-03-30 17:17:34,605 ----------------
2023-03-30 17:17:34,813   31  =>  36   		Training 486 pattern with 66.67% 	Forward time: 	 0.19 sec
2023-03-30 17:17:34,813 			Loss:    3.995e-02    			Backward time: 	 0.01 sec 
2023-03-30 17:17:34,871 			Learning rate: weights:   1.000e-03    
2023-03-30 17:17:34,871 			Last test performance: 71.51%
2023-03-30 17:17:34,871 ----------------
2023-03-30 17:17:35,084   31  =>  37   		Training 486 pattern with 70.83% 	Forward time: 	 0.20 sec
2023-03-30 17:17:35,084 			Loss:    3.514e-02    			Backward time: 	 0.01 sec 
2023-03-30 17:17:35,205 			Learning rate: weights:   1.000e-03    
2023-03-30 17:17:35,205 			Last test performance: 71.51%
2023-03-30 17:17:35,205 ----------------
2023-03-30 17:17:35,395   31  =>  38   		Training 486 pattern with 73.33% 	Forward time: 	 0.18 sec
2023-03-30 17:17:35,395 			Loss:    3.307e-02    			Backward time: 	 0.01 sec 
2023-03-30 17:17:35,501 			Learning rate: weights:   1.000e-03    
2023-03-30 17:17:35,501 			Last test performance: 71.51%
2023-03-30 17:17:35,501 ----------------
2023-03-30 17:17:35,718   31  =>  39   		Training 486 pattern with 71.46% 	Forward time: 	 0.20 sec
2023-03-30 17:17:35,718 			Loss:    3.428e-02    			Backward time: 	 0.01 sec 
2023-03-30 17:17:35,826 			Learning rate: weights:   1.000e-03    
2023-03-30 17:17:35,826 			Last test performance: 71.51%
2023-03-30 17:17:35,826 ----------------
2023-03-30 17:17:36,082   31  =>  40   		Training 486 pattern with 70.62% 	Forward time: 	 0.24 sec
2023-03-30 17:17:36,082 			Loss:    3.327e-02    			Backward time: 	 0.01 sec 
2023-03-30 17:17:36,199 			Learning rate: weights:   1.000e-03    
2023-03-30 17:17:36,199 			Last test performance: 71.51%
2023-03-30 17:17:36,199 ----------------
2023-03-30 17:17:36,399   31  =>  41   		Training 486 pattern with 67.50% 	Forward time: 	 0.18 sec
2023-03-30 17:17:36,399 			Loss:    3.639e-02    			Backward time: 	 0.01 sec 
2023-03-30 17:17:36,446 			Learning rate: weights:   1.000e-03    
2023-03-30 17:17:36,446 			Last test performance: 71.51%
2023-03-30 17:17:36,446 ----------------
2023-03-30 17:17:36,683   31  =>  42   		Training 486 pattern with 70.21% 	Forward time: 	 0.21 sec
2023-03-30 17:17:36,683 			Loss:    3.414e-02    			Backward time: 	 0.02 sec 
2023-03-30 17:17:36,799 			Learning rate: weights:   1.000e-03    
2023-03-30 17:17:36,799 			Last test performance: 71.51%
2023-03-30 17:17:36,799 ----------------
2023-03-30 17:17:36,998   31  =>  43   		Training 486 pattern with 67.50% 	Forward time: 	 0.18 sec
2023-03-30 17:17:36,998 			Loss:    3.647e-02    			Backward time: 	 0.01 sec 
2023-03-30 17:17:37,111 			Learning rate: weights:   1.000e-03    
2023-03-30 17:17:37,111 			Last test performance: 71.51%
2023-03-30 17:17:37,111 ----------------
2023-03-30 17:17:37,371   31  =>  44   		Training 486 pattern with 68.96% 	Forward time: 	 0.24 sec
2023-03-30 17:17:37,371 			Loss:    3.476e-02    			Backward time: 	 0.01 sec 
2023-03-30 17:17:37,425 			Learning rate: weights:   1.000e-03    
2023-03-30 17:17:37,426 			Last test performance: 71.51%
2023-03-30 17:17:37,426 ----------------
2023-03-30 17:17:37,650   31  =>  45   		Training 486 pattern with 68.12% 	Forward time: 	 0.21 sec
2023-03-30 17:17:37,650 			Loss:    3.713e-02    			Backward time: 	 0.01 sec 
2023-03-30 17:17:37,766 			Learning rate: weights:   1.000e-03    
2023-03-30 17:17:37,767 			Last test performance: 71.51%
2023-03-30 17:17:37,767 ----------------
2023-03-30 17:17:38,016   31  =>  46   		Training 486 pattern with 68.12% 	Forward time: 	 0.22 sec
2023-03-30 17:17:38,016 			Loss:    3.797e-02    			Backward time: 	 0.02 sec 
2023-03-30 17:17:38,136 			Learning rate: weights:   1.000e-03    
2023-03-30 17:17:38,136 			Last test performance: 71.51%
2023-03-30 17:17:38,136 ----------------
2023-03-30 17:17:38,331   31  =>  47   		Training 486 pattern with 70.00% 	Forward time: 	 0.18 sec
2023-03-30 17:17:38,332 			Loss:    3.735e-02    			Backward time: 	 0.01 sec 
2023-03-30 17:17:38,474 			Learning rate: weights:   1.000e-03    
2023-03-30 17:17:38,474 			Last test performance: 71.51%
2023-03-30 17:17:38,474 ----------------
2023-03-30 17:17:38,749   31  =>  48   		Training 486 pattern with 68.12% 	Forward time: 	 0.26 sec
2023-03-30 17:17:38,749 			Loss:    3.625e-02    			Backward time: 	 0.01 sec 
2023-03-30 17:17:38,870 			Learning rate: weights:   1.000e-03    
2023-03-30 17:17:38,870 			Last test performance: 71.51%
2023-03-30 17:17:38,870 ----------------
2023-03-30 17:17:39,129   31  =>  49   		Training 486 pattern with 70.83% 	Forward time: 	 0.24 sec
2023-03-30 17:17:39,129 			Loss:    3.473e-02    			Backward time: 	 0.01 sec 
2023-03-30 17:17:39,174 			Learning rate: weights:   1.000e-03    
2023-03-30 17:17:39,174 			Last test performance: 71.51%
2023-03-30 17:17:39,174 ----------------
2023-03-30 17:17:39,468   31  =>  50   		Training 486 pattern with 73.75% 	Forward time: 	 0.28 sec
2023-03-30 17:17:39,468 			Loss:    3.234e-02    			Backward time: 	 0.01 sec 
2023-03-30 17:17:39,511 			Learning rate: weights:   1.000e-03    
2023-03-30 17:17:39,511 			Last test performance: 71.51%
2023-03-30 17:17:39,511 ----------------
2023-03-30 17:17:39,739   31  =>  51   		Training 486 pattern with 68.54% 	Forward time: 	 0.21 sec
2023-03-30 17:17:39,739 			Loss:    3.689e-02    			Backward time: 	 0.01 sec 
2023-03-30 17:17:39,900 			Learning rate: weights:   1.000e-03    
2023-03-30 17:17:39,900 			Last test performance: 71.51%
2023-03-30 17:17:39,900 ----------------
2023-03-30 17:17:40,154   31  =>  52   		Training 486 pattern with 69.58% 	Forward time: 	 0.24 sec
2023-03-30 17:17:40,154 			Loss:    3.606e-02    			Backward time: 	 0.01 sec 
2023-03-30 17:17:40,194 			Learning rate: weights:   1.000e-03    
2023-03-30 17:17:40,194 			Last test performance: 71.51%
2023-03-30 17:17:40,194 ----------------
2023-03-30 17:17:40,372   31  =>  53   		Training 486 pattern with 71.04% 	Forward time: 	 0.16 sec
2023-03-30 17:17:40,372 			Loss:    3.604e-02    			Backward time: 	 0.02 sec 
2023-03-30 17:17:40,416 			Learning rate: weights:   1.000e-03    
2023-03-30 17:17:40,416 			Last test performance: 71.51%
2023-03-30 17:17:40,416 ----------------
2023-03-30 17:17:40,683   31  =>  54   		Training 486 pattern with 72.29% 	Forward time: 	 0.25 sec
2023-03-30 17:17:40,683 			Loss:    3.469e-02    			Backward time: 	 0.01 sec 
2023-03-30 17:17:40,790 			Learning rate: weights:   1.000e-03    
2023-03-30 17:17:40,790 			Last test performance: 71.51%
2023-03-30 17:17:40,790 ----------------
2023-03-30 17:17:41,021   31  =>  55   		Training 486 pattern with 68.33% 	Forward time: 	 0.21 sec
2023-03-30 17:17:41,021 			Loss:    3.928e-02    			Backward time: 	 0.01 sec 
2023-03-30 17:17:41,131 			Learning rate: weights:   1.000e-03    
2023-03-30 17:17:41,131 			Last test performance: 71.51%
2023-03-30 17:17:41,131 ----------------
2023-03-30 17:17:41,332   31  =>  56   		Training 486 pattern with 68.12% 	Forward time: 	 0.18 sec
2023-03-30 17:17:41,332 			Loss:    3.546e-02    			Backward time: 	 0.01 sec 
2023-03-30 17:17:41,502 			Learning rate: weights:   1.000e-03    
2023-03-30 17:17:41,502 			Last test performance: 71.51%
2023-03-30 17:17:41,502 ----------------
2023-03-30 17:17:41,758   31  =>  57   		Training 486 pattern with 67.50% 	Forward time: 	 0.24 sec
2023-03-30 17:17:41,758 			Loss:    3.912e-02    			Backward time: 	 0.01 sec 
2023-03-30 17:17:41,870 			Learning rate: weights:   1.000e-03    
2023-03-30 17:17:41,871 			Last test performance: 71.51%
2023-03-30 17:17:41,871 ----------------
2023-03-30 17:17:42,073   31  =>  58   		Training 486 pattern with 66.88% 	Forward time: 	 0.18 sec
2023-03-30 17:17:42,073 			Loss:    3.839e-02    			Backward time: 	 0.01 sec 
2023-03-30 17:17:42,181 			Learning rate: weights:   1.000e-03    
2023-03-30 17:17:42,181 			Last test performance: 71.51%
2023-03-30 17:17:42,181 ----------------
2023-03-30 17:17:42,409   31  =>  59   		Training 486 pattern with 74.17% 	Forward time: 	 0.20 sec
2023-03-30 17:17:42,409 			Loss:    3.191e-02    			Backward time: 	 0.02 sec 
2023-03-30 17:17:42,517 			Learning rate: weights:   1.000e-03    
2023-03-30 17:17:42,517 			Last test performance: 71.51%
2023-03-30 17:17:42,517 ----------------
2023-03-30 17:17:42,748   31  =>  60   		Training 486 pattern with 70.42% 	Forward time: 	 0.21 sec
2023-03-30 17:17:42,748 			Loss:    3.575e-02    			Backward time: 	 0.02 sec 
2023-03-30 17:17:42,890 			Learning rate: weights:   1.000e-03    
2023-03-30 17:17:42,890 			Last test performance: 71.51%
2023-03-30 17:17:42,890 ----------------
2023-03-30 17:17:43,178   31  =>  61   		Training 486 pattern with 67.92% 	Forward time: 	 0.27 sec
2023-03-30 17:17:43,178 			Loss:    3.880e-02    			Backward time: 	 0.01 sec 
2023-03-30 17:17:43,333 			Learning rate: weights:   1.000e-03    
2023-03-30 17:17:43,334 			Last test performance: 71.51%
2023-03-30 17:17:43,334 ----------------
2023-03-30 17:17:43,549   31  =>  62   		Training 486 pattern with 72.08% 	Forward time: 	 0.20 sec
2023-03-30 17:17:43,549 			Loss:    3.492e-02    			Backward time: 	 0.01 sec 
2023-03-30 17:17:43,594 			Learning rate: weights:   1.000e-03    
2023-03-30 17:17:43,595 			Last test performance: 71.51%
2023-03-30 17:17:43,595 ----------------
2023-03-30 17:17:43,855   31  =>  63   		Training 486 pattern with 67.71% 	Forward time: 	 0.23 sec
2023-03-30 17:17:43,855 			Loss:    3.877e-02    			Backward time: 	 0.02 sec 
2023-03-30 17:17:43,972 			Learning rate: weights:   1.000e-03    
2023-03-30 17:17:43,973 			Last test performance: 71.51%
2023-03-30 17:17:43,973 ----------------
2023-03-30 17:17:44,229   31  =>  64   		Training 486 pattern with 72.71% 	Forward time: 	 0.24 sec
2023-03-30 17:17:44,229 			Loss:    3.346e-02    			Backward time: 	 0.01 sec 
2023-03-30 17:17:44,273 			Learning rate: weights:   1.000e-03    
2023-03-30 17:17:44,274 			Last test performance: 71.51%
2023-03-30 17:17:44,274 ----------------
2023-03-30 17:17:44,472   31  =>  65   		Training 486 pattern with 67.50% 	Forward time: 	 0.18 sec
2023-03-30 17:17:44,473 			Loss:    3.699e-02    			Backward time: 	 0.01 sec 
2023-03-30 17:17:44,527 			Learning rate: weights:   1.000e-03    
2023-03-30 17:17:44,527 			Last test performance: 71.51%
2023-03-30 17:17:44,527 ----------------
2023-03-30 17:17:44,778   31  =>  66   		Training 486 pattern with 72.08% 	Forward time: 	 0.22 sec
2023-03-30 17:17:44,778 			Loss:    3.335e-02    			Backward time: 	 0.02 sec 
2023-03-30 17:17:44,951 			Learning rate: weights:   1.000e-03    
2023-03-30 17:17:44,951 			Last test performance: 71.51%
2023-03-30 17:17:44,951 ----------------
2023-03-30 17:17:45,182   31  =>  67   		Training 486 pattern with 71.46% 	Forward time: 	 0.21 sec
2023-03-30 17:17:45,182 			Loss:    3.450e-02    			Backward time: 	 0.01 sec 
2023-03-30 17:17:45,239 			Learning rate: weights:   1.000e-03    
2023-03-30 17:17:45,239 			Last test performance: 71.51%
2023-03-30 17:17:45,239 ----------------
2023-03-30 17:17:45,511   31  =>  68   		Training 486 pattern with 73.96% 	Forward time: 	 0.25 sec
2023-03-30 17:17:45,511 			Loss:    3.274e-02    			Backward time: 	 0.01 sec 
2023-03-30 17:17:45,685 			Learning rate: weights:   1.000e-03    
2023-03-30 17:17:45,685 			Last test performance: 71.51%
2023-03-30 17:17:45,685 ----------------
2023-03-30 17:17:45,964   31  =>  69   		Training 486 pattern with 74.79% 	Forward time: 	 0.26 sec
2023-03-30 17:17:45,964 			Loss:    3.117e-02    			Backward time: 	 0.01 sec 
2023-03-30 17:17:46,114 			Learning rate: weights:   1.000e-03    
2023-03-30 17:17:46,114 			Last test performance: 71.51%
2023-03-30 17:17:46,114 ----------------
2023-03-30 17:17:46,342   31  =>  70   		Training 486 pattern with 70.62% 	Forward time: 	 0.20 sec
2023-03-30 17:17:46,342 			Loss:    3.581e-02    			Backward time: 	 0.02 sec 
2023-03-30 17:17:46,491 			Learning rate: weights:   1.000e-03    
2023-03-30 17:17:46,491 			Last test performance: 71.51%
2023-03-30 17:17:46,492 ----------------
2023-03-30 17:17:46,722   31  =>  71   		Training 486 pattern with 70.83% 	Forward time: 	 0.20 sec
2023-03-30 17:17:46,722 			Loss:    3.540e-02    			Backward time: 	 0.02 sec 
2023-03-30 17:17:46,835 			Learning rate: weights:   1.000e-03    
2023-03-30 17:17:46,835 			Last test performance: 71.51%
2023-03-30 17:17:46,835 ----------------
2023-03-30 17:17:47,089   31  =>  72   		Training 486 pattern with 70.21% 	Forward time: 	 0.23 sec
2023-03-30 17:17:47,089 			Loss:    3.604e-02    			Backward time: 	 0.01 sec 
2023-03-30 17:17:47,196 			Learning rate: weights:   1.000e-03    
2023-03-30 17:17:47,196 			Last test performance: 71.51%
2023-03-30 17:17:47,196 ----------------
2023-03-30 17:17:47,388   31  =>  73   		Training 486 pattern with 71.25% 	Forward time: 	 0.17 sec
2023-03-30 17:17:47,388 			Loss:    3.078e-02    			Backward time: 	 0.02 sec 
2023-03-30 17:17:47,507 			Learning rate: weights:   1.000e-03    
2023-03-30 17:17:47,507 			Last test performance: 71.51%
2023-03-30 17:17:47,507 ----------------
2023-03-30 17:17:47,707   31  =>  74   		Training 486 pattern with 70.21% 	Forward time: 	 0.18 sec
2023-03-30 17:17:47,707 			Loss:    3.526e-02    			Backward time: 	 0.01 sec 
2023-03-30 17:17:47,799 			Learning rate: weights:   1.000e-03    
2023-03-30 17:17:47,799 			Last test performance: 71.51%
2023-03-30 17:17:47,799 ----------------
2023-03-30 17:17:48,009   31  =>  75   		Training 486 pattern with 69.79% 	Forward time: 	 0.19 sec
2023-03-30 17:17:48,009 			Loss:    3.787e-02    			Backward time: 	 0.01 sec 
2023-03-30 17:17:48,117 			Learning rate: weights:   1.000e-03    
2023-03-30 17:17:48,117 			Last test performance: 71.51%
2023-03-30 17:17:48,117 ----------------
2023-03-30 17:17:48,336   31  =>  76   		Training 486 pattern with 69.17% 	Forward time: 	 0.20 sec
2023-03-30 17:17:48,337 			Loss:    3.738e-02    			Backward time: 	 0.01 sec 
2023-03-30 17:17:48,454 			Learning rate: weights:   1.000e-03    
2023-03-30 17:17:48,454 			Last test performance: 71.51%
2023-03-30 17:17:48,454 ----------------
2023-03-30 17:17:48,632   31  =>  77   		Training 486 pattern with 70.62% 	Forward time: 	 0.17 sec
2023-03-30 17:17:48,632 			Loss:    3.652e-02    			Backward time: 	 0.01 sec 
2023-03-30 17:17:48,783 			Learning rate: weights:   1.000e-03    
2023-03-30 17:17:48,783 			Last test performance: 71.51%
2023-03-30 17:17:48,783 ----------------
2023-03-30 17:17:49,026   31  =>  78   		Training 486 pattern with 69.58% 	Forward time: 	 0.23 sec
2023-03-30 17:17:49,026 			Loss:    3.749e-02    			Backward time: 	 0.01 sec 
2023-03-30 17:17:49,139 			Learning rate: weights:   1.000e-03    
2023-03-30 17:17:49,139 			Last test performance: 71.51%
2023-03-30 17:17:49,139 ----------------
2023-03-30 17:17:49,406   31  =>  79   		Training 486 pattern with 71.67% 	Forward time: 	 0.25 sec
2023-03-30 17:17:49,406 			Loss:    3.391e-02    			Backward time: 	 0.01 sec 
2023-03-30 17:17:49,548 			Learning rate: weights:   1.000e-03    
2023-03-30 17:17:49,548 			Last test performance: 71.51%
2023-03-30 17:17:49,548 ----------------
2023-03-30 17:17:49,806   31  =>  80   		Training 486 pattern with 70.83% 	Forward time: 	 0.23 sec
2023-03-30 17:17:49,806 			Loss:    3.740e-02    			Backward time: 	 0.02 sec 
2023-03-30 17:17:49,913 			Learning rate: weights:   1.000e-03    
2023-03-30 17:17:49,913 			Last test performance: 71.51%
2023-03-30 17:17:49,913 ----------------
2023-03-30 17:17:50,101   31  =>  81   		Training 486 pattern with 70.83% 	Forward time: 	 0.18 sec
2023-03-30 17:17:50,101 			Loss:    3.746e-02    			Backward time: 	 0.01 sec 
2023-03-30 17:17:50,214 			Learning rate: weights:   1.000e-03    
2023-03-30 17:17:50,214 			Last test performance: 71.51%
2023-03-30 17:17:50,214 ----------------
2023-03-30 17:17:50,378   31  =>  82   		Training 486 pattern with 68.12% 	Forward time: 	 0.15 sec
2023-03-30 17:17:50,378 			Loss:    3.714e-02    			Backward time: 	 0.01 sec 
2023-03-30 17:17:50,513 			Learning rate: weights:   1.000e-03    
2023-03-30 17:17:50,513 			Last test performance: 71.51%
2023-03-30 17:17:50,513 ----------------
2023-03-30 17:17:50,744   31  =>  83   		Training 486 pattern with 68.96% 	Forward time: 	 0.21 sec
2023-03-30 17:17:50,744 			Loss:    3.653e-02    			Backward time: 	 0.02 sec 
2023-03-30 17:17:50,883 			Learning rate: weights:   1.000e-03    
2023-03-30 17:17:50,883 			Last test performance: 71.51%
2023-03-30 17:17:50,883 ----------------
2023-03-30 17:17:51,104   31  =>  84   		Training 486 pattern with 73.54% 	Forward time: 	 0.20 sec
2023-03-30 17:17:51,104 			Loss:    3.178e-02    			Backward time: 	 0.01 sec 
2023-03-30 17:17:51,215 			Learning rate: weights:   1.000e-03    
2023-03-30 17:17:51,215 			Last test performance: 71.51%
2023-03-30 17:17:51,215 ----------------
2023-03-30 17:17:51,502   31  =>  85   		Training 486 pattern with 70.62% 	Forward time: 	 0.27 sec
2023-03-30 17:17:51,502 			Loss:    3.763e-02    			Backward time: 	 0.01 sec 
2023-03-30 17:17:51,566 			Learning rate: weights:   1.000e-03    
2023-03-30 17:17:51,567 			Last test performance: 71.51%
2023-03-30 17:17:51,567 ----------------
2023-03-30 17:17:51,809   31  =>  86   		Training 486 pattern with 71.46% 	Forward time: 	 0.22 sec
2023-03-30 17:17:51,809 			Loss:    3.364e-02    			Backward time: 	 0.01 sec 
2023-03-30 17:17:51,914 			Learning rate: weights:   1.000e-03    
2023-03-30 17:17:51,914 			Last test performance: 71.51%
2023-03-30 17:17:51,914 ----------------
2023-03-30 17:17:52,168   31  =>  87   		Training 486 pattern with 73.33% 	Forward time: 	 0.23 sec
2023-03-30 17:17:52,169 			Loss:    3.376e-02    			Backward time: 	 0.01 sec 
2023-03-30 17:17:52,302 			Learning rate: weights:   1.000e-03    
2023-03-30 17:17:52,302 			Last test performance: 71.51%
2023-03-30 17:17:52,302 ----------------
2023-03-30 17:17:52,554   31  =>  88   		Training 486 pattern with 71.25% 	Forward time: 	 0.23 sec
2023-03-30 17:17:52,554 			Loss:    3.464e-02    			Backward time: 	 0.01 sec 
2023-03-30 17:17:52,594 			Learning rate: weights:   1.000e-03    
2023-03-30 17:17:52,594 			Last test performance: 71.51%
2023-03-30 17:17:52,594 ----------------
2023-03-30 17:17:52,865   31  =>  89   		Training 486 pattern with 67.92% 	Forward time: 	 0.25 sec
2023-03-30 17:17:52,865 			Loss:    4.022e-02    			Backward time: 	 0.01 sec 
2023-03-30 17:17:53,004 			Learning rate: weights:   1.000e-03    
2023-03-30 17:17:53,004 			Last test performance: 71.51%
2023-03-30 17:17:53,004 ----------------
2023-03-30 17:17:53,251   31  =>  90   		Training 486 pattern with 70.83% 	Forward time: 	 0.23 sec
2023-03-30 17:17:53,251 			Loss:    3.757e-02    			Backward time: 	 0.01 sec 
2023-03-30 17:17:53,396 			Learning rate: weights:   1.000e-03    
2023-03-30 17:17:53,396 			Last test performance: 71.51%
2023-03-30 17:17:53,396 ----------------
2023-03-30 17:17:53,661   31  =>  91   		Training 486 pattern with 69.79% 	Forward time: 	 0.24 sec
2023-03-30 17:17:53,661 			Loss:    3.768e-02    			Backward time: 	 0.01 sec 
2023-03-30 17:17:53,768 			Learning rate: weights:   1.000e-03    
2023-03-30 17:17:53,768 			Last test performance: 71.51%
2023-03-30 17:17:53,768 ----------------
2023-03-30 17:17:54,027   31  =>  92   		Training 486 pattern with 70.62% 	Forward time: 	 0.24 sec
2023-03-30 17:17:54,027 			Loss:    3.642e-02    			Backward time: 	 0.01 sec 
2023-03-30 17:17:54,138 			Learning rate: weights:   1.000e-03    
2023-03-30 17:17:54,138 			Last test performance: 71.51%
2023-03-30 17:17:54,138 ----------------
2023-03-30 17:17:54,409   31  =>  93   		Training 486 pattern with 68.33% 	Forward time: 	 0.25 sec
2023-03-30 17:17:54,409 			Loss:    3.898e-02    			Backward time: 	 0.01 sec 
2023-03-30 17:17:54,460 			Learning rate: weights:   1.000e-03    
2023-03-30 17:17:54,460 			Last test performance: 71.51%
2023-03-30 17:17:54,460 ----------------
2023-03-30 17:17:54,714   31  =>  94   		Training 486 pattern with 69.79% 	Forward time: 	 0.23 sec
2023-03-30 17:17:54,714 			Loss:    3.546e-02    			Backward time: 	 0.02 sec 
2023-03-30 17:17:54,826 			Learning rate: weights:   1.000e-03    
2023-03-30 17:17:54,826 			Last test performance: 71.51%
2023-03-30 17:17:54,826 ----------------
2023-03-30 17:17:55,090   31  =>  95   		Training 486 pattern with 64.79% 	Forward time: 	 0.24 sec
2023-03-30 17:17:55,090 			Loss:    4.103e-02    			Backward time: 	 0.01 sec 
2023-03-30 17:17:55,131 			Learning rate: weights:   1.000e-03    
2023-03-30 17:17:55,131 			Last test performance: 71.51%
2023-03-30 17:17:55,131 ----------------
2023-03-30 17:17:55,402   31  =>  96   		Training 486 pattern with 67.71% 	Forward time: 	 0.25 sec
2023-03-30 17:17:55,402 			Loss:    3.768e-02    			Backward time: 	 0.01 sec 
2023-03-30 17:17:55,465 			Learning rate: weights:   1.000e-03    
2023-03-30 17:17:55,465 			Last test performance: 71.51%
2023-03-30 17:17:55,465 ----------------
2023-03-30 17:17:55,699   31  =>  97   		Training 486 pattern with 68.12% 	Forward time: 	 0.22 sec
2023-03-30 17:17:55,699 			Loss:    3.825e-02    			Backward time: 	 0.01 sec 
2023-03-30 17:17:55,745 			Learning rate: weights:   1.000e-03    
2023-03-30 17:17:55,745 			Last test performance: 71.51%
2023-03-30 17:17:55,745 ----------------
2023-03-30 17:17:55,978   31  =>  98   		Training 486 pattern with 66.46% 	Forward time: 	 0.21 sec
2023-03-30 17:17:55,979 			Loss:    3.976e-02    			Backward time: 	 0.02 sec 
2023-03-30 17:17:56,041 			Learning rate: weights:   1.000e-03    
2023-03-30 17:17:56,041 			Last test performance: 71.51%
2023-03-30 17:17:56,041 ----------------
2023-03-30 17:17:56,236   31  =>  99   		Training 486 pattern with 72.71% 	Forward time: 	 0.17 sec
2023-03-30 17:17:56,236 			Loss:    3.369e-02    			Backward time: 	 0.02 sec 
2023-03-30 17:17:56,361 			Learning rate: weights:   1.000e-03    
2023-03-30 17:17:56,361 			Last test performance: 71.51%
2023-03-30 17:17:56,361 ----------------
2023-03-30 17:17:56,636   31  => 100   		Training 486 pattern with 71.04% 	Forward time: 	 0.26 sec
2023-03-30 17:17:56,636 			Loss:    3.567e-02    			Backward time: 	 0.01 sec 
2023-03-30 17:17:56,742 			Learning rate: weights:   1.000e-03    
2023-03-30 17:17:56,742 			Last test performance: 71.51%
2023-03-30 17:17:56,742 ----------------
2023-03-30 17:17:57,018   31  => 101   		Training 486 pattern with 69.38% 	Forward time: 	 0.26 sec
2023-03-30 17:17:57,018 			Loss:    3.785e-02    			Backward time: 	 0.01 sec 
2023-03-30 17:17:57,155 			Learning rate: weights:   1.000e-03    
2023-03-30 17:17:57,155 			Last test performance: 71.51%
2023-03-30 17:17:57,155 ----------------
2023-03-30 17:17:57,364   31  => 102   		Training 486 pattern with 72.08% 	Forward time: 	 0.19 sec
2023-03-30 17:17:57,364 			Loss:    3.358e-02    			Backward time: 	 0.01 sec 
2023-03-30 17:17:57,502 			Learning rate: weights:   1.000e-03    
2023-03-30 17:17:57,502 			Last test performance: 71.51%
2023-03-30 17:17:57,502 ----------------
2023-03-30 17:17:57,703   31  => 103   		Training 486 pattern with 68.54% 	Forward time: 	 0.18 sec
2023-03-30 17:17:57,703 			Loss:    3.696e-02    			Backward time: 	 0.01 sec 
2023-03-30 17:17:57,820 			Learning rate: weights:   1.000e-03    
2023-03-30 17:17:57,820 			Last test performance: 71.51%
2023-03-30 17:17:57,820 ----------------
2023-03-30 17:17:57,923 
2023-03-30 17:17:57,923 Testing:
2023-03-30 17:17:57,926 		24 of 10000 with 83.33% 	 Time used:  0.00 sec
2023-03-30 17:17:57,930 		48 of 10000 with 75.00% 	 Time used:  0.00 sec
2023-03-30 17:17:57,934 		72 of 10000 with 72.22% 	 Time used:  0.00 sec
2023-03-30 17:17:57,936 		96 of 10000 with 72.92% 	 Time used:  0.00 sec
2023-03-30 17:17:57,938 		120 of 10000 with 73.33% 	 Time used:  0.00 sec
2023-03-30 17:17:57,940 		144 of 10000 with 74.31% 	 Time used:  0.00 sec
2023-03-30 17:17:57,943 		168 of 10000 with 72.62% 	 Time used:  0.00 sec
2023-03-30 17:17:57,945 		192 of 10000 with 71.88% 	 Time used:  0.00 sec
2023-03-30 17:17:57,947 		216 of 10000 with 73.15% 	 Time used:  0.00 sec
2023-03-30 17:17:57,950 		240 of 10000 with 72.50% 	 Time used:  0.00 sec
2023-03-30 17:17:57,952 		264 of 10000 with 71.59% 	 Time used:  0.00 sec
2023-03-30 17:17:57,954 		288 of 10000 with 70.14% 	 Time used:  0.00 sec
2023-03-30 17:17:57,956 		312 of 10000 with 70.19% 	 Time used:  0.00 sec
2023-03-30 17:17:57,959 		336 of 10000 with 70.83% 	 Time used:  0.00 sec
2023-03-30 17:17:57,961 		360 of 10000 with 70.56% 	 Time used:  0.00 sec
2023-03-30 17:17:57,963 		384 of 10000 with 70.31% 	 Time used:  0.00 sec
2023-03-30 17:17:57,965 		408 of 10000 with 69.85% 	 Time used:  0.00 sec
2023-03-30 17:17:57,967 		432 of 10000 with 69.91% 	 Time used:  0.00 sec
2023-03-30 17:17:57,970 		456 of 10000 with 69.08% 	 Time used:  0.00 sec
2023-03-30 17:17:57,972 		480 of 10000 with 68.96% 	 Time used:  0.00 sec
2023-03-30 17:17:57,974 		504 of 10000 with 69.64% 	 Time used:  0.00 sec
2023-03-30 17:17:57,976 		528 of 10000 with 69.89% 	 Time used:  0.00 sec
2023-03-30 17:17:57,978 		552 of 10000 with 69.93% 	 Time used:  0.00 sec
2023-03-30 17:17:57,981 		576 of 10000 with 69.97% 	 Time used:  0.00 sec
2023-03-30 17:17:57,983 		600 of 10000 with 70.33% 	 Time used:  0.00 sec
2023-03-30 17:17:57,985 		624 of 10000 with 70.51% 	 Time used:  0.00 sec
2023-03-30 17:17:57,987 		648 of 10000 with 70.52% 	 Time used:  0.00 sec
2023-03-30 17:17:57,990 		672 of 10000 with 70.39% 	 Time used:  0.00 sec
2023-03-30 17:17:57,992 		696 of 10000 with 69.97% 	 Time used:  0.00 sec
2023-03-30 17:17:57,994 		720 of 10000 with 69.86% 	 Time used:  0.00 sec
2023-03-30 17:17:57,997 		744 of 10000 with 69.35% 	 Time used:  0.00 sec
2023-03-30 17:17:57,999 		768 of 10000 with 69.53% 	 Time used:  0.00 sec
2023-03-30 17:17:58,001 		792 of 10000 with 69.70% 	 Time used:  0.00 sec
2023-03-30 17:17:58,004 		816 of 10000 with 69.49% 	 Time used:  0.00 sec
2023-03-30 17:17:58,006 		840 of 10000 with 69.76% 	 Time used:  0.00 sec
2023-03-30 17:17:58,008 		864 of 10000 with 69.68% 	 Time used:  0.00 sec
2023-03-30 17:17:58,010 		888 of 10000 with 69.71% 	 Time used:  0.00 sec
2023-03-30 17:17:58,013 		912 of 10000 with 69.74% 	 Time used:  0.00 sec
2023-03-30 17:17:58,015 		936 of 10000 with 69.55% 	 Time used:  0.00 sec
2023-03-30 17:17:58,017 		960 of 10000 with 69.79% 	 Time used:  0.00 sec
2023-03-30 17:17:58,019 		984 of 10000 with 69.92% 	 Time used:  0.00 sec
2023-03-30 17:17:58,022 		1008 of 10000 with 70.04% 	 Time used:  0.00 sec
2023-03-30 17:17:58,024 		1032 of 10000 with 70.25% 	 Time used:  0.00 sec
2023-03-30 17:17:58,026 		1056 of 10000 with 69.89% 	 Time used:  0.00 sec
2023-03-30 17:17:58,028 		1080 of 10000 with 70.00% 	 Time used:  0.00 sec
2023-03-30 17:17:58,031 		1104 of 10000 with 70.02% 	 Time used:  0.00 sec
2023-03-30 17:17:58,033 		1128 of 10000 with 70.04% 	 Time used:  0.00 sec
2023-03-30 17:17:58,035 		1152 of 10000 with 69.97% 	 Time used:  0.00 sec
2023-03-30 17:17:58,037 		1176 of 10000 with 70.32% 	 Time used:  0.00 sec
2023-03-30 17:17:58,040 		1200 of 10000 with 70.42% 	 Time used:  0.00 sec
2023-03-30 17:17:58,042 		1224 of 10000 with 70.34% 	 Time used:  0.00 sec
2023-03-30 17:17:58,044 		1248 of 10000 with 70.43% 	 Time used:  0.00 sec
2023-03-30 17:17:58,046 		1272 of 10000 with 70.44% 	 Time used:  0.00 sec
2023-03-30 17:17:58,049 		1296 of 10000 with 70.52% 	 Time used:  0.00 sec
2023-03-30 17:17:58,051 		1320 of 10000 with 70.53% 	 Time used:  0.00 sec
2023-03-30 17:17:58,053 		1344 of 10000 with 70.39% 	 Time used:  0.00 sec
2023-03-30 17:17:58,055 		1368 of 10000 with 70.54% 	 Time used:  0.00 sec
2023-03-30 17:17:58,058 		1392 of 10000 with 70.55% 	 Time used:  0.00 sec
2023-03-30 17:17:58,060 		1416 of 10000 with 70.62% 	 Time used:  0.00 sec
2023-03-30 17:17:58,062 		1440 of 10000 with 70.62% 	 Time used:  0.00 sec
2023-03-30 17:17:58,064 		1464 of 10000 with 70.56% 	 Time used:  0.00 sec
2023-03-30 17:17:58,067 		1488 of 10000 with 70.77% 	 Time used:  0.00 sec
2023-03-30 17:17:58,069 		1512 of 10000 with 70.57% 	 Time used:  0.00 sec
2023-03-30 17:17:58,071 		1536 of 10000 with 70.57% 	 Time used:  0.00 sec
2023-03-30 17:17:58,073 		1560 of 10000 with 70.51% 	 Time used:  0.00 sec
2023-03-30 17:17:58,075 		1584 of 10000 with 70.27% 	 Time used:  0.00 sec
2023-03-30 17:17:58,078 		1608 of 10000 with 70.21% 	 Time used:  0.00 sec
2023-03-30 17:17:58,080 		1632 of 10000 with 70.28% 	 Time used:  0.00 sec
2023-03-30 17:17:58,082 		1656 of 10000 with 70.47% 	 Time used:  0.00 sec
2023-03-30 17:17:58,084 		1680 of 10000 with 70.65% 	 Time used:  0.00 sec
2023-03-30 17:17:58,087 		1704 of 10000 with 70.60% 	 Time used:  0.00 sec
2023-03-30 17:17:58,089 		1728 of 10000 with 70.49% 	 Time used:  0.00 sec
2023-03-30 17:17:58,091 		1752 of 10000 with 70.49% 	 Time used:  0.00 sec
2023-03-30 17:17:58,093 		1776 of 10000 with 70.50% 	 Time used:  0.00 sec
2023-03-30 17:17:58,096 		1800 of 10000 with 70.50% 	 Time used:  0.00 sec
2023-03-30 17:17:58,098 		1824 of 10000 with 70.45% 	 Time used:  0.00 sec
2023-03-30 17:17:58,100 		1848 of 10000 with 70.51% 	 Time used:  0.00 sec
2023-03-30 17:17:58,102 		1872 of 10000 with 70.51% 	 Time used:  0.00 sec
2023-03-30 17:17:58,105 		1896 of 10000 with 70.62% 	 Time used:  0.00 sec
2023-03-30 17:17:58,107 		1920 of 10000 with 70.73% 	 Time used:  0.00 sec
2023-03-30 17:17:58,109 		1944 of 10000 with 70.52% 	 Time used:  0.00 sec
2023-03-30 17:17:58,111 		1968 of 10000 with 70.48% 	 Time used:  0.00 sec
2023-03-30 17:17:58,114 		1992 of 10000 with 70.48% 	 Time used:  0.00 sec
2023-03-30 17:17:58,116 		2016 of 10000 with 70.39% 	 Time used:  0.00 sec
2023-03-30 17:17:58,118 		2040 of 10000 with 70.25% 	 Time used:  0.00 sec
2023-03-30 17:17:58,120 		2064 of 10000 with 70.30% 	 Time used:  0.00 sec
2023-03-30 17:17:58,123 		2088 of 10000 with 70.16% 	 Time used:  0.00 sec
2023-03-30 17:17:58,125 		2112 of 10000 with 70.22% 	 Time used:  0.00 sec
2023-03-30 17:17:58,127 		2136 of 10000 with 70.22% 	 Time used:  0.00 sec
2023-03-30 17:17:58,129 		2160 of 10000 with 70.32% 	 Time used:  0.00 sec
2023-03-30 17:17:58,132 		2184 of 10000 with 70.28% 	 Time used:  0.00 sec
2023-03-30 17:17:58,134 		2208 of 10000 with 70.29% 	 Time used:  0.00 sec
2023-03-30 17:17:58,136 		2232 of 10000 with 70.43% 	 Time used:  0.00 sec
2023-03-30 17:17:58,138 		2256 of 10000 with 70.52% 	 Time used:  0.00 sec
2023-03-30 17:17:58,141 		2280 of 10000 with 70.61% 	 Time used:  0.00 sec
2023-03-30 17:17:58,143 		2304 of 10000 with 70.57% 	 Time used:  0.00 sec
2023-03-30 17:17:58,145 		2328 of 10000 with 70.58% 	 Time used:  0.00 sec
2023-03-30 17:17:58,147 		2352 of 10000 with 70.66% 	 Time used:  0.00 sec
2023-03-30 17:17:58,150 		2376 of 10000 with 70.71% 	 Time used:  0.00 sec
2023-03-30 17:17:58,152 		2400 of 10000 with 70.71% 	 Time used:  0.00 sec
2023-03-30 17:17:58,154 		2424 of 10000 with 70.46% 	 Time used:  0.00 sec
2023-03-30 17:17:58,156 		2448 of 10000 with 70.55% 	 Time used:  0.00 sec
2023-03-30 17:17:58,159 		2472 of 10000 with 70.59% 	 Time used:  0.00 sec
2023-03-30 17:17:58,161 		2496 of 10000 with 70.51% 	 Time used:  0.00 sec
2023-03-30 17:17:58,163 		2520 of 10000 with 70.44% 	 Time used:  0.00 sec
2023-03-30 17:17:58,165 		2544 of 10000 with 70.24% 	 Time used:  0.00 sec
2023-03-30 17:17:58,168 		2568 of 10000 with 70.37% 	 Time used:  0.00 sec
2023-03-30 17:17:58,170 		2592 of 10000 with 70.37% 	 Time used:  0.00 sec
2023-03-30 17:17:58,172 		2616 of 10000 with 70.34% 	 Time used:  0.00 sec
2023-03-30 17:17:58,174 		2640 of 10000 with 70.34% 	 Time used:  0.00 sec
2023-03-30 17:17:58,177 		2664 of 10000 with 70.35% 	 Time used:  0.00 sec
2023-03-30 17:17:58,179 		2688 of 10000 with 70.46% 	 Time used:  0.00 sec
2023-03-30 17:17:58,181 		2712 of 10000 with 70.28% 	 Time used:  0.00 sec
2023-03-30 17:17:58,183 		2736 of 10000 with 70.36% 	 Time used:  0.00 sec
2023-03-30 17:17:58,186 		2760 of 10000 with 70.36% 	 Time used:  0.00 sec
2023-03-30 17:17:58,188 		2784 of 10000 with 70.29% 	 Time used:  0.00 sec
2023-03-30 17:17:58,190 		2808 of 10000 with 70.37% 	 Time used:  0.00 sec
2023-03-30 17:17:58,192 		2832 of 10000 with 70.30% 	 Time used:  0.00 sec
2023-03-30 17:17:58,195 		2856 of 10000 with 70.31% 	 Time used:  0.00 sec
2023-03-30 17:17:58,197 		2880 of 10000 with 70.38% 	 Time used:  0.00 sec
2023-03-30 17:17:58,199 		2904 of 10000 with 70.35% 	 Time used:  0.00 sec
2023-03-30 17:17:58,201 		2928 of 10000 with 70.39% 	 Time used:  0.00 sec
2023-03-30 17:17:58,203 		2952 of 10000 with 70.53% 	 Time used:  0.00 sec
2023-03-30 17:17:58,206 		2976 of 10000 with 70.50% 	 Time used:  0.00 sec
2023-03-30 17:17:58,208 		3000 of 10000 with 70.37% 	 Time used:  0.00 sec
2023-03-30 17:17:58,210 		3024 of 10000 with 70.50% 	 Time used:  0.00 sec
2023-03-30 17:17:58,212 		3048 of 10000 with 70.54% 	 Time used:  0.00 sec
2023-03-30 17:17:58,215 		3072 of 10000 with 70.54% 	 Time used:  0.00 sec
2023-03-30 17:17:58,217 		3096 of 10000 with 70.54% 	 Time used:  0.00 sec
2023-03-30 17:17:58,219 		3120 of 10000 with 70.54% 	 Time used:  0.00 sec
2023-03-30 17:17:58,222 		3144 of 10000 with 70.55% 	 Time used:  0.00 sec
2023-03-30 17:17:58,224 		3168 of 10000 with 70.52% 	 Time used:  0.00 sec
2023-03-30 17:17:58,226 		3192 of 10000 with 70.52% 	 Time used:  0.00 sec
2023-03-30 17:17:58,228 		3216 of 10000 with 70.34% 	 Time used:  0.00 sec
2023-03-30 17:17:58,231 		3240 of 10000 with 70.25% 	 Time used:  0.00 sec
2023-03-30 17:17:58,233 		3264 of 10000 with 70.19% 	 Time used:  0.00 sec
2023-03-30 17:17:58,235 		3288 of 10000 with 70.16% 	 Time used:  0.00 sec
2023-03-30 17:17:58,237 		3312 of 10000 with 70.23% 	 Time used:  0.00 sec
2023-03-30 17:17:58,240 		3336 of 10000 with 70.26% 	 Time used:  0.00 sec
2023-03-30 17:17:58,242 		3360 of 10000 with 70.21% 	 Time used:  0.00 sec
2023-03-30 17:17:58,244 		3384 of 10000 with 70.27% 	 Time used:  0.00 sec
2023-03-30 17:17:58,246 		3408 of 10000 with 70.36% 	 Time used:  0.00 sec
2023-03-30 17:17:58,248 		3432 of 10000 with 70.34% 	 Time used:  0.00 sec
2023-03-30 17:17:58,251 		3456 of 10000 with 70.28% 	 Time used:  0.00 sec
2023-03-30 17:17:58,253 		3480 of 10000 with 70.34% 	 Time used:  0.00 sec
2023-03-30 17:17:58,255 		3504 of 10000 with 70.29% 	 Time used:  0.00 sec
2023-03-30 17:17:58,257 		3528 of 10000 with 70.21% 	 Time used:  0.00 sec
2023-03-30 17:17:58,260 		3552 of 10000 with 70.27% 	 Time used:  0.00 sec
2023-03-30 17:17:58,262 		3576 of 10000 with 70.33% 	 Time used:  0.00 sec
2023-03-30 17:17:58,264 		3600 of 10000 with 70.33% 	 Time used:  0.00 sec
2023-03-30 17:17:58,266 		3624 of 10000 with 70.28% 	 Time used:  0.00 sec
2023-03-30 17:17:58,269 		3648 of 10000 with 70.26% 	 Time used:  0.00 sec
2023-03-30 17:17:58,271 		3672 of 10000 with 70.37% 	 Time used:  0.00 sec
2023-03-30 17:17:58,273 		3696 of 10000 with 70.35% 	 Time used:  0.00 sec
2023-03-30 17:17:58,276 		3720 of 10000 with 70.38% 	 Time used:  0.00 sec
2023-03-30 17:17:58,278 		3744 of 10000 with 70.35% 	 Time used:  0.00 sec
2023-03-30 17:17:58,280 		3768 of 10000 with 70.36% 	 Time used:  0.00 sec
2023-03-30 17:17:58,282 		3792 of 10000 with 70.36% 	 Time used:  0.00 sec
2023-03-30 17:17:58,285 		3816 of 10000 with 70.34% 	 Time used:  0.00 sec
2023-03-30 17:17:58,287 		3840 of 10000 with 70.36% 	 Time used:  0.00 sec
2023-03-30 17:17:58,289 		3864 of 10000 with 70.47% 	 Time used:  0.00 sec
2023-03-30 17:17:58,291 		3888 of 10000 with 70.45% 	 Time used:  0.00 sec
2023-03-30 17:17:58,293 		3912 of 10000 with 70.45% 	 Time used:  0.00 sec
2023-03-30 17:17:58,296 		3936 of 10000 with 70.50% 	 Time used:  0.00 sec
2023-03-30 17:17:58,298 		3960 of 10000 with 70.63% 	 Time used:  0.00 sec
2023-03-30 17:17:58,300 		3984 of 10000 with 70.56% 	 Time used:  0.00 sec
2023-03-30 17:17:58,302 		4008 of 10000 with 70.58% 	 Time used:  0.00 sec
2023-03-30 17:17:58,305 		4032 of 10000 with 70.68% 	 Time used:  0.00 sec
2023-03-30 17:17:58,307 		4056 of 10000 with 70.69% 	 Time used:  0.00 sec
2023-03-30 17:17:58,309 		4080 of 10000 with 70.81% 	 Time used:  0.00 sec
2023-03-30 17:17:58,311 		4104 of 10000 with 70.81% 	 Time used:  0.00 sec
2023-03-30 17:17:58,314 		4128 of 10000 with 70.81% 	 Time used:  0.00 sec
2023-03-30 17:17:58,316 		4152 of 10000 with 70.81% 	 Time used:  0.00 sec
2023-03-30 17:17:58,318 		4176 of 10000 with 70.83% 	 Time used:  0.00 sec
2023-03-30 17:17:58,320 		4200 of 10000 with 70.95% 	 Time used:  0.00 sec
2023-03-30 17:17:58,323 		4224 of 10000 with 70.95% 	 Time used:  0.00 sec
2023-03-30 17:17:58,325 		4248 of 10000 with 71.02% 	 Time used:  0.00 sec
2023-03-30 17:17:58,327 		4272 of 10000 with 71.04% 	 Time used:  0.00 sec
2023-03-30 17:17:58,329 		4296 of 10000 with 71.00% 	 Time used:  0.00 sec
2023-03-30 17:17:58,332 		4320 of 10000 with 70.95% 	 Time used:  0.00 sec
2023-03-30 17:17:58,334 		4344 of 10000 with 70.99% 	 Time used:  0.00 sec
2023-03-30 17:17:58,336 		4368 of 10000 with 71.06% 	 Time used:  0.00 sec
2023-03-30 17:17:58,338 		4392 of 10000 with 71.15% 	 Time used:  0.00 sec
2023-03-30 17:17:58,341 		4416 of 10000 with 71.17% 	 Time used:  0.00 sec
2023-03-30 17:17:58,343 		4440 of 10000 with 71.19% 	 Time used:  0.00 sec
2023-03-30 17:17:58,345 		4464 of 10000 with 71.17% 	 Time used:  0.00 sec
2023-03-30 17:17:58,347 		4488 of 10000 with 71.17% 	 Time used:  0.00 sec
2023-03-30 17:17:58,350 		4512 of 10000 with 71.17% 	 Time used:  0.00 sec
2023-03-30 17:17:58,352 		4536 of 10000 with 71.19% 	 Time used:  0.00 sec
2023-03-30 17:17:58,354 		4560 of 10000 with 71.07% 	 Time used:  0.00 sec
2023-03-30 17:17:58,356 		4584 of 10000 with 70.99% 	 Time used:  0.00 sec
2023-03-30 17:17:58,359 		4608 of 10000 with 70.96% 	 Time used:  0.00 sec
2023-03-30 17:17:58,361 		4632 of 10000 with 70.90% 	 Time used:  0.00 sec
2023-03-30 17:17:58,363 		4656 of 10000 with 70.90% 	 Time used:  0.00 sec
2023-03-30 17:17:58,365 		4680 of 10000 with 70.98% 	 Time used:  0.00 sec
2023-03-30 17:17:58,368 		4704 of 10000 with 71.05% 	 Time used:  0.00 sec
2023-03-30 17:17:58,370 		4728 of 10000 with 71.07% 	 Time used:  0.00 sec
2023-03-30 17:17:58,372 		4752 of 10000 with 71.00% 	 Time used:  0.00 sec
2023-03-30 17:17:58,374 		4776 of 10000 with 71.04% 	 Time used:  0.00 sec
2023-03-30 17:17:58,377 		4800 of 10000 with 70.96% 	 Time used:  0.00 sec
2023-03-30 17:17:58,379 		4824 of 10000 with 71.00% 	 Time used:  0.00 sec
2023-03-30 17:17:58,381 		4848 of 10000 with 71.04% 	 Time used:  0.00 sec
2023-03-30 17:17:58,383 		4872 of 10000 with 71.12% 	 Time used:  0.00 sec
2023-03-30 17:17:58,385 		4896 of 10000 with 71.12% 	 Time used:  0.00 sec
2023-03-30 17:17:58,388 		4920 of 10000 with 71.12% 	 Time used:  0.00 sec
2023-03-30 17:17:58,390 		4944 of 10000 with 71.12% 	 Time used:  0.00 sec
2023-03-30 17:17:58,392 		4968 of 10000 with 71.10% 	 Time used:  0.00 sec
2023-03-30 17:17:58,395 		4992 of 10000 with 71.11% 	 Time used:  0.00 sec
2023-03-30 17:17:58,397 		5016 of 10000 with 71.07% 	 Time used:  0.00 sec
2023-03-30 17:17:58,399 		5040 of 10000 with 71.07% 	 Time used:  0.00 sec
2023-03-30 17:17:58,401 		5064 of 10000 with 71.05% 	 Time used:  0.00 sec
2023-03-30 17:17:58,403 		5088 of 10000 with 71.11% 	 Time used:  0.00 sec
2023-03-30 17:17:58,406 		5112 of 10000 with 71.15% 	 Time used:  0.00 sec
2023-03-30 17:17:58,408 		5136 of 10000 with 71.09% 	 Time used:  0.00 sec
2023-03-30 17:17:58,410 		5160 of 10000 with 71.10% 	 Time used:  0.00 sec
2023-03-30 17:17:58,412 		5184 of 10000 with 71.10% 	 Time used:  0.00 sec
2023-03-30 17:17:58,415 		5208 of 10000 with 71.03% 	 Time used:  0.00 sec
2023-03-30 17:17:58,417 		5232 of 10000 with 71.02% 	 Time used:  0.00 sec
2023-03-30 17:17:58,419 		5256 of 10000 with 71.08% 	 Time used:  0.00 sec
2023-03-30 17:17:58,421 		5280 of 10000 with 71.17% 	 Time used:  0.00 sec
2023-03-30 17:17:58,424 		5304 of 10000 with 71.15% 	 Time used:  0.00 sec
2023-03-30 17:17:58,426 		5328 of 10000 with 71.15% 	 Time used:  0.00 sec
2023-03-30 17:17:58,428 		5352 of 10000 with 71.13% 	 Time used:  0.00 sec
2023-03-30 17:17:58,430 		5376 of 10000 with 71.17% 	 Time used:  0.00 sec
2023-03-30 17:17:58,433 		5400 of 10000 with 71.13% 	 Time used:  0.00 sec
2023-03-30 17:17:58,435 		5424 of 10000 with 71.09% 	 Time used:  0.00 sec
2023-03-30 17:17:58,437 		5448 of 10000 with 71.11% 	 Time used:  0.00 sec
2023-03-30 17:17:58,439 		5472 of 10000 with 71.09% 	 Time used:  0.00 sec
2023-03-30 17:17:58,442 		5496 of 10000 with 71.12% 	 Time used:  0.00 sec
2023-03-30 17:17:58,444 		5520 of 10000 with 71.16% 	 Time used:  0.00 sec
2023-03-30 17:17:58,446 		5544 of 10000 with 71.14% 	 Time used:  0.00 sec
2023-03-30 17:17:58,448 		5568 of 10000 with 71.14% 	 Time used:  0.00 sec
2023-03-30 17:17:58,451 		5592 of 10000 with 71.17% 	 Time used:  0.00 sec
2023-03-30 17:17:58,453 		5616 of 10000 with 71.14% 	 Time used:  0.00 sec
2023-03-30 17:17:58,455 		5640 of 10000 with 71.13% 	 Time used:  0.00 sec
2023-03-30 17:17:58,457 		5664 of 10000 with 71.06% 	 Time used:  0.00 sec
2023-03-30 17:17:58,460 		5688 of 10000 with 71.06% 	 Time used:  0.00 sec
2023-03-30 17:17:58,462 		5712 of 10000 with 71.08% 	 Time used:  0.00 sec
2023-03-30 17:17:58,464 		5736 of 10000 with 71.09% 	 Time used:  0.00 sec
2023-03-30 17:17:58,466 		5760 of 10000 with 71.04% 	 Time used:  0.00 sec
2023-03-30 17:17:58,469 		5784 of 10000 with 71.08% 	 Time used:  0.00 sec
2023-03-30 17:17:58,471 		5808 of 10000 with 71.07% 	 Time used:  0.00 sec
2023-03-30 17:17:58,473 		5832 of 10000 with 71.06% 	 Time used:  0.00 sec
2023-03-30 17:17:58,475 		5856 of 10000 with 71.04% 	 Time used:  0.00 sec
2023-03-30 17:17:58,478 		5880 of 10000 with 71.07% 	 Time used:  0.00 sec
2023-03-30 17:17:58,480 		5904 of 10000 with 71.07% 	 Time used:  0.00 sec
2023-03-30 17:17:58,482 		5928 of 10000 with 71.02% 	 Time used:  0.00 sec
2023-03-30 17:17:58,484 		5952 of 10000 with 71.05% 	 Time used:  0.00 sec
2023-03-30 17:17:58,487 		5976 of 10000 with 71.05% 	 Time used:  0.00 sec
2023-03-30 17:17:58,489 		6000 of 10000 with 71.02% 	 Time used:  0.00 sec
2023-03-30 17:17:58,491 		6024 of 10000 with 71.05% 	 Time used:  0.00 sec
2023-03-30 17:17:58,493 		6048 of 10000 with 71.06% 	 Time used:  0.00 sec
2023-03-30 17:17:58,496 		6072 of 10000 with 71.08% 	 Time used:  0.00 sec
2023-03-30 17:17:58,498 		6096 of 10000 with 71.11% 	 Time used:  0.00 sec
2023-03-30 17:17:58,500 		6120 of 10000 with 71.16% 	 Time used:  0.00 sec
2023-03-30 17:17:58,502 		6144 of 10000 with 71.16% 	 Time used:  0.00 sec
2023-03-30 17:17:58,505 		6168 of 10000 with 71.14% 	 Time used:  0.00 sec
2023-03-30 17:17:58,507 		6192 of 10000 with 71.20% 	 Time used:  0.00 sec
2023-03-30 17:17:58,509 		6216 of 10000 with 71.16% 	 Time used:  0.00 sec
2023-03-30 17:17:58,511 		6240 of 10000 with 71.22% 	 Time used:  0.00 sec
2023-03-30 17:17:58,514 		6264 of 10000 with 71.23% 	 Time used:  0.00 sec
2023-03-30 17:17:58,516 		6288 of 10000 with 71.25% 	 Time used:  0.00 sec
2023-03-30 17:17:58,518 		6312 of 10000 with 71.25% 	 Time used:  0.00 sec
2023-03-30 17:17:58,520 		6336 of 10000 with 71.29% 	 Time used:  0.00 sec
2023-03-30 17:17:58,522 		6360 of 10000 with 71.32% 	 Time used:  0.00 sec
2023-03-30 17:17:58,525 		6384 of 10000 with 71.27% 	 Time used:  0.00 sec
2023-03-30 17:17:58,527 		6408 of 10000 with 71.24% 	 Time used:  0.00 sec
2023-03-30 17:17:58,529 		6432 of 10000 with 71.24% 	 Time used:  0.00 sec
2023-03-30 17:17:58,531 		6456 of 10000 with 71.16% 	 Time used:  0.00 sec
2023-03-30 17:17:58,534 		6480 of 10000 with 71.20% 	 Time used:  0.00 sec
2023-03-30 17:17:58,536 		6504 of 10000 with 71.19% 	 Time used:  0.00 sec
2023-03-30 17:17:58,538 		6528 of 10000 with 71.20% 	 Time used:  0.00 sec
2023-03-30 17:17:58,540 		6552 of 10000 with 71.20% 	 Time used:  0.00 sec
2023-03-30 17:17:58,543 		6576 of 10000 with 71.20% 	 Time used:  0.00 sec
2023-03-30 17:17:58,545 		6600 of 10000 with 71.18% 	 Time used:  0.00 sec
2023-03-30 17:17:58,547 		6624 of 10000 with 71.23% 	 Time used:  0.00 sec
2023-03-30 17:17:58,549 		6648 of 10000 with 71.24% 	 Time used:  0.00 sec
2023-03-30 17:17:58,552 		6672 of 10000 with 71.18% 	 Time used:  0.00 sec
2023-03-30 17:17:58,554 		6696 of 10000 with 71.18% 	 Time used:  0.00 sec
2023-03-30 17:17:58,556 		6720 of 10000 with 71.18% 	 Time used:  0.00 sec
2023-03-30 17:17:58,558 		6744 of 10000 with 71.22% 	 Time used:  0.00 sec
2023-03-30 17:17:58,561 		6768 of 10000 with 71.16% 	 Time used:  0.00 sec
2023-03-30 17:17:58,563 		6792 of 10000 with 71.14% 	 Time used:  0.00 sec
2023-03-30 17:17:58,565 		6816 of 10000 with 71.16% 	 Time used:  0.00 sec
2023-03-30 17:17:58,567 		6840 of 10000 with 71.20% 	 Time used:  0.00 sec
2023-03-30 17:17:58,570 		6864 of 10000 with 71.17% 	 Time used:  0.00 sec
2023-03-30 17:17:58,572 		6888 of 10000 with 71.09% 	 Time used:  0.00 sec
2023-03-30 17:17:58,574 		6912 of 10000 with 71.08% 	 Time used:  0.00 sec
2023-03-30 17:17:58,576 		6936 of 10000 with 71.05% 	 Time used:  0.00 sec
2023-03-30 17:17:58,579 		6960 of 10000 with 71.05% 	 Time used:  0.00 sec
2023-03-30 17:17:58,581 		6984 of 10000 with 71.06% 	 Time used:  0.00 sec
2023-03-30 17:17:58,583 		7008 of 10000 with 71.03% 	 Time used:  0.00 sec
2023-03-30 17:17:58,585 		7032 of 10000 with 71.02% 	 Time used:  0.00 sec
2023-03-30 17:17:58,587 		7056 of 10000 with 70.98% 	 Time used:  0.00 sec
2023-03-30 17:17:58,590 		7080 of 10000 with 70.99% 	 Time used:  0.00 sec
2023-03-30 17:17:58,592 		7104 of 10000 with 71.02% 	 Time used:  0.00 sec
2023-03-30 17:17:58,594 		7128 of 10000 with 71.00% 	 Time used:  0.00 sec
2023-03-30 17:17:58,596 		7152 of 10000 with 70.97% 	 Time used:  0.00 sec
2023-03-30 17:17:58,599 		7176 of 10000 with 71.00% 	 Time used:  0.00 sec
2023-03-30 17:17:58,601 		7200 of 10000 with 71.04% 	 Time used:  0.00 sec
2023-03-30 17:17:58,603 		7224 of 10000 with 71.00% 	 Time used:  0.00 sec
2023-03-30 17:17:58,605 		7248 of 10000 with 71.00% 	 Time used:  0.00 sec
2023-03-30 17:17:58,608 		7272 of 10000 with 71.03% 	 Time used:  0.00 sec
2023-03-30 17:17:58,610 		7296 of 10000 with 70.98% 	 Time used:  0.00 sec
2023-03-30 17:17:58,612 		7320 of 10000 with 71.01% 	 Time used:  0.00 sec
2023-03-30 17:17:58,615 		7344 of 10000 with 71.08% 	 Time used:  0.00 sec
2023-03-30 17:17:58,617 		7368 of 10000 with 71.09% 	 Time used:  0.00 sec
2023-03-30 17:17:58,619 		7392 of 10000 with 71.09% 	 Time used:  0.00 sec
2023-03-30 17:17:58,621 		7416 of 10000 with 71.08% 	 Time used:  0.00 sec
2023-03-30 17:17:58,623 		7440 of 10000 with 71.06% 	 Time used:  0.00 sec
2023-03-30 17:17:58,626 		7464 of 10000 with 71.01% 	 Time used:  0.00 sec
2023-03-30 17:17:58,628 		7488 of 10000 with 71.06% 	 Time used:  0.00 sec
2023-03-30 17:17:58,630 		7512 of 10000 with 71.09% 	 Time used:  0.00 sec
2023-03-30 17:17:58,632 		7536 of 10000 with 71.11% 	 Time used:  0.00 sec
2023-03-30 17:17:58,635 		7560 of 10000 with 71.10% 	 Time used:  0.00 sec
2023-03-30 17:17:58,637 		7584 of 10000 with 71.14% 	 Time used:  0.00 sec
2023-03-30 17:17:58,639 		7608 of 10000 with 71.11% 	 Time used:  0.00 sec
2023-03-30 17:17:58,641 		7632 of 10000 with 71.12% 	 Time used:  0.00 sec
2023-03-30 17:17:58,644 		7656 of 10000 with 71.16% 	 Time used:  0.00 sec
2023-03-30 17:17:58,646 		7680 of 10000 with 71.15% 	 Time used:  0.00 sec
2023-03-30 17:17:58,648 		7704 of 10000 with 71.16% 	 Time used:  0.00 sec
2023-03-30 17:17:58,650 		7728 of 10000 with 71.17% 	 Time used:  0.00 sec
2023-03-30 17:17:58,653 		7752 of 10000 with 71.14% 	 Time used:  0.00 sec
2023-03-30 17:17:58,655 		7776 of 10000 with 71.14% 	 Time used:  0.00 sec
2023-03-30 17:17:58,657 		7800 of 10000 with 71.12% 	 Time used:  0.00 sec
2023-03-30 17:17:58,659 		7824 of 10000 with 71.11% 	 Time used:  0.00 sec
2023-03-30 17:17:58,662 		7848 of 10000 with 71.10% 	 Time used:  0.00 sec
2023-03-30 17:17:58,664 		7872 of 10000 with 71.06% 	 Time used:  0.00 sec
2023-03-30 17:17:58,666 		7896 of 10000 with 71.06% 	 Time used:  0.00 sec
2023-03-30 17:17:58,668 		7920 of 10000 with 71.06% 	 Time used:  0.00 sec
2023-03-30 17:17:58,671 		7944 of 10000 with 71.10% 	 Time used:  0.00 sec
2023-03-30 17:17:58,673 		7968 of 10000 with 71.07% 	 Time used:  0.00 sec
2023-03-30 17:17:58,675 		7992 of 10000 with 71.07% 	 Time used:  0.00 sec
2023-03-30 17:17:58,677 		8016 of 10000 with 71.10% 	 Time used:  0.00 sec
2023-03-30 17:17:58,680 		8040 of 10000 with 71.07% 	 Time used:  0.00 sec
2023-03-30 17:17:58,682 		8064 of 10000 with 71.12% 	 Time used:  0.00 sec
2023-03-30 17:17:58,684 		8088 of 10000 with 71.09% 	 Time used:  0.00 sec
2023-03-30 17:17:58,686 		8112 of 10000 with 71.10% 	 Time used:  0.00 sec
2023-03-30 17:17:58,688 		8136 of 10000 with 71.05% 	 Time used:  0.00 sec
2023-03-30 17:17:58,691 		8160 of 10000 with 71.08% 	 Time used:  0.00 sec
2023-03-30 17:17:58,693 		8184 of 10000 with 71.09% 	 Time used:  0.00 sec
2023-03-30 17:17:58,695 		8208 of 10000 with 71.13% 	 Time used:  0.00 sec
2023-03-30 17:17:58,697 		8232 of 10000 with 71.15% 	 Time used:  0.00 sec
2023-03-30 17:17:58,700 		8256 of 10000 with 71.15% 	 Time used:  0.00 sec
2023-03-30 17:17:58,702 		8280 of 10000 with 71.12% 	 Time used:  0.00 sec
2023-03-30 17:17:58,704 		8304 of 10000 with 71.09% 	 Time used:  0.00 sec
2023-03-30 17:17:58,706 		8328 of 10000 with 71.05% 	 Time used:  0.00 sec
2023-03-30 17:17:58,709 		8352 of 10000 with 71.07% 	 Time used:  0.00 sec
2023-03-30 17:17:58,711 		8376 of 10000 with 71.06% 	 Time used:  0.00 sec
2023-03-30 17:17:58,713 		8400 of 10000 with 71.07% 	 Time used:  0.00 sec
2023-03-30 17:17:58,715 		8424 of 10000 with 71.08% 	 Time used:  0.00 sec
2023-03-30 17:17:58,718 		8448 of 10000 with 71.08% 	 Time used:  0.00 sec
2023-03-30 17:17:58,720 		8472 of 10000 with 71.06% 	 Time used:  0.00 sec
2023-03-30 17:17:58,722 		8496 of 10000 with 71.03% 	 Time used:  0.00 sec
2023-03-30 17:17:58,724 		8520 of 10000 with 71.09% 	 Time used:  0.00 sec
2023-03-30 17:17:58,727 		8544 of 10000 with 71.08% 	 Time used:  0.00 sec
2023-03-30 17:17:58,729 		8568 of 10000 with 71.10% 	 Time used:  0.00 sec
2023-03-30 17:17:58,731 		8592 of 10000 with 71.10% 	 Time used:  0.00 sec
2023-03-30 17:17:58,733 		8616 of 10000 with 71.12% 	 Time used:  0.00 sec
2023-03-30 17:17:58,736 		8640 of 10000 with 71.06% 	 Time used:  0.00 sec
2023-03-30 17:17:58,738 		8664 of 10000 with 71.05% 	 Time used:  0.00 sec
2023-03-30 17:17:58,740 		8688 of 10000 with 71.05% 	 Time used:  0.00 sec
2023-03-30 17:17:58,742 		8712 of 10000 with 71.06% 	 Time used:  0.00 sec
2023-03-30 17:17:58,744 		8736 of 10000 with 71.04% 	 Time used:  0.00 sec
2023-03-30 17:17:58,747 		8760 of 10000 with 71.04% 	 Time used:  0.00 sec
2023-03-30 17:17:58,749 		8784 of 10000 with 71.04% 	 Time used:  0.00 sec
2023-03-30 17:17:58,751 		8808 of 10000 with 71.04% 	 Time used:  0.00 sec
2023-03-30 17:17:58,753 		8832 of 10000 with 71.03% 	 Time used:  0.00 sec
2023-03-30 17:17:58,756 		8856 of 10000 with 71.01% 	 Time used:  0.00 sec
2023-03-30 17:17:58,758 		8880 of 10000 with 71.06% 	 Time used:  0.00 sec
2023-03-30 17:17:58,760 		8904 of 10000 with 71.07% 	 Time used:  0.00 sec
2023-03-30 17:17:58,762 		8928 of 10000 with 71.09% 	 Time used:  0.00 sec
2023-03-30 17:17:58,765 		8952 of 10000 with 71.08% 	 Time used:  0.00 sec
2023-03-30 17:17:58,767 		8976 of 10000 with 71.07% 	 Time used:  0.00 sec
2023-03-30 17:17:58,769 		9000 of 10000 with 71.09% 	 Time used:  0.00 sec
2023-03-30 17:17:58,771 		9024 of 10000 with 71.10% 	 Time used:  0.00 sec
2023-03-30 17:17:58,774 		9048 of 10000 with 71.04% 	 Time used:  0.00 sec
2023-03-30 17:17:58,776 		9072 of 10000 with 71.08% 	 Time used:  0.00 sec
2023-03-30 17:17:58,778 		9096 of 10000 with 71.06% 	 Time used:  0.00 sec
2023-03-30 17:17:58,780 		9120 of 10000 with 71.11% 	 Time used:  0.00 sec
2023-03-30 17:17:58,783 		9144 of 10000 with 71.11% 	 Time used:  0.00 sec
2023-03-30 17:17:58,785 		9168 of 10000 with 71.12% 	 Time used:  0.00 sec
2023-03-30 17:17:58,787 		9192 of 10000 with 71.16% 	 Time used:  0.00 sec
2023-03-30 17:17:58,789 		9216 of 10000 with 71.20% 	 Time used:  0.00 sec
2023-03-30 17:17:58,792 		9240 of 10000 with 71.20% 	 Time used:  0.00 sec
2023-03-30 17:17:58,794 		9264 of 10000 with 71.21% 	 Time used:  0.00 sec
2023-03-30 17:17:58,796 		9288 of 10000 with 71.22% 	 Time used:  0.00 sec
2023-03-30 17:17:58,798 		9312 of 10000 with 71.16% 	 Time used:  0.00 sec
2023-03-30 17:17:58,801 		9336 of 10000 with 71.19% 	 Time used:  0.00 sec
2023-03-30 17:17:58,803 		9360 of 10000 with 71.16% 	 Time used:  0.00 sec
2023-03-30 17:17:58,805 		9384 of 10000 with 71.14% 	 Time used:  0.00 sec
2023-03-30 17:17:58,807 		9408 of 10000 with 71.18% 	 Time used:  0.00 sec
2023-03-30 17:17:58,809 		9432 of 10000 with 71.15% 	 Time used:  0.00 sec
2023-03-30 17:17:58,812 		9456 of 10000 with 71.11% 	 Time used:  0.00 sec
2023-03-30 17:17:58,814 		9480 of 10000 with 71.10% 	 Time used:  0.00 sec
2023-03-30 17:17:58,816 		9504 of 10000 with 71.11% 	 Time used:  0.00 sec
2023-03-30 17:17:58,818 		9528 of 10000 with 71.10% 	 Time used:  0.00 sec
2023-03-30 17:17:58,821 		9552 of 10000 with 71.14% 	 Time used:  0.00 sec
2023-03-30 17:17:58,823 		9576 of 10000 with 71.16% 	 Time used:  0.00 sec
2023-03-30 17:17:58,825 		9600 of 10000 with 71.20% 	 Time used:  0.00 sec
2023-03-30 17:17:58,827 		9624 of 10000 with 71.20% 	 Time used:  0.00 sec
2023-03-30 17:17:58,830 		9648 of 10000 with 71.21% 	 Time used:  0.00 sec
2023-03-30 17:17:58,832 		9672 of 10000 with 71.26% 	 Time used:  0.00 sec
2023-03-30 17:17:58,834 		9696 of 10000 with 71.27% 	 Time used:  0.00 sec
2023-03-30 17:17:58,836 		9720 of 10000 with 71.28% 	 Time used:  0.00 sec
2023-03-30 17:17:58,839 		9744 of 10000 with 71.26% 	 Time used:  0.00 sec
2023-03-30 17:17:58,841 		9768 of 10000 with 71.21% 	 Time used:  0.00 sec
2023-03-30 17:17:58,843 		9792 of 10000 with 71.20% 	 Time used:  0.00 sec
2023-03-30 17:17:58,845 		9816 of 10000 with 71.18% 	 Time used:  0.00 sec
2023-03-30 17:17:58,848 		9840 of 10000 with 71.14% 	 Time used:  0.00 sec
2023-03-30 17:17:58,850 		9864 of 10000 with 71.15% 	 Time used:  0.00 sec
2023-03-30 17:17:58,852 		9888 of 10000 with 71.17% 	 Time used:  0.00 sec
2023-03-30 17:17:58,854 		9912 of 10000 with 71.15% 	 Time used:  0.00 sec
2023-03-30 17:17:58,857 		9936 of 10000 with 71.15% 	 Time used:  0.00 sec
2023-03-30 17:17:58,859 		9960 of 10000 with 71.17% 	 Time used:  0.00 sec
2023-03-30 17:17:58,861 		9984 of 10000 with 71.15% 	 Time used:  0.00 sec
2023-03-30 17:17:58,863 		10000 of 10000 with 71.15% 	 Time used:  0.00 sec
2023-03-30 17:17:58,863 
2023-03-30 17:17:58,865 			Learning rate: weights:   1.000e-03    
2023-03-30 17:17:58,865 			Last test performance: 71.15%
2023-03-30 17:17:58,865 ----------------
2023-03-30 17:17:59,056   32  =>  0    		Training 486 pattern with 73.12% 	Forward time: 	 0.17 sec
2023-03-30 17:17:59,056 			Loss:    3.331e-02    			Backward time: 	 0.01 sec 
2023-03-30 17:17:59,102 			Learning rate: weights:   1.000e-03    
2023-03-30 17:17:59,102 			Last test performance: 71.15%
2023-03-30 17:17:59,102 ----------------
2023-03-30 17:17:59,325   32  =>  1    		Training 486 pattern with 74.17% 	Forward time: 	 0.21 sec
2023-03-30 17:17:59,325 			Loss:    3.187e-02    			Backward time: 	 0.01 sec 
2023-03-30 17:17:59,509 			Learning rate: weights:   1.000e-03    
2023-03-30 17:17:59,509 			Last test performance: 71.15%
2023-03-30 17:17:59,509 ----------------
2023-03-30 17:17:59,724   32  =>  2    		Training 486 pattern with 71.25% 	Forward time: 	 0.20 sec
2023-03-30 17:17:59,724 			Loss:    3.393e-02    			Backward time: 	 0.01 sec 
2023-03-30 17:17:59,832 			Learning rate: weights:   1.000e-03    
2023-03-30 17:17:59,832 			Last test performance: 71.15%
2023-03-30 17:17:59,832 ----------------
2023-03-30 17:18:00,044   32  =>  3    		Training 486 pattern with 71.04% 	Forward time: 	 0.19 sec
2023-03-30 17:18:00,045 			Loss:    3.506e-02    			Backward time: 	 0.01 sec 
2023-03-30 17:18:00,172 			Learning rate: weights:   1.000e-03    
2023-03-30 17:18:00,172 			Last test performance: 71.15%
2023-03-30 17:18:00,173 ----------------
2023-03-30 17:18:00,382   32  =>  4    		Training 486 pattern with 71.04% 	Forward time: 	 0.19 sec
2023-03-30 17:18:00,382 			Loss:    3.720e-02    			Backward time: 	 0.01 sec 
2023-03-30 17:18:00,523 			Learning rate: weights:   1.000e-03    
2023-03-30 17:18:00,523 			Last test performance: 71.15%
2023-03-30 17:18:00,523 ----------------
2023-03-30 17:18:00,791   32  =>  5    		Training 486 pattern with 65.83% 	Forward time: 	 0.24 sec
2023-03-30 17:18:00,792 			Loss:    4.221e-02    			Backward time: 	 0.01 sec 
2023-03-30 17:18:00,929 			Learning rate: weights:   1.000e-03    
2023-03-30 17:18:00,929 			Last test performance: 71.15%
2023-03-30 17:18:00,929 ----------------
2023-03-30 17:18:01,127   32  =>  6    		Training 486 pattern with 71.04% 	Forward time: 	 0.18 sec
2023-03-30 17:18:01,128 			Loss:    3.445e-02    			Backward time: 	 0.01 sec 
2023-03-30 17:18:01,238 			Learning rate: weights:   1.000e-03    
2023-03-30 17:18:01,238 			Last test performance: 71.15%
2023-03-30 17:18:01,238 ----------------
2023-03-30 17:18:01,439   32  =>  7    		Training 486 pattern with 70.00% 	Forward time: 	 0.19 sec
2023-03-30 17:18:01,440 			Loss:    3.524e-02    			Backward time: 	 0.01 sec 
2023-03-30 17:18:01,591 			Learning rate: weights:   1.000e-03    
2023-03-30 17:18:01,591 			Last test performance: 71.15%
2023-03-30 17:18:01,591 ----------------
2023-03-30 17:18:01,835   32  =>  8    		Training 486 pattern with 71.46% 	Forward time: 	 0.23 sec
2023-03-30 17:18:01,835 			Loss:    3.367e-02    			Backward time: 	 0.01 sec 
2023-03-30 17:18:01,954 			Learning rate: weights:   1.000e-03    
2023-03-30 17:18:01,954 			Last test performance: 71.15%
2023-03-30 17:18:01,954 ----------------
2023-03-30 17:18:02,235   32  =>  9    		Training 486 pattern with 67.29% 	Forward time: 	 0.26 sec
2023-03-30 17:18:02,235 			Loss:    3.744e-02    			Backward time: 	 0.01 sec 
2023-03-30 17:18:02,368 			Learning rate: weights:   1.000e-03    
2023-03-30 17:18:02,368 			Last test performance: 71.15%
2023-03-30 17:18:02,368 ----------------
2023-03-30 17:18:02,577   32  =>  10   		Training 486 pattern with 70.62% 	Forward time: 	 0.19 sec
2023-03-30 17:18:02,578 			Loss:    3.572e-02    			Backward time: 	 0.01 sec 
2023-03-30 17:18:02,731 			Learning rate: weights:   1.000e-03    
2023-03-30 17:18:02,731 			Last test performance: 71.15%
2023-03-30 17:18:02,731 ----------------
2023-03-30 17:18:02,945   32  =>  11   		Training 486 pattern with 70.62% 	Forward time: 	 0.20 sec
2023-03-30 17:18:02,945 			Loss:    3.406e-02    			Backward time: 	 0.01 sec 
2023-03-30 17:18:03,063 			Learning rate: weights:   1.000e-03    
2023-03-30 17:18:03,063 			Last test performance: 71.15%
2023-03-30 17:18:03,063 ----------------
2023-03-30 17:18:03,273   32  =>  12   		Training 486 pattern with 66.46% 	Forward time: 	 0.20 sec
2023-03-30 17:18:03,273 			Loss:    3.836e-02    			Backward time: 	 0.01 sec 
2023-03-30 17:18:03,318 			Learning rate: weights:   1.000e-03    
2023-03-30 17:18:03,319 			Last test performance: 71.15%
2023-03-30 17:18:03,319 ----------------
2023-03-30 17:18:03,562   32  =>  13   		Training 486 pattern with 69.58% 	Forward time: 	 0.22 sec
2023-03-30 17:18:03,562 			Loss:    3.682e-02    			Backward time: 	 0.01 sec 
2023-03-30 17:18:03,698 			Learning rate: weights:   1.000e-03    
2023-03-30 17:18:03,698 			Last test performance: 71.15%
2023-03-30 17:18:03,698 ----------------
2023-03-30 17:18:03,917   32  =>  14   		Training 486 pattern with 68.96% 	Forward time: 	 0.20 sec
2023-03-30 17:18:03,917 			Loss:    3.667e-02    			Backward time: 	 0.01 sec 
2023-03-30 17:18:04,022 			Learning rate: weights:   1.000e-03    
2023-03-30 17:18:04,022 			Last test performance: 71.15%
2023-03-30 17:18:04,022 ----------------
2023-03-30 17:18:04,290   32  =>  15   		Training 486 pattern with 67.08% 	Forward time: 	 0.24 sec
2023-03-30 17:18:04,290 			Loss:    3.847e-02    			Backward time: 	 0.02 sec 
2023-03-30 17:18:04,404 			Learning rate: weights:   1.000e-03    
2023-03-30 17:18:04,404 			Last test performance: 71.15%
2023-03-30 17:18:04,404 ----------------
2023-03-30 17:18:04,588   32  =>  16   		Training 486 pattern with 69.17% 	Forward time: 	 0.16 sec
2023-03-30 17:18:04,588 			Loss:    3.638e-02    			Backward time: 	 0.02 sec 
2023-03-30 17:18:04,631 			Learning rate: weights:   1.000e-03    
2023-03-30 17:18:04,631 			Last test performance: 71.15%
2023-03-30 17:18:04,631 ----------------
2023-03-30 17:18:04,862   32  =>  17   		Training 486 pattern with 72.29% 	Forward time: 	 0.21 sec
2023-03-30 17:18:04,862 			Loss:    3.457e-02    			Backward time: 	 0.01 sec 
2023-03-30 17:18:04,980 			Learning rate: weights:   1.000e-03    
2023-03-30 17:18:04,980 			Last test performance: 71.15%
2023-03-30 17:18:04,980 ----------------
2023-03-30 17:18:05,226   32  =>  18   		Training 486 pattern with 72.08% 	Forward time: 	 0.22 sec
2023-03-30 17:18:05,226 			Loss:    3.489e-02    			Backward time: 	 0.02 sec 
2023-03-30 17:18:05,318 			Learning rate: weights:   1.000e-03    
2023-03-30 17:18:05,318 			Last test performance: 71.15%
2023-03-30 17:18:05,318 ----------------
2023-03-30 17:18:05,507   32  =>  19   		Training 486 pattern with 67.71% 	Forward time: 	 0.17 sec
2023-03-30 17:18:05,507 			Loss:    3.657e-02    			Backward time: 	 0.01 sec 
2023-03-30 17:18:05,611 			Learning rate: weights:   1.000e-03    
2023-03-30 17:18:05,611 			Last test performance: 71.15%
2023-03-30 17:18:05,611 ----------------
2023-03-30 17:18:05,905   32  =>  20   		Training 486 pattern with 68.33% 	Forward time: 	 0.27 sec
2023-03-30 17:18:05,905 			Loss:    3.763e-02    			Backward time: 	 0.01 sec 
2023-03-30 17:18:05,960 			Learning rate: weights:   1.000e-03    
2023-03-30 17:18:05,960 			Last test performance: 71.15%
2023-03-30 17:18:05,960 ----------------
2023-03-30 17:18:06,192   32  =>  21   		Training 486 pattern with 73.75% 	Forward time: 	 0.21 sec
2023-03-30 17:18:06,192 			Loss:    3.239e-02    			Backward time: 	 0.02 sec 
2023-03-30 17:18:06,334 			Learning rate: weights:   1.000e-03    
2023-03-30 17:18:06,334 			Last test performance: 71.15%
2023-03-30 17:18:06,334 ----------------
2023-03-30 17:18:06,577   32  =>  22   		Training 486 pattern with 73.33% 	Forward time: 	 0.23 sec
2023-03-30 17:18:06,577 			Loss:    3.316e-02    			Backward time: 	 0.01 sec 
2023-03-30 17:18:06,720 			Learning rate: weights:   1.000e-03    
2023-03-30 17:18:06,720 			Last test performance: 71.15%
2023-03-30 17:18:06,720 ----------------
2023-03-30 17:18:06,958   32  =>  23   		Training 486 pattern with 71.25% 	Forward time: 	 0.22 sec
2023-03-30 17:18:06,958 			Loss:    3.603e-02    			Backward time: 	 0.01 sec 
2023-03-30 17:18:07,071 			Learning rate: weights:   1.000e-03    
2023-03-30 17:18:07,071 			Last test performance: 71.15%
2023-03-30 17:18:07,071 ----------------
2023-03-30 17:18:07,339   32  =>  24   		Training 486 pattern with 69.58% 	Forward time: 	 0.24 sec
2023-03-30 17:18:07,339 			Loss:    3.637e-02    			Backward time: 	 0.02 sec 
2023-03-30 17:18:07,449 			Learning rate: weights:   1.000e-03    
2023-03-30 17:18:07,449 			Last test performance: 71.15%
2023-03-30 17:18:07,449 ----------------
2023-03-30 17:18:07,732   32  =>  25   		Training 486 pattern with 69.79% 	Forward time: 	 0.27 sec
2023-03-30 17:18:07,732 			Loss:    3.644e-02    			Backward time: 	 0.01 sec 
2023-03-30 17:18:07,794 			Learning rate: weights:   1.000e-03    
2023-03-30 17:18:07,794 			Last test performance: 71.15%
2023-03-30 17:18:07,794 ----------------
2023-03-30 17:18:08,012   32  =>  26   		Training 486 pattern with 71.04% 	Forward time: 	 0.19 sec
2023-03-30 17:18:08,012 			Loss:    3.514e-02    			Backward time: 	 0.02 sec 
2023-03-30 17:18:08,053 			Learning rate: weights:   1.000e-03    
2023-03-30 17:18:08,053 			Last test performance: 71.15%
2023-03-30 17:18:08,053 ----------------
2023-03-30 17:18:08,231   32  =>  27   		Training 486 pattern with 73.75% 	Forward time: 	 0.15 sec
2023-03-30 17:18:08,231 			Loss:    3.194e-02    			Backward time: 	 0.02 sec 
2023-03-30 17:18:08,384 			Learning rate: weights:   1.000e-03    
2023-03-30 17:18:08,384 			Last test performance: 71.15%
2023-03-30 17:18:08,384 ----------------
2023-03-30 17:18:08,586   32  =>  28   		Training 486 pattern with 69.58% 	Forward time: 	 0.18 sec
2023-03-30 17:18:08,586 			Loss:    3.711e-02    			Backward time: 	 0.01 sec 
2023-03-30 17:18:08,647 			Learning rate: weights:   1.000e-03    
2023-03-30 17:18:08,647 			Last test performance: 71.15%
2023-03-30 17:18:08,647 ----------------
2023-03-30 17:18:08,857   32  =>  29   		Training 486 pattern with 67.50% 	Forward time: 	 0.19 sec
2023-03-30 17:18:08,857 			Loss:    3.885e-02    			Backward time: 	 0.01 sec 
2023-03-30 17:18:09,039 			Learning rate: weights:   1.000e-03    
2023-03-30 17:18:09,039 			Last test performance: 71.15%
2023-03-30 17:18:09,039 ----------------
2023-03-30 17:18:09,298   32  =>  30   		Training 486 pattern with 68.75% 	Forward time: 	 0.24 sec
2023-03-30 17:18:09,298 			Loss:    3.566e-02    			Backward time: 	 0.01 sec 
2023-03-30 17:18:09,352 			Learning rate: weights:   1.000e-03    
2023-03-30 17:18:09,352 			Last test performance: 71.15%
2023-03-30 17:18:09,352 ----------------
2023-03-30 17:18:09,575   32  =>  31   		Training 486 pattern with 72.71% 	Forward time: 	 0.20 sec
2023-03-30 17:18:09,575 			Loss:    3.111e-02    			Backward time: 	 0.01 sec 
2023-03-30 17:18:09,630 			Learning rate: weights:   1.000e-03    
2023-03-30 17:18:09,630 			Last test performance: 71.15%
2023-03-30 17:18:09,630 ----------------
2023-03-30 17:18:09,897   32  =>  32   		Training 486 pattern with 71.46% 	Forward time: 	 0.24 sec
2023-03-30 17:18:09,897 			Loss:    3.641e-02    			Backward time: 	 0.02 sec 
2023-03-30 17:18:09,992 			Learning rate: weights:   1.000e-03    
2023-03-30 17:18:09,992 			Last test performance: 71.15%
2023-03-30 17:18:09,992 ----------------
2023-03-30 17:18:10,205   32  =>  33   		Training 486 pattern with 67.29% 	Forward time: 	 0.19 sec
2023-03-30 17:18:10,205 			Loss:    4.056e-02    			Backward time: 	 0.02 sec 
2023-03-30 17:18:10,355 			Learning rate: weights:   1.000e-03    
2023-03-30 17:18:10,355 			Last test performance: 71.15%
2023-03-30 17:18:10,355 ----------------
2023-03-30 17:18:10,607   32  =>  34   		Training 486 pattern with 67.92% 	Forward time: 	 0.23 sec
2023-03-30 17:18:10,607 			Loss:    3.652e-02    			Backward time: 	 0.01 sec 
2023-03-30 17:18:10,738 			Learning rate: weights:   1.000e-03    
2023-03-30 17:18:10,738 			Last test performance: 71.15%
2023-03-30 17:18:10,738 ----------------
2023-03-30 17:18:10,982   32  =>  35   		Training 486 pattern with 71.04% 	Forward time: 	 0.23 sec
2023-03-30 17:18:10,982 			Loss:    3.505e-02    			Backward time: 	 0.01 sec 
2023-03-30 17:18:11,040 			Learning rate: weights:   1.000e-03    
2023-03-30 17:18:11,040 			Last test performance: 71.15%
2023-03-30 17:18:11,040 ----------------
2023-03-30 17:18:11,334   32  =>  36   		Training 486 pattern with 69.17% 	Forward time: 	 0.27 sec
2023-03-30 17:18:11,334 			Loss:    3.568e-02    			Backward time: 	 0.01 sec 
2023-03-30 17:18:11,474 			Learning rate: weights:   1.000e-03    
2023-03-30 17:18:11,475 			Last test performance: 71.15%
2023-03-30 17:18:11,475 ----------------
2023-03-30 17:18:11,673   32  =>  37   		Training 486 pattern with 71.46% 	Forward time: 	 0.18 sec
2023-03-30 17:18:11,673 			Loss:    3.446e-02    			Backward time: 	 0.01 sec 
2023-03-30 17:18:11,736 			Learning rate: weights:   1.000e-03    
2023-03-30 17:18:11,736 			Last test performance: 71.15%
2023-03-30 17:18:11,736 ----------------
2023-03-30 17:18:11,992   32  =>  38   		Training 486 pattern with 69.79% 	Forward time: 	 0.24 sec
2023-03-30 17:18:11,993 			Loss:    3.344e-02    			Backward time: 	 0.01 sec 
2023-03-30 17:18:12,106 			Learning rate: weights:   1.000e-03    
2023-03-30 17:18:12,106 			Last test performance: 71.15%
2023-03-30 17:18:12,106 ----------------
2023-03-30 17:18:12,343   32  =>  39   		Training 486 pattern with 69.58% 	Forward time: 	 0.21 sec
2023-03-30 17:18:12,343 			Loss:    3.540e-02    			Backward time: 	 0.02 sec 
2023-03-30 17:18:12,454 			Learning rate: weights:   1.000e-03    
2023-03-30 17:18:12,454 			Last test performance: 71.15%
2023-03-30 17:18:12,454 ----------------
2023-03-30 17:18:12,664   32  =>  40   		Training 486 pattern with 75.42% 	Forward time: 	 0.19 sec
2023-03-30 17:18:12,664 			Loss:    3.163e-02    			Backward time: 	 0.01 sec 
2023-03-30 17:18:12,708 			Learning rate: weights:   1.000e-03    
2023-03-30 17:18:12,708 			Last test performance: 71.15%
2023-03-30 17:18:12,708 ----------------
2023-03-30 17:18:12,986   32  =>  41   		Training 486 pattern with 69.38% 	Forward time: 	 0.26 sec
2023-03-30 17:18:12,986 			Loss:    3.821e-02    			Backward time: 	 0.01 sec 
2023-03-30 17:18:13,040 			Learning rate: weights:   1.000e-03    
2023-03-30 17:18:13,040 			Last test performance: 71.15%
2023-03-30 17:18:13,040 ----------------
2023-03-30 17:18:13,261   32  =>  42   		Training 486 pattern with 67.08% 	Forward time: 	 0.20 sec
2023-03-30 17:18:13,261 			Loss:    3.862e-02    			Backward time: 	 0.01 sec 
2023-03-30 17:18:13,401 			Learning rate: weights:   1.000e-03    
2023-03-30 17:18:13,401 			Last test performance: 71.15%
2023-03-30 17:18:13,401 ----------------
2023-03-30 17:18:13,622   32  =>  43   		Training 486 pattern with 69.38% 	Forward time: 	 0.20 sec
2023-03-30 17:18:13,622 			Loss:    3.660e-02    			Backward time: 	 0.02 sec 
2023-03-30 17:18:13,738 			Learning rate: weights:   1.000e-03    
2023-03-30 17:18:13,738 			Last test performance: 71.15%
2023-03-30 17:18:13,738 ----------------
2023-03-30 17:18:14,021   32  =>  44   		Training 486 pattern with 71.04% 	Forward time: 	 0.27 sec
2023-03-30 17:18:14,022 			Loss:    3.328e-02    			Backward time: 	 0.01 sec 
2023-03-30 17:18:14,131 			Learning rate: weights:   1.000e-03    
2023-03-30 17:18:14,131 			Last test performance: 71.15%
2023-03-30 17:18:14,131 ----------------
2023-03-30 17:18:14,332   32  =>  45   		Training 486 pattern with 69.79% 	Forward time: 	 0.18 sec
2023-03-30 17:18:14,332 			Loss:    3.474e-02    			Backward time: 	 0.01 sec 
2023-03-30 17:18:14,441 			Learning rate: weights:   1.000e-03    
2023-03-30 17:18:14,442 			Last test performance: 71.15%
2023-03-30 17:18:14,442 ----------------
2023-03-30 17:18:14,630   32  =>  46   		Training 486 pattern with 69.17% 	Forward time: 	 0.18 sec
2023-03-30 17:18:14,630 			Loss:    3.673e-02    			Backward time: 	 0.01 sec 
2023-03-30 17:18:14,744 			Learning rate: weights:   1.000e-03    
2023-03-30 17:18:14,744 			Last test performance: 71.15%
2023-03-30 17:18:14,744 ----------------
2023-03-30 17:18:14,982   32  =>  47   		Training 486 pattern with 69.17% 	Forward time: 	 0.21 sec
2023-03-30 17:18:14,982 			Loss:    3.510e-02    			Backward time: 	 0.02 sec 
2023-03-30 17:18:15,105 			Learning rate: weights:   1.000e-03    
2023-03-30 17:18:15,105 			Last test performance: 71.15%
2023-03-30 17:18:15,105 ----------------
2023-03-30 17:18:15,293   32  =>  48   		Training 486 pattern with 75.83% 	Forward time: 	 0.17 sec
2023-03-30 17:18:15,294 			Loss:    2.983e-02    			Backward time: 	 0.01 sec 
2023-03-30 17:18:15,417 			Learning rate: weights:   1.000e-03    
2023-03-30 17:18:15,417 			Last test performance: 71.15%
2023-03-30 17:18:15,417 ----------------
2023-03-30 17:18:15,627   32  =>  49   		Training 486 pattern with 73.12% 	Forward time: 	 0.19 sec
2023-03-30 17:18:15,627 			Loss:    3.466e-02    			Backward time: 	 0.01 sec 
2023-03-30 17:18:15,749 			Learning rate: weights:   1.000e-03    
2023-03-30 17:18:15,749 			Last test performance: 71.15%
2023-03-30 17:18:15,749 ----------------
2023-03-30 17:18:16,020   32  =>  50   		Training 486 pattern with 72.50% 	Forward time: 	 0.25 sec
2023-03-30 17:18:16,020 			Loss:    3.507e-02    			Backward time: 	 0.01 sec 
2023-03-30 17:18:16,069 			Learning rate: weights:   1.000e-03    
2023-03-30 17:18:16,069 			Last test performance: 71.15%
2023-03-30 17:18:16,069 ----------------
2023-03-30 17:18:16,307   32  =>  51   		Training 486 pattern with 70.42% 	Forward time: 	 0.22 sec
2023-03-30 17:18:16,307 			Loss:    3.437e-02    			Backward time: 	 0.01 sec 
2023-03-30 17:18:16,447 			Learning rate: weights:   1.000e-03    
2023-03-30 17:18:16,447 			Last test performance: 71.15%
2023-03-30 17:18:16,447 ----------------
2023-03-30 17:18:16,706   32  =>  52   		Training 486 pattern with 70.42% 	Forward time: 	 0.24 sec
2023-03-30 17:18:16,706 			Loss:    3.503e-02    			Backward time: 	 0.01 sec 
2023-03-30 17:18:16,878 			Learning rate: weights:   1.000e-03    
2023-03-30 17:18:16,878 			Last test performance: 71.15%
2023-03-30 17:18:16,878 ----------------
2023-03-30 17:18:17,078   32  =>  53   		Training 486 pattern with 67.92% 	Forward time: 	 0.18 sec
2023-03-30 17:18:17,078 			Loss:    3.846e-02    			Backward time: 	 0.01 sec 
2023-03-30 17:18:17,236 			Learning rate: weights:   1.000e-03    
2023-03-30 17:18:17,236 			Last test performance: 71.15%
2023-03-30 17:18:17,236 ----------------
2023-03-30 17:18:17,522   32  =>  54   		Training 486 pattern with 70.42% 	Forward time: 	 0.25 sec
2023-03-30 17:18:17,523 			Loss:    3.707e-02    			Backward time: 	 0.02 sec 
2023-03-30 17:18:17,666 			Learning rate: weights:   1.000e-03    
2023-03-30 17:18:17,666 			Last test performance: 71.15%
2023-03-30 17:18:17,666 ----------------
2023-03-30 17:18:17,890   32  =>  55   		Training 486 pattern with 71.88% 	Forward time: 	 0.21 sec
2023-03-30 17:18:17,890 			Loss:    3.420e-02    			Backward time: 	 0.01 sec 
2023-03-30 17:18:18,008 			Learning rate: weights:   1.000e-03    
2023-03-30 17:18:18,008 			Last test performance: 71.15%
2023-03-30 17:18:18,008 ----------------
2023-03-30 17:18:18,225   32  =>  56   		Training 486 pattern with 69.38% 	Forward time: 	 0.20 sec
2023-03-30 17:18:18,225 			Loss:    3.701e-02    			Backward time: 	 0.01 sec 
2023-03-30 17:18:18,336 			Learning rate: weights:   1.000e-03    
2023-03-30 17:18:18,336 			Last test performance: 71.15%
2023-03-30 17:18:18,336 ----------------
2023-03-30 17:18:18,591   32  =>  57   		Training 486 pattern with 71.04% 	Forward time: 	 0.23 sec
2023-03-30 17:18:18,591 			Loss:    3.752e-02    			Backward time: 	 0.02 sec 
2023-03-30 17:18:18,699 			Learning rate: weights:   1.000e-03    
2023-03-30 17:18:18,699 			Last test performance: 71.15%
2023-03-30 17:18:18,699 ----------------
2023-03-30 17:18:18,996   32  =>  58   		Training 486 pattern with 67.50% 	Forward time: 	 0.27 sec
2023-03-30 17:18:18,996 			Loss:    3.989e-02    			Backward time: 	 0.02 sec 
2023-03-30 17:18:19,114 			Learning rate: weights:   1.000e-03    
2023-03-30 17:18:19,114 			Last test performance: 71.15%
2023-03-30 17:18:19,114 ----------------
2023-03-30 17:18:19,374   32  =>  59   		Training 486 pattern with 69.17% 	Forward time: 	 0.24 sec
2023-03-30 17:18:19,374 			Loss:    3.625e-02    			Backward time: 	 0.01 sec 
2023-03-30 17:18:19,421 			Learning rate: weights:   1.000e-03    
2023-03-30 17:18:19,421 			Last test performance: 71.15%
2023-03-30 17:18:19,421 ----------------
2023-03-30 17:18:19,646   32  =>  60   		Training 486 pattern with 70.42% 	Forward time: 	 0.20 sec
2023-03-30 17:18:19,646 			Loss:    3.540e-02    			Backward time: 	 0.02 sec 
2023-03-30 17:18:19,679 			Learning rate: weights:   1.000e-03    
2023-03-30 17:18:19,679 			Last test performance: 71.15%
2023-03-30 17:18:19,679 ----------------
2023-03-30 17:18:19,970   32  =>  61   		Training 486 pattern with 70.00% 	Forward time: 	 0.27 sec
2023-03-30 17:18:19,970 			Loss:    3.613e-02    			Backward time: 	 0.01 sec 
2023-03-30 17:18:20,111 			Learning rate: weights:   1.000e-03    
2023-03-30 17:18:20,112 			Last test performance: 71.15%
2023-03-30 17:18:20,112 ----------------
2023-03-30 17:18:20,339   32  =>  62   		Training 486 pattern with 69.79% 	Forward time: 	 0.21 sec
2023-03-30 17:18:20,339 			Loss:    3.575e-02    			Backward time: 	 0.01 sec 
2023-03-30 17:18:20,446 			Learning rate: weights:   1.000e-03    
2023-03-30 17:18:20,446 			Last test performance: 71.15%
2023-03-30 17:18:20,447 ----------------
2023-03-30 17:18:20,656   32  =>  63   		Training 486 pattern with 72.71% 	Forward time: 	 0.19 sec
2023-03-30 17:18:20,656 			Loss:    3.420e-02    			Backward time: 	 0.01 sec 
2023-03-30 17:18:20,770 			Learning rate: weights:   1.000e-03    
2023-03-30 17:18:20,770 			Last test performance: 71.15%
2023-03-30 17:18:20,770 ----------------
2023-03-30 17:18:20,990   32  =>  64   		Training 486 pattern with 67.50% 	Forward time: 	 0.19 sec
2023-03-30 17:18:20,990 			Loss:    3.933e-02    			Backward time: 	 0.02 sec 
2023-03-30 17:18:21,112 			Learning rate: weights:   1.000e-03    
2023-03-30 17:18:21,112 			Last test performance: 71.15%
2023-03-30 17:18:21,112 ----------------
2023-03-30 17:18:21,322   32  =>  65   		Training 486 pattern with 72.71% 	Forward time: 	 0.19 sec
2023-03-30 17:18:21,322 			Loss:    3.364e-02    			Backward time: 	 0.01 sec 
2023-03-30 17:18:21,466 			Learning rate: weights:   1.000e-03    
2023-03-30 17:18:21,466 			Last test performance: 71.15%
2023-03-30 17:18:21,466 ----------------
2023-03-30 17:18:21,772   32  =>  66   		Training 486 pattern with 68.33% 	Forward time: 	 0.28 sec
2023-03-30 17:18:21,772 			Loss:    3.651e-02    			Backward time: 	 0.01 sec 
2023-03-30 17:18:21,883 			Learning rate: weights:   1.000e-03    
2023-03-30 17:18:21,883 			Last test performance: 71.15%
2023-03-30 17:18:21,883 ----------------
2023-03-30 17:18:22,091   32  =>  67   		Training 486 pattern with 71.25% 	Forward time: 	 0.17 sec
2023-03-30 17:18:22,091 			Loss:    3.404e-02    			Backward time: 	 0.03 sec 
2023-03-30 17:18:22,184 			Learning rate: weights:   1.000e-03    
2023-03-30 17:18:22,184 			Last test performance: 71.15%
2023-03-30 17:18:22,184 ----------------
2023-03-30 17:18:22,416   32  =>  68   		Training 486 pattern with 71.25% 	Forward time: 	 0.21 sec
2023-03-30 17:18:22,416 			Loss:    3.344e-02    			Backward time: 	 0.02 sec 
2023-03-30 17:18:22,553 			Learning rate: weights:   1.000e-03    
2023-03-30 17:18:22,553 			Last test performance: 71.15%
2023-03-30 17:18:22,553 ----------------
2023-03-30 17:18:22,836   32  =>  69   		Training 486 pattern with 72.50% 	Forward time: 	 0.26 sec
2023-03-30 17:18:22,837 			Loss:    3.494e-02    			Backward time: 	 0.01 sec 
2023-03-30 17:18:22,879 			Learning rate: weights:   1.000e-03    
2023-03-30 17:18:22,879 			Last test performance: 71.15%
2023-03-30 17:18:22,879 ----------------
2023-03-30 17:18:23,101   32  =>  70   		Training 486 pattern with 68.33% 	Forward time: 	 0.18 sec
2023-03-30 17:18:23,101 			Loss:    3.622e-02    			Backward time: 	 0.03 sec 
2023-03-30 17:18:23,140 			Learning rate: weights:   1.000e-03    
2023-03-30 17:18:23,140 			Last test performance: 71.15%
2023-03-30 17:18:23,140 ----------------
2023-03-30 17:18:23,384   32  =>  71   		Training 486 pattern with 75.21% 	Forward time: 	 0.22 sec
2023-03-30 17:18:23,384 			Loss:    3.197e-02    			Backward time: 	 0.02 sec 
2023-03-30 17:18:23,496 			Learning rate: weights:   1.000e-03    
2023-03-30 17:18:23,496 			Last test performance: 71.15%
2023-03-30 17:18:23,496 ----------------
2023-03-30 17:18:23,686   32  =>  72   		Training 486 pattern with 71.46% 	Forward time: 	 0.17 sec
2023-03-30 17:18:23,686 			Loss:    3.390e-02    			Backward time: 	 0.01 sec 
2023-03-30 17:18:23,805 			Learning rate: weights:   1.000e-03    
2023-03-30 17:18:23,805 			Last test performance: 71.15%
2023-03-30 17:18:23,805 ----------------
2023-03-30 17:18:24,097   32  =>  73   		Training 486 pattern with 68.12% 	Forward time: 	 0.27 sec
2023-03-30 17:18:24,097 			Loss:    3.483e-02    			Backward time: 	 0.01 sec 
2023-03-30 17:18:24,212 			Learning rate: weights:   1.000e-03    
2023-03-30 17:18:24,213 			Last test performance: 71.15%
2023-03-30 17:18:24,213 ----------------
2023-03-30 17:18:24,436   32  =>  74   		Training 486 pattern with 71.46% 	Forward time: 	 0.21 sec
2023-03-30 17:18:24,436 			Loss:    3.299e-02    			Backward time: 	 0.01 sec 
2023-03-30 17:18:24,484 			Learning rate: weights:   1.000e-03    
2023-03-30 17:18:24,484 			Last test performance: 71.15%
2023-03-30 17:18:24,484 ----------------
2023-03-30 17:18:24,701   32  =>  75   		Training 486 pattern with 72.08% 	Forward time: 	 0.20 sec
2023-03-30 17:18:24,701 			Loss:    3.404e-02    			Backward time: 	 0.01 sec 
2023-03-30 17:18:24,842 			Learning rate: weights:   1.000e-03    
2023-03-30 17:18:24,842 			Last test performance: 71.15%
2023-03-30 17:18:24,842 ----------------
2023-03-30 17:18:25,054   32  =>  76   		Training 486 pattern with 68.75% 	Forward time: 	 0.19 sec
2023-03-30 17:18:25,054 			Loss:    3.660e-02    			Backward time: 	 0.01 sec 
2023-03-30 17:18:25,146 			Learning rate: weights:   1.000e-03    
2023-03-30 17:18:25,146 			Last test performance: 71.15%
2023-03-30 17:18:25,146 ----------------
2023-03-30 17:18:25,334   32  =>  77   		Training 486 pattern with 71.88% 	Forward time: 	 0.17 sec
2023-03-30 17:18:25,334 			Loss:    3.643e-02    			Backward time: 	 0.01 sec 
2023-03-30 17:18:25,451 			Learning rate: weights:   1.000e-03    
2023-03-30 17:18:25,451 			Last test performance: 71.15%
2023-03-30 17:18:25,451 ----------------
2023-03-30 17:18:25,671   32  =>  78   		Training 486 pattern with 68.96% 	Forward time: 	 0.20 sec
2023-03-30 17:18:25,671 			Loss:    3.817e-02    			Backward time: 	 0.01 sec 
2023-03-30 17:18:25,774 			Learning rate: weights:   1.000e-03    
2023-03-30 17:18:25,775 			Last test performance: 71.15%
2023-03-30 17:18:25,775 ----------------
2023-03-30 17:18:25,943   32  =>  79   		Training 486 pattern with 71.04% 	Forward time: 	 0.16 sec
2023-03-30 17:18:25,943 			Loss:    3.457e-02    			Backward time: 	 0.01 sec 
2023-03-30 17:18:26,049 			Learning rate: weights:   1.000e-03    
2023-03-30 17:18:26,049 			Last test performance: 71.15%
2023-03-30 17:18:26,049 ----------------
2023-03-30 17:18:26,269   32  =>  80   		Training 486 pattern with 68.75% 	Forward time: 	 0.19 sec
2023-03-30 17:18:26,269 			Loss:    3.751e-02    			Backward time: 	 0.02 sec 
2023-03-30 17:18:26,318 			Learning rate: weights:   1.000e-03    
2023-03-30 17:18:26,318 			Last test performance: 71.15%
2023-03-30 17:18:26,318 ----------------
2023-03-30 17:18:26,597   32  =>  81   		Training 486 pattern with 73.54% 	Forward time: 	 0.26 sec
2023-03-30 17:18:26,597 			Loss:    3.306e-02    			Backward time: 	 0.01 sec 
2023-03-30 17:18:26,705 			Learning rate: weights:   1.000e-03    
2023-03-30 17:18:26,706 			Last test performance: 71.15%
2023-03-30 17:18:26,706 ----------------
2023-03-30 17:18:26,972   32  =>  82   		Training 486 pattern with 67.29% 	Forward time: 	 0.25 sec
2023-03-30 17:18:26,972 			Loss:    3.978e-02    			Backward time: 	 0.01 sec 
2023-03-30 17:18:27,030 			Learning rate: weights:   1.000e-03    
2023-03-30 17:18:27,030 			Last test performance: 71.15%
2023-03-30 17:18:27,030 ----------------
2023-03-30 17:18:27,245   32  =>  83   		Training 486 pattern with 71.46% 	Forward time: 	 0.20 sec
2023-03-30 17:18:27,245 			Loss:    3.449e-02    			Backward time: 	 0.01 sec 
2023-03-30 17:18:27,355 			Learning rate: weights:   1.000e-03    
2023-03-30 17:18:27,355 			Last test performance: 71.15%
2023-03-30 17:18:27,355 ----------------
2023-03-30 17:18:27,603   32  =>  84   		Training 486 pattern with 73.12% 	Forward time: 	 0.23 sec
2023-03-30 17:18:27,603 			Loss:    3.289e-02    			Backward time: 	 0.01 sec 
2023-03-30 17:18:27,737 			Learning rate: weights:   1.000e-03    
2023-03-30 17:18:27,737 			Last test performance: 71.15%
2023-03-30 17:18:27,737 ----------------
2023-03-30 17:18:28,022   32  =>  85   		Training 486 pattern with 72.08% 	Forward time: 	 0.27 sec
2023-03-30 17:18:28,022 			Loss:    3.176e-02    			Backward time: 	 0.01 sec 
2023-03-30 17:18:28,142 			Learning rate: weights:   1.000e-03    
2023-03-30 17:18:28,142 			Last test performance: 71.15%
2023-03-30 17:18:28,142 ----------------
2023-03-30 17:18:28,441   32  =>  86   		Training 486 pattern with 75.83% 	Forward time: 	 0.28 sec
2023-03-30 17:18:28,441 			Loss:    3.103e-02    			Backward time: 	 0.01 sec 
2023-03-30 17:18:28,564 			Learning rate: weights:   1.000e-03    
2023-03-30 17:18:28,564 			Last test performance: 71.15%
2023-03-30 17:18:28,564 ----------------
2023-03-30 17:18:28,806   32  =>  87   		Training 486 pattern with 66.67% 	Forward time: 	 0.22 sec
2023-03-30 17:18:28,806 			Loss:    3.712e-02    			Backward time: 	 0.01 sec 
2023-03-30 17:18:28,916 			Learning rate: weights:   1.000e-03    
2023-03-30 17:18:28,916 			Last test performance: 71.15%
2023-03-30 17:18:28,916 ----------------
2023-03-30 17:18:29,185   32  =>  88   		Training 486 pattern with 71.25% 	Forward time: 	 0.25 sec
2023-03-30 17:18:29,185 			Loss:    3.480e-02    			Backward time: 	 0.01 sec 
2023-03-30 17:18:29,326 			Learning rate: weights:   1.000e-03    
2023-03-30 17:18:29,326 			Last test performance: 71.15%
2023-03-30 17:18:29,326 ----------------
2023-03-30 17:18:29,523   32  =>  89   		Training 486 pattern with 70.62% 	Forward time: 	 0.18 sec
2023-03-30 17:18:29,523 			Loss:    3.525e-02    			Backward time: 	 0.01 sec 
2023-03-30 17:18:29,572 			Learning rate: weights:   1.000e-03    
2023-03-30 17:18:29,572 			Last test performance: 71.15%
2023-03-30 17:18:29,572 ----------------
2023-03-30 17:18:29,761   32  =>  90   		Training 486 pattern with 67.92% 	Forward time: 	 0.18 sec
2023-03-30 17:18:29,761 			Loss:    3.592e-02    			Backward time: 	 0.01 sec 
2023-03-30 17:18:29,931 			Learning rate: weights:   1.000e-03    
2023-03-30 17:18:29,931 			Last test performance: 71.15%
2023-03-30 17:18:29,931 ----------------
2023-03-30 17:18:30,154   32  =>  91   		Training 486 pattern with 71.88% 	Forward time: 	 0.21 sec
2023-03-30 17:18:30,154 			Loss:    3.523e-02    			Backward time: 	 0.01 sec 
2023-03-30 17:18:30,296 			Learning rate: weights:   1.000e-03    
2023-03-30 17:18:30,296 			Last test performance: 71.15%
2023-03-30 17:18:30,296 ----------------
2023-03-30 17:18:30,544   32  =>  92   		Training 486 pattern with 73.12% 	Forward time: 	 0.23 sec
2023-03-30 17:18:30,544 			Loss:    3.433e-02    			Backward time: 	 0.01 sec 
2023-03-30 17:18:30,686 			Learning rate: weights:   1.000e-03    
2023-03-30 17:18:30,686 			Last test performance: 71.15%
2023-03-30 17:18:30,686 ----------------
2023-03-30 17:18:30,927   32  =>  93   		Training 486 pattern with 67.92% 	Forward time: 	 0.22 sec
2023-03-30 17:18:30,927 			Loss:    3.836e-02    			Backward time: 	 0.02 sec 
2023-03-30 17:18:30,973 			Learning rate: weights:   1.000e-03    
2023-03-30 17:18:30,973 			Last test performance: 71.15%
2023-03-30 17:18:30,973 ----------------
2023-03-30 17:18:31,197   32  =>  94   		Training 486 pattern with 67.29% 	Forward time: 	 0.20 sec
2023-03-30 17:18:31,197 			Loss:    3.807e-02    			Backward time: 	 0.02 sec 
2023-03-30 17:18:31,252 			Learning rate: weights:   1.000e-03    
2023-03-30 17:18:31,253 			Last test performance: 71.15%
2023-03-30 17:18:31,253 ----------------
2023-03-30 17:18:31,512   32  =>  95   		Training 486 pattern with 66.46% 	Forward time: 	 0.24 sec
2023-03-30 17:18:31,512 			Loss:    3.874e-02    			Backward time: 	 0.02 sec 
2023-03-30 17:18:31,638 			Learning rate: weights:   1.000e-03    
2023-03-30 17:18:31,638 			Last test performance: 71.15%
2023-03-30 17:18:31,638 ----------------
2023-03-30 17:18:31,830   32  =>  96   		Training 486 pattern with 67.29% 	Forward time: 	 0.18 sec
2023-03-30 17:18:31,830 			Loss:    3.962e-02    			Backward time: 	 0.01 sec 
2023-03-30 17:18:31,908 			Learning rate: weights:   1.000e-03    
2023-03-30 17:18:31,908 			Last test performance: 71.15%
2023-03-30 17:18:31,908 ----------------
2023-03-30 17:18:32,108   32  =>  97   		Training 486 pattern with 69.79% 	Forward time: 	 0.18 sec
2023-03-30 17:18:32,108 			Loss:    3.642e-02    			Backward time: 	 0.01 sec 
2023-03-30 17:18:32,216 			Learning rate: weights:   1.000e-03    
2023-03-30 17:18:32,216 			Last test performance: 71.15%
2023-03-30 17:18:32,216 ----------------
2023-03-30 17:18:32,448   32  =>  98   		Training 486 pattern with 72.29% 	Forward time: 	 0.21 sec
2023-03-30 17:18:32,448 			Loss:    3.341e-02    			Backward time: 	 0.01 sec 
2023-03-30 17:18:32,580 			Learning rate: weights:   1.000e-03    
2023-03-30 17:18:32,580 			Last test performance: 71.15%
2023-03-30 17:18:32,580 ----------------
2023-03-30 17:18:32,839   32  =>  99   		Training 486 pattern with 69.58% 	Forward time: 	 0.24 sec
2023-03-30 17:18:32,839 			Loss:    3.537e-02    			Backward time: 	 0.01 sec 
2023-03-30 17:18:32,888 			Learning rate: weights:   1.000e-03    
2023-03-30 17:18:32,888 			Last test performance: 71.15%
2023-03-30 17:18:32,888 ----------------
2023-03-30 17:18:33,146   32  => 100   		Training 486 pattern with 70.83% 	Forward time: 	 0.24 sec
2023-03-30 17:18:33,146 			Loss:    3.365e-02    			Backward time: 	 0.01 sec 
2023-03-30 17:18:33,281 			Learning rate: weights:   1.000e-03    
2023-03-30 17:18:33,281 			Last test performance: 71.15%
2023-03-30 17:18:33,281 ----------------
2023-03-30 17:18:33,498   32  => 101   		Training 486 pattern with 68.54% 	Forward time: 	 0.18 sec
2023-03-30 17:18:33,498 			Loss:    3.821e-02    			Backward time: 	 0.03 sec 
2023-03-30 17:18:33,628 			Learning rate: weights:   1.000e-03    
2023-03-30 17:18:33,628 			Last test performance: 71.15%
2023-03-30 17:18:33,629 ----------------
2023-03-30 17:18:33,831   32  => 102   		Training 486 pattern with 71.46% 	Forward time: 	 0.19 sec
2023-03-30 17:18:33,831 			Loss:    3.273e-02    			Backward time: 	 0.01 sec 
2023-03-30 17:18:33,956 			Learning rate: weights:   1.000e-03    
2023-03-30 17:18:33,956 			Last test performance: 71.15%
2023-03-30 17:18:33,956 ----------------
2023-03-30 17:18:34,151   32  => 103   		Training 486 pattern with 71.25% 	Forward time: 	 0.18 sec
2023-03-30 17:18:34,151 			Loss:    3.832e-02    			Backward time: 	 0.01 sec 
2023-03-30 17:18:34,203 			Learning rate: weights:   1.000e-03    
2023-03-30 17:18:34,203 			Last test performance: 71.15%
2023-03-30 17:18:34,203 ----------------
2023-03-30 17:18:34,325 
2023-03-30 17:18:34,326 Testing:
2023-03-30 17:18:34,330 		24 of 10000 with 70.83% 	 Time used:  0.00 sec
2023-03-30 17:18:34,334 		48 of 10000 with 70.83% 	 Time used:  0.00 sec
2023-03-30 17:18:34,337 		72 of 10000 with 66.67% 	 Time used:  0.00 sec
2023-03-30 17:18:34,339 		96 of 10000 with 71.88% 	 Time used:  0.00 sec
2023-03-30 17:18:34,341 		120 of 10000 with 71.67% 	 Time used:  0.00 sec
2023-03-30 17:18:34,344 		144 of 10000 with 72.22% 	 Time used:  0.00 sec
2023-03-30 17:18:34,346 		168 of 10000 with 71.43% 	 Time used:  0.00 sec
2023-03-30 17:18:34,348 		192 of 10000 with 71.35% 	 Time used:  0.00 sec
2023-03-30 17:18:34,350 		216 of 10000 with 72.69% 	 Time used:  0.00 sec
2023-03-30 17:18:34,352 		240 of 10000 with 71.67% 	 Time used:  0.00 sec
2023-03-30 17:18:34,355 		264 of 10000 with 71.59% 	 Time used:  0.00 sec
2023-03-30 17:18:34,357 		288 of 10000 with 70.83% 	 Time used:  0.00 sec
2023-03-30 17:18:34,359 		312 of 10000 with 70.51% 	 Time used:  0.00 sec
2023-03-30 17:18:34,361 		336 of 10000 with 71.43% 	 Time used:  0.00 sec
2023-03-30 17:18:34,363 		360 of 10000 with 71.11% 	 Time used:  0.00 sec
2023-03-30 17:18:34,366 		384 of 10000 with 70.57% 	 Time used:  0.00 sec
2023-03-30 17:18:34,368 		408 of 10000 with 70.34% 	 Time used:  0.00 sec
2023-03-30 17:18:34,370 		432 of 10000 with 70.83% 	 Time used:  0.00 sec
2023-03-30 17:18:34,372 		456 of 10000 with 70.18% 	 Time used:  0.00 sec
2023-03-30 17:18:34,375 		480 of 10000 with 70.42% 	 Time used:  0.00 sec
2023-03-30 17:18:34,377 		504 of 10000 with 71.43% 	 Time used:  0.00 sec
2023-03-30 17:18:34,379 		528 of 10000 with 71.59% 	 Time used:  0.00 sec
2023-03-30 17:18:34,381 		552 of 10000 with 71.74% 	 Time used:  0.00 sec
2023-03-30 17:18:34,383 		576 of 10000 with 71.88% 	 Time used:  0.00 sec
2023-03-30 17:18:34,386 		600 of 10000 with 72.17% 	 Time used:  0.00 sec
2023-03-30 17:18:34,388 		624 of 10000 with 72.44% 	 Time used:  0.00 sec
2023-03-30 17:18:34,390 		648 of 10000 with 72.53% 	 Time used:  0.00 sec
2023-03-30 17:18:34,392 		672 of 10000 with 72.77% 	 Time used:  0.00 sec
2023-03-30 17:18:34,394 		696 of 10000 with 72.56% 	 Time used:  0.00 sec
2023-03-30 17:18:34,397 		720 of 10000 with 72.36% 	 Time used:  0.00 sec
2023-03-30 17:18:34,399 		744 of 10000 with 72.04% 	 Time used:  0.00 sec
2023-03-30 17:18:34,401 		768 of 10000 with 72.01% 	 Time used:  0.00 sec
2023-03-30 17:18:34,403 		792 of 10000 with 71.97% 	 Time used:  0.00 sec
2023-03-30 17:18:34,406 		816 of 10000 with 71.69% 	 Time used:  0.00 sec
2023-03-30 17:18:34,408 		840 of 10000 with 71.55% 	 Time used:  0.00 sec
2023-03-30 17:18:34,410 		864 of 10000 with 71.41% 	 Time used:  0.00 sec
2023-03-30 17:18:34,412 		888 of 10000 with 71.40% 	 Time used:  0.00 sec
2023-03-30 17:18:34,414 		912 of 10000 with 71.38% 	 Time used:  0.00 sec
2023-03-30 17:18:34,417 		936 of 10000 with 71.37% 	 Time used:  0.00 sec
2023-03-30 17:18:34,419 		960 of 10000 with 71.77% 	 Time used:  0.00 sec
2023-03-30 17:18:34,421 		984 of 10000 with 71.85% 	 Time used:  0.00 sec
2023-03-30 17:18:34,423 		1008 of 10000 with 72.12% 	 Time used:  0.00 sec
2023-03-30 17:18:34,426 		1032 of 10000 with 72.29% 	 Time used:  0.00 sec
2023-03-30 17:18:34,428 		1056 of 10000 with 72.25% 	 Time used:  0.00 sec
2023-03-30 17:18:34,430 		1080 of 10000 with 72.31% 	 Time used:  0.00 sec
2023-03-30 17:18:34,432 		1104 of 10000 with 72.46% 	 Time used:  0.00 sec
2023-03-30 17:18:34,434 		1128 of 10000 with 72.52% 	 Time used:  0.00 sec
2023-03-30 17:18:34,437 		1152 of 10000 with 72.31% 	 Time used:  0.00 sec
2023-03-30 17:18:34,439 		1176 of 10000 with 72.62% 	 Time used:  0.00 sec
2023-03-30 17:18:34,441 		1200 of 10000 with 72.75% 	 Time used:  0.00 sec
2023-03-30 17:18:34,443 		1224 of 10000 with 72.55% 	 Time used:  0.00 sec
2023-03-30 17:18:34,446 		1248 of 10000 with 72.68% 	 Time used:  0.00 sec
2023-03-30 17:18:34,448 		1272 of 10000 with 72.41% 	 Time used:  0.00 sec
2023-03-30 17:18:34,450 		1296 of 10000 with 72.45% 	 Time used:  0.00 sec
2023-03-30 17:18:34,452 		1320 of 10000 with 72.58% 	 Time used:  0.00 sec
2023-03-30 17:18:34,454 		1344 of 10000 with 72.47% 	 Time used:  0.00 sec
2023-03-30 17:18:34,457 		1368 of 10000 with 72.73% 	 Time used:  0.00 sec
2023-03-30 17:18:34,459 		1392 of 10000 with 72.70% 	 Time used:  0.00 sec
2023-03-30 17:18:34,461 		1416 of 10000 with 72.74% 	 Time used:  0.00 sec
2023-03-30 17:18:34,463 		1440 of 10000 with 72.71% 	 Time used:  0.00 sec
2023-03-30 17:18:34,466 		1464 of 10000 with 72.75% 	 Time used:  0.00 sec
2023-03-30 17:18:34,468 		1488 of 10000 with 72.58% 	 Time used:  0.00 sec
2023-03-30 17:18:34,470 		1512 of 10000 with 72.49% 	 Time used:  0.00 sec
2023-03-30 17:18:34,472 		1536 of 10000 with 72.53% 	 Time used:  0.00 sec
2023-03-30 17:18:34,474 		1560 of 10000 with 72.56% 	 Time used:  0.00 sec
2023-03-30 17:18:34,477 		1584 of 10000 with 72.22% 	 Time used:  0.00 sec
2023-03-30 17:18:34,479 		1608 of 10000 with 72.20% 	 Time used:  0.00 sec
2023-03-30 17:18:34,481 		1632 of 10000 with 72.24% 	 Time used:  0.00 sec
2023-03-30 17:18:34,483 		1656 of 10000 with 72.40% 	 Time used:  0.00 sec
2023-03-30 17:18:34,486 		1680 of 10000 with 72.56% 	 Time used:  0.00 sec
2023-03-30 17:18:34,488 		1704 of 10000 with 72.48% 	 Time used:  0.00 sec
2023-03-30 17:18:34,490 		1728 of 10000 with 72.34% 	 Time used:  0.00 sec
2023-03-30 17:18:34,492 		1752 of 10000 with 72.37% 	 Time used:  0.00 sec
2023-03-30 17:18:34,495 		1776 of 10000 with 72.24% 	 Time used:  0.00 sec
2023-03-30 17:18:34,497 		1800 of 10000 with 72.22% 	 Time used:  0.00 sec
2023-03-30 17:18:34,499 		1824 of 10000 with 72.09% 	 Time used:  0.00 sec
2023-03-30 17:18:34,501 		1848 of 10000 with 72.08% 	 Time used:  0.00 sec
2023-03-30 17:18:34,503 		1872 of 10000 with 72.12% 	 Time used:  0.00 sec
2023-03-30 17:18:34,506 		1896 of 10000 with 72.15% 	 Time used:  0.00 sec
2023-03-30 17:18:34,508 		1920 of 10000 with 72.29% 	 Time used:  0.00 sec
2023-03-30 17:18:34,510 		1944 of 10000 with 72.17% 	 Time used:  0.00 sec
2023-03-30 17:18:34,512 		1968 of 10000 with 72.21% 	 Time used:  0.00 sec
2023-03-30 17:18:34,515 		1992 of 10000 with 72.19% 	 Time used:  0.00 sec
2023-03-30 17:18:34,517 		2016 of 10000 with 71.88% 	 Time used:  0.00 sec
2023-03-30 17:18:34,519 		2040 of 10000 with 71.62% 	 Time used:  0.00 sec
2023-03-30 17:18:34,521 		2064 of 10000 with 71.75% 	 Time used:  0.00 sec
2023-03-30 17:18:34,524 		2088 of 10000 with 71.70% 	 Time used:  0.00 sec
2023-03-30 17:18:34,526 		2112 of 10000 with 71.69% 	 Time used:  0.00 sec
2023-03-30 17:18:34,528 		2136 of 10000 with 71.68% 	 Time used:  0.00 sec
2023-03-30 17:18:34,530 		2160 of 10000 with 71.76% 	 Time used:  0.00 sec
2023-03-30 17:18:34,532 		2184 of 10000 with 71.79% 	 Time used:  0.00 sec
2023-03-30 17:18:34,535 		2208 of 10000 with 71.83% 	 Time used:  0.00 sec
2023-03-30 17:18:34,537 		2232 of 10000 with 71.91% 	 Time used:  0.00 sec
2023-03-30 17:18:34,539 		2256 of 10000 with 71.94% 	 Time used:  0.00 sec
2023-03-30 17:18:34,541 		2280 of 10000 with 72.06% 	 Time used:  0.00 sec
2023-03-30 17:18:34,544 		2304 of 10000 with 72.05% 	 Time used:  0.00 sec
2023-03-30 17:18:34,546 		2328 of 10000 with 71.95% 	 Time used:  0.00 sec
2023-03-30 17:18:34,548 		2352 of 10000 with 72.11% 	 Time used:  0.00 sec
2023-03-30 17:18:34,550 		2376 of 10000 with 72.14% 	 Time used:  0.00 sec
2023-03-30 17:18:34,553 		2400 of 10000 with 72.12% 	 Time used:  0.00 sec
2023-03-30 17:18:34,555 		2424 of 10000 with 72.07% 	 Time used:  0.00 sec
2023-03-30 17:18:34,557 		2448 of 10000 with 72.02% 	 Time used:  0.00 sec
2023-03-30 17:18:34,559 		2472 of 10000 with 72.09% 	 Time used:  0.00 sec
2023-03-30 17:18:34,562 		2496 of 10000 with 72.08% 	 Time used:  0.00 sec
2023-03-30 17:18:34,564 		2520 of 10000 with 72.10% 	 Time used:  0.00 sec
2023-03-30 17:18:34,566 		2544 of 10000 with 71.93% 	 Time used:  0.00 sec
2023-03-30 17:18:34,568 		2568 of 10000 with 71.96% 	 Time used:  0.00 sec
2023-03-30 17:18:34,570 		2592 of 10000 with 71.88% 	 Time used:  0.00 sec
2023-03-30 17:18:34,573 		2616 of 10000 with 71.83% 	 Time used:  0.00 sec
2023-03-30 17:18:34,575 		2640 of 10000 with 71.82% 	 Time used:  0.00 sec
2023-03-30 17:18:34,577 		2664 of 10000 with 71.73% 	 Time used:  0.00 sec
2023-03-30 17:18:34,579 		2688 of 10000 with 71.84% 	 Time used:  0.00 sec
2023-03-30 17:18:34,581 		2712 of 10000 with 71.72% 	 Time used:  0.00 sec
2023-03-30 17:18:34,584 		2736 of 10000 with 71.78% 	 Time used:  0.00 sec
2023-03-30 17:18:34,586 		2760 of 10000 with 71.81% 	 Time used:  0.00 sec
2023-03-30 17:18:34,588 		2784 of 10000 with 71.77% 	 Time used:  0.00 sec
2023-03-30 17:18:34,591 		2808 of 10000 with 71.79% 	 Time used:  0.00 sec
2023-03-30 17:18:34,593 		2832 of 10000 with 71.82% 	 Time used:  0.00 sec
2023-03-30 17:18:34,595 		2856 of 10000 with 71.88% 	 Time used:  0.00 sec
2023-03-30 17:18:34,597 		2880 of 10000 with 71.88% 	 Time used:  0.00 sec
2023-03-30 17:18:34,600 		2904 of 10000 with 71.90% 	 Time used:  0.00 sec
2023-03-30 17:18:34,602 		2928 of 10000 with 71.96% 	 Time used:  0.00 sec
2023-03-30 17:18:34,604 		2952 of 10000 with 72.12% 	 Time used:  0.00 sec
2023-03-30 17:18:34,606 		2976 of 10000 with 72.21% 	 Time used:  0.00 sec
2023-03-30 17:18:34,608 		3000 of 10000 with 72.17% 	 Time used:  0.00 sec
2023-03-30 17:18:34,611 		3024 of 10000 with 72.29% 	 Time used:  0.00 sec
2023-03-30 17:18:34,613 		3048 of 10000 with 72.24% 	 Time used:  0.00 sec
2023-03-30 17:18:34,615 		3072 of 10000 with 72.30% 	 Time used:  0.00 sec
2023-03-30 17:18:34,617 		3096 of 10000 with 72.35% 	 Time used:  0.00 sec
2023-03-30 17:18:34,620 		3120 of 10000 with 72.28% 	 Time used:  0.00 sec
2023-03-30 17:18:34,622 		3144 of 10000 with 72.30% 	 Time used:  0.00 sec
2023-03-30 17:18:34,624 		3168 of 10000 with 72.25% 	 Time used:  0.00 sec
2023-03-30 17:18:34,626 		3192 of 10000 with 72.24% 	 Time used:  0.00 sec
2023-03-30 17:18:34,629 		3216 of 10000 with 72.11% 	 Time used:  0.00 sec
2023-03-30 17:18:34,631 		3240 of 10000 with 72.01% 	 Time used:  0.00 sec
2023-03-30 17:18:34,633 		3264 of 10000 with 72.03% 	 Time used:  0.00 sec
2023-03-30 17:18:34,636 		3288 of 10000 with 72.02% 	 Time used:  0.00 sec
2023-03-30 17:18:34,638 		3312 of 10000 with 72.01% 	 Time used:  0.00 sec
2023-03-30 17:18:34,640 		3336 of 10000 with 72.00% 	 Time used:  0.00 sec
2023-03-30 17:18:34,642 		3360 of 10000 with 71.96% 	 Time used:  0.00 sec
2023-03-30 17:18:34,645 		3384 of 10000 with 71.99% 	 Time used:  0.00 sec
2023-03-30 17:18:34,647 		3408 of 10000 with 72.04% 	 Time used:  0.00 sec
2023-03-30 17:18:34,649 		3432 of 10000 with 71.97% 	 Time used:  0.00 sec
2023-03-30 17:18:34,651 		3456 of 10000 with 71.93% 	 Time used:  0.00 sec
2023-03-30 17:18:34,654 		3480 of 10000 with 71.98% 	 Time used:  0.00 sec
2023-03-30 17:18:34,656 		3504 of 10000 with 71.86% 	 Time used:  0.00 sec
2023-03-30 17:18:34,658 		3528 of 10000 with 71.74% 	 Time used:  0.00 sec
2023-03-30 17:18:34,660 		3552 of 10000 with 71.85% 	 Time used:  0.00 sec
2023-03-30 17:18:34,663 		3576 of 10000 with 71.81% 	 Time used:  0.00 sec
2023-03-30 17:18:34,665 		3600 of 10000 with 71.86% 	 Time used:  0.00 sec
2023-03-30 17:18:34,667 		3624 of 10000 with 71.80% 	 Time used:  0.00 sec
2023-03-30 17:18:34,669 		3648 of 10000 with 71.71% 	 Time used:  0.00 sec
2023-03-30 17:18:34,672 		3672 of 10000 with 71.79% 	 Time used:  0.00 sec
2023-03-30 17:18:34,674 		3696 of 10000 with 71.89% 	 Time used:  0.00 sec
2023-03-30 17:18:34,676 		3720 of 10000 with 71.80% 	 Time used:  0.00 sec
2023-03-30 17:18:34,678 		3744 of 10000 with 71.82% 	 Time used:  0.00 sec
2023-03-30 17:18:34,681 		3768 of 10000 with 71.84% 	 Time used:  0.00 sec
2023-03-30 17:18:34,683 		3792 of 10000 with 71.78% 	 Time used:  0.00 sec
2023-03-30 17:18:34,685 		3816 of 10000 with 71.78% 	 Time used:  0.00 sec
2023-03-30 17:18:34,687 		3840 of 10000 with 71.82% 	 Time used:  0.00 sec
2023-03-30 17:18:34,690 		3864 of 10000 with 71.92% 	 Time used:  0.00 sec
2023-03-30 17:18:34,692 		3888 of 10000 with 71.91% 	 Time used:  0.00 sec
2023-03-30 17:18:34,694 		3912 of 10000 with 71.91% 	 Time used:  0.00 sec
2023-03-30 17:18:34,696 		3936 of 10000 with 71.98% 	 Time used:  0.00 sec
2023-03-30 17:18:34,699 		3960 of 10000 with 72.07% 	 Time used:  0.00 sec
2023-03-30 17:18:34,701 		3984 of 10000 with 72.06% 	 Time used:  0.00 sec
2023-03-30 17:18:34,703 		4008 of 10000 with 72.08% 	 Time used:  0.00 sec
2023-03-30 17:18:34,705 		4032 of 10000 with 72.17% 	 Time used:  0.00 sec
2023-03-30 17:18:34,708 		4056 of 10000 with 72.16% 	 Time used:  0.00 sec
2023-03-30 17:18:34,710 		4080 of 10000 with 72.23% 	 Time used:  0.00 sec
2023-03-30 17:18:34,712 		4104 of 10000 with 72.22% 	 Time used:  0.00 sec
2023-03-30 17:18:34,714 		4128 of 10000 with 72.24% 	 Time used:  0.00 sec
2023-03-30 17:18:34,716 		4152 of 10000 with 72.25% 	 Time used:  0.00 sec
2023-03-30 17:18:34,719 		4176 of 10000 with 72.29% 	 Time used:  0.00 sec
2023-03-30 17:18:34,721 		4200 of 10000 with 72.36% 	 Time used:  0.00 sec
2023-03-30 17:18:34,723 		4224 of 10000 with 72.32% 	 Time used:  0.00 sec
2023-03-30 17:18:34,725 		4248 of 10000 with 72.39% 	 Time used:  0.00 sec
2023-03-30 17:18:34,728 		4272 of 10000 with 72.47% 	 Time used:  0.00 sec
2023-03-30 17:18:34,730 		4296 of 10000 with 72.42% 	 Time used:  0.00 sec
2023-03-30 17:18:34,732 		4320 of 10000 with 72.31% 	 Time used:  0.00 sec
2023-03-30 17:18:34,734 		4344 of 10000 with 72.33% 	 Time used:  0.00 sec
2023-03-30 17:18:34,737 		4368 of 10000 with 72.41% 	 Time used:  0.00 sec
2023-03-30 17:18:34,739 		4392 of 10000 with 72.50% 	 Time used:  0.00 sec
2023-03-30 17:18:34,741 		4416 of 10000 with 72.51% 	 Time used:  0.00 sec
2023-03-30 17:18:34,743 		4440 of 10000 with 72.55% 	 Time used:  0.00 sec
2023-03-30 17:18:34,746 		4464 of 10000 with 72.54% 	 Time used:  0.00 sec
2023-03-30 17:18:34,748 		4488 of 10000 with 72.50% 	 Time used:  0.00 sec
2023-03-30 17:18:34,750 		4512 of 10000 with 72.50% 	 Time used:  0.00 sec
2023-03-30 17:18:34,752 		4536 of 10000 with 72.51% 	 Time used:  0.00 sec
2023-03-30 17:18:34,755 		4560 of 10000 with 72.46% 	 Time used:  0.00 sec
2023-03-30 17:18:34,757 		4584 of 10000 with 72.32% 	 Time used:  0.00 sec
2023-03-30 17:18:34,759 		4608 of 10000 with 72.31% 	 Time used:  0.00 sec
2023-03-30 17:18:34,761 		4632 of 10000 with 72.19% 	 Time used:  0.00 sec
2023-03-30 17:18:34,764 		4656 of 10000 with 72.14% 	 Time used:  0.00 sec
2023-03-30 17:18:34,766 		4680 of 10000 with 72.22% 	 Time used:  0.00 sec
2023-03-30 17:18:34,768 		4704 of 10000 with 72.22% 	 Time used:  0.00 sec
2023-03-30 17:18:34,770 		4728 of 10000 with 72.14% 	 Time used:  0.00 sec
2023-03-30 17:18:34,773 		4752 of 10000 with 72.07% 	 Time used:  0.00 sec
2023-03-30 17:18:34,775 		4776 of 10000 with 72.13% 	 Time used:  0.00 sec
2023-03-30 17:18:34,777 		4800 of 10000 with 72.04% 	 Time used:  0.00 sec
2023-03-30 17:18:34,779 		4824 of 10000 with 72.06% 	 Time used:  0.00 sec
2023-03-30 17:18:34,782 		4848 of 10000 with 72.05% 	 Time used:  0.00 sec
2023-03-30 17:18:34,784 		4872 of 10000 with 72.13% 	 Time used:  0.00 sec
2023-03-30 17:18:34,786 		4896 of 10000 with 72.14% 	 Time used:  0.00 sec
2023-03-30 17:18:34,788 		4920 of 10000 with 72.13% 	 Time used:  0.00 sec
2023-03-30 17:18:34,791 		4944 of 10000 with 72.11% 	 Time used:  0.00 sec
2023-03-30 17:18:34,793 		4968 of 10000 with 72.12% 	 Time used:  0.00 sec
2023-03-30 17:18:34,795 		4992 of 10000 with 72.14% 	 Time used:  0.00 sec
2023-03-30 17:18:34,797 		5016 of 10000 with 72.11% 	 Time used:  0.00 sec
2023-03-30 17:18:34,800 		5040 of 10000 with 72.12% 	 Time used:  0.00 sec
2023-03-30 17:18:34,802 		5064 of 10000 with 72.12% 	 Time used:  0.00 sec
2023-03-30 17:18:34,804 		5088 of 10000 with 72.15% 	 Time used:  0.00 sec
2023-03-30 17:18:34,806 		5112 of 10000 with 72.16% 	 Time used:  0.00 sec
2023-03-30 17:18:34,809 		5136 of 10000 with 72.08% 	 Time used:  0.00 sec
2023-03-30 17:18:34,811 		5160 of 10000 with 72.09% 	 Time used:  0.00 sec
2023-03-30 17:18:34,813 		5184 of 10000 with 72.05% 	 Time used:  0.00 sec
2023-03-30 17:18:34,815 		5208 of 10000 with 71.93% 	 Time used:  0.00 sec
2023-03-30 17:18:34,818 		5232 of 10000 with 71.90% 	 Time used:  0.00 sec
2023-03-30 17:18:34,820 		5256 of 10000 with 71.90% 	 Time used:  0.00 sec
2023-03-30 17:18:34,822 		5280 of 10000 with 71.99% 	 Time used:  0.00 sec
2023-03-30 17:18:34,824 		5304 of 10000 with 72.02% 	 Time used:  0.00 sec
2023-03-30 17:18:34,827 		5328 of 10000 with 71.98% 	 Time used:  0.00 sec
2023-03-30 17:18:34,829 		5352 of 10000 with 71.94% 	 Time used:  0.00 sec
2023-03-30 17:18:34,831 		5376 of 10000 with 71.91% 	 Time used:  0.00 sec
2023-03-30 17:18:34,833 		5400 of 10000 with 71.87% 	 Time used:  0.00 sec
2023-03-30 17:18:34,836 		5424 of 10000 with 71.83% 	 Time used:  0.00 sec
2023-03-30 17:18:34,838 		5448 of 10000 with 71.82% 	 Time used:  0.00 sec
2023-03-30 17:18:34,840 		5472 of 10000 with 71.80% 	 Time used:  0.00 sec
2023-03-30 17:18:34,842 		5496 of 10000 with 71.80% 	 Time used:  0.00 sec
2023-03-30 17:18:34,845 		5520 of 10000 with 71.83% 	 Time used:  0.00 sec
2023-03-30 17:18:34,847 		5544 of 10000 with 71.86% 	 Time used:  0.00 sec
2023-03-30 17:18:34,849 		5568 of 10000 with 71.86% 	 Time used:  0.00 sec
2023-03-30 17:18:34,851 		5592 of 10000 with 71.82% 	 Time used:  0.00 sec
2023-03-30 17:18:34,853 		5616 of 10000 with 71.79% 	 Time used:  0.00 sec
2023-03-30 17:18:34,856 		5640 of 10000 with 71.81% 	 Time used:  0.00 sec
2023-03-30 17:18:34,858 		5664 of 10000 with 71.77% 	 Time used:  0.00 sec
2023-03-30 17:18:34,860 		5688 of 10000 with 71.75% 	 Time used:  0.00 sec
2023-03-30 17:18:34,862 		5712 of 10000 with 71.81% 	 Time used:  0.00 sec
2023-03-30 17:18:34,865 		5736 of 10000 with 71.83% 	 Time used:  0.00 sec
2023-03-30 17:18:34,867 		5760 of 10000 with 71.81% 	 Time used:  0.00 sec
2023-03-30 17:18:34,869 		5784 of 10000 with 71.85% 	 Time used:  0.00 sec
2023-03-30 17:18:34,871 		5808 of 10000 with 71.88% 	 Time used:  0.00 sec
2023-03-30 17:18:34,874 		5832 of 10000 with 71.84% 	 Time used:  0.00 sec
2023-03-30 17:18:34,876 		5856 of 10000 with 71.82% 	 Time used:  0.00 sec
2023-03-30 17:18:34,878 		5880 of 10000 with 71.84% 	 Time used:  0.00 sec
2023-03-30 17:18:34,880 		5904 of 10000 with 71.82% 	 Time used:  0.00 sec
2023-03-30 17:18:34,883 		5928 of 10000 with 71.76% 	 Time used:  0.00 sec
2023-03-30 17:18:34,885 		5952 of 10000 with 71.79% 	 Time used:  0.00 sec
2023-03-30 17:18:34,887 		5976 of 10000 with 71.79% 	 Time used:  0.00 sec
2023-03-30 17:18:34,889 		6000 of 10000 with 71.72% 	 Time used:  0.00 sec
2023-03-30 17:18:34,891 		6024 of 10000 with 71.75% 	 Time used:  0.00 sec
2023-03-30 17:18:34,894 		6048 of 10000 with 71.78% 	 Time used:  0.00 sec
2023-03-30 17:18:34,896 		6072 of 10000 with 71.74% 	 Time used:  0.00 sec
2023-03-30 17:18:34,898 		6096 of 10000 with 71.75% 	 Time used:  0.00 sec
2023-03-30 17:18:34,900 		6120 of 10000 with 71.81% 	 Time used:  0.00 sec
2023-03-30 17:18:34,902 		6144 of 10000 with 71.78% 	 Time used:  0.00 sec
2023-03-30 17:18:34,905 		6168 of 10000 with 71.73% 	 Time used:  0.00 sec
2023-03-30 17:18:34,907 		6192 of 10000 with 71.75% 	 Time used:  0.00 sec
2023-03-30 17:18:34,909 		6216 of 10000 with 71.77% 	 Time used:  0.00 sec
2023-03-30 17:18:34,911 		6240 of 10000 with 71.81% 	 Time used:  0.00 sec
2023-03-30 17:18:34,914 		6264 of 10000 with 71.84% 	 Time used:  0.00 sec
2023-03-30 17:18:34,916 		6288 of 10000 with 71.85% 	 Time used:  0.00 sec
2023-03-30 17:18:34,918 		6312 of 10000 with 71.91% 	 Time used:  0.00 sec
2023-03-30 17:18:34,920 		6336 of 10000 with 71.95% 	 Time used:  0.00 sec
2023-03-30 17:18:34,923 		6360 of 10000 with 71.98% 	 Time used:  0.00 sec
2023-03-30 17:18:34,925 		6384 of 10000 with 71.91% 	 Time used:  0.00 sec
2023-03-30 17:18:34,927 		6408 of 10000 with 71.91% 	 Time used:  0.00 sec
2023-03-30 17:18:34,929 		6432 of 10000 with 71.89% 	 Time used:  0.00 sec
2023-03-30 17:18:34,932 		6456 of 10000 with 71.86% 	 Time used:  0.00 sec
2023-03-30 17:18:34,934 		6480 of 10000 with 71.91% 	 Time used:  0.00 sec
2023-03-30 17:18:34,936 		6504 of 10000 with 71.86% 	 Time used:  0.00 sec
2023-03-30 17:18:34,938 		6528 of 10000 with 71.91% 	 Time used:  0.00 sec
2023-03-30 17:18:34,940 		6552 of 10000 with 71.92% 	 Time used:  0.00 sec
2023-03-30 17:18:34,943 		6576 of 10000 with 71.91% 	 Time used:  0.00 sec
2023-03-30 17:18:34,945 		6600 of 10000 with 71.88% 	 Time used:  0.00 sec
2023-03-30 17:18:34,947 		6624 of 10000 with 71.94% 	 Time used:  0.00 sec
2023-03-30 17:18:34,949 		6648 of 10000 with 71.99% 	 Time used:  0.00 sec
2023-03-30 17:18:34,952 		6672 of 10000 with 71.97% 	 Time used:  0.00 sec
2023-03-30 17:18:34,954 		6696 of 10000 with 71.97% 	 Time used:  0.00 sec
2023-03-30 17:18:34,956 		6720 of 10000 with 71.93% 	 Time used:  0.00 sec
2023-03-30 17:18:34,958 		6744 of 10000 with 71.93% 	 Time used:  0.00 sec
2023-03-30 17:18:34,961 		6768 of 10000 with 71.88% 	 Time used:  0.00 sec
2023-03-30 17:18:34,963 		6792 of 10000 with 71.91% 	 Time used:  0.00 sec
2023-03-30 17:18:34,965 		6816 of 10000 with 71.93% 	 Time used:  0.00 sec
2023-03-30 17:18:34,967 		6840 of 10000 with 71.97% 	 Time used:  0.00 sec
2023-03-30 17:18:34,970 		6864 of 10000 with 71.98% 	 Time used:  0.00 sec
2023-03-30 17:18:34,972 		6888 of 10000 with 71.89% 	 Time used:  0.00 sec
2023-03-30 17:18:34,974 		6912 of 10000 with 71.89% 	 Time used:  0.00 sec
2023-03-30 17:18:34,976 		6936 of 10000 with 71.81% 	 Time used:  0.00 sec
2023-03-30 17:18:34,979 		6960 of 10000 with 71.81% 	 Time used:  0.00 sec
2023-03-30 17:18:34,981 		6984 of 10000 with 71.78% 	 Time used:  0.00 sec
2023-03-30 17:18:34,983 		7008 of 10000 with 71.73% 	 Time used:  0.00 sec
2023-03-30 17:18:34,985 		7032 of 10000 with 71.74% 	 Time used:  0.00 sec
2023-03-30 17:18:34,988 		7056 of 10000 with 71.73% 	 Time used:  0.00 sec
2023-03-30 17:18:34,990 		7080 of 10000 with 71.77% 	 Time used:  0.00 sec
2023-03-30 17:18:34,992 		7104 of 10000 with 71.78% 	 Time used:  0.00 sec
2023-03-30 17:18:34,994 		7128 of 10000 with 71.76% 	 Time used:  0.00 sec
2023-03-30 17:18:34,997 		7152 of 10000 with 71.76% 	 Time used:  0.00 sec
2023-03-30 17:18:34,999 		7176 of 10000 with 71.79% 	 Time used:  0.00 sec
2023-03-30 17:18:35,001 		7200 of 10000 with 71.83% 	 Time used:  0.00 sec
2023-03-30 17:18:35,003 		7224 of 10000 with 71.83% 	 Time used:  0.00 sec
2023-03-30 17:18:35,006 		7248 of 10000 with 71.83% 	 Time used:  0.00 sec
2023-03-30 17:18:35,008 		7272 of 10000 with 71.85% 	 Time used:  0.00 sec
2023-03-30 17:18:35,010 		7296 of 10000 with 71.86% 	 Time used:  0.00 sec
2023-03-30 17:18:35,012 		7320 of 10000 with 71.86% 	 Time used:  0.00 sec
2023-03-30 17:18:35,015 		7344 of 10000 with 71.90% 	 Time used:  0.00 sec
2023-03-30 17:18:35,017 		7368 of 10000 with 71.91% 	 Time used:  0.00 sec
2023-03-30 17:18:35,019 		7392 of 10000 with 71.90% 	 Time used:  0.00 sec
2023-03-30 17:18:35,021 		7416 of 10000 with 71.89% 	 Time used:  0.00 sec
2023-03-30 17:18:35,024 		7440 of 10000 with 71.90% 	 Time used:  0.00 sec
2023-03-30 17:18:35,026 		7464 of 10000 with 71.85% 	 Time used:  0.00 sec
2023-03-30 17:18:35,028 		7488 of 10000 with 71.89% 	 Time used:  0.00 sec
2023-03-30 17:18:35,030 		7512 of 10000 with 71.88% 	 Time used:  0.00 sec
2023-03-30 17:18:35,033 		7536 of 10000 with 71.89% 	 Time used:  0.00 sec
2023-03-30 17:18:35,035 		7560 of 10000 with 71.88% 	 Time used:  0.00 sec
2023-03-30 17:18:35,037 		7584 of 10000 with 71.88% 	 Time used:  0.00 sec
2023-03-30 17:18:35,039 		7608 of 10000 with 71.88% 	 Time used:  0.00 sec
2023-03-30 17:18:35,042 		7632 of 10000 with 71.89% 	 Time used:  0.00 sec
2023-03-30 17:18:35,044 		7656 of 10000 with 71.93% 	 Time used:  0.00 sec
2023-03-30 17:18:35,046 		7680 of 10000 with 71.93% 	 Time used:  0.00 sec
2023-03-30 17:18:35,048 		7704 of 10000 with 71.95% 	 Time used:  0.00 sec
2023-03-30 17:18:35,051 		7728 of 10000 with 71.97% 	 Time used:  0.00 sec
2023-03-30 17:18:35,053 		7752 of 10000 with 71.97% 	 Time used:  0.00 sec
2023-03-30 17:18:35,055 		7776 of 10000 with 71.98% 	 Time used:  0.00 sec
2023-03-30 17:18:35,057 		7800 of 10000 with 71.97% 	 Time used:  0.00 sec
2023-03-30 17:18:35,060 		7824 of 10000 with 71.97% 	 Time used:  0.00 sec
2023-03-30 17:18:35,062 		7848 of 10000 with 71.97% 	 Time used:  0.00 sec
2023-03-30 17:18:35,064 		7872 of 10000 with 71.95% 	 Time used:  0.00 sec
2023-03-30 17:18:35,066 		7896 of 10000 with 71.96% 	 Time used:  0.00 sec
2023-03-30 17:18:35,068 		7920 of 10000 with 71.92% 	 Time used:  0.00 sec
2023-03-30 17:18:35,071 		7944 of 10000 with 71.95% 	 Time used:  0.00 sec
2023-03-30 17:18:35,073 		7968 of 10000 with 71.94% 	 Time used:  0.00 sec
2023-03-30 17:18:35,075 		7992 of 10000 with 71.92% 	 Time used:  0.00 sec
2023-03-30 17:18:35,077 		8016 of 10000 with 71.94% 	 Time used:  0.00 sec
2023-03-30 17:18:35,079 		8040 of 10000 with 71.93% 	 Time used:  0.00 sec
2023-03-30 17:18:35,082 		8064 of 10000 with 71.95% 	 Time used:  0.00 sec
2023-03-30 17:18:35,084 		8088 of 10000 with 71.92% 	 Time used:  0.00 sec
2023-03-30 17:18:35,086 		8112 of 10000 with 71.92% 	 Time used:  0.00 sec
2023-03-30 17:18:35,088 		8136 of 10000 with 71.87% 	 Time used:  0.00 sec
2023-03-30 17:18:35,091 		8160 of 10000 with 71.88% 	 Time used:  0.00 sec
2023-03-30 17:18:35,093 		8184 of 10000 with 71.86% 	 Time used:  0.00 sec
2023-03-30 17:18:35,095 		8208 of 10000 with 71.86% 	 Time used:  0.00 sec
2023-03-30 17:18:35,097 		8232 of 10000 with 71.87% 	 Time used:  0.00 sec
2023-03-30 17:18:35,100 		8256 of 10000 with 71.89% 	 Time used:  0.00 sec
2023-03-30 17:18:35,102 		8280 of 10000 with 71.88% 	 Time used:  0.00 sec
2023-03-30 17:18:35,104 		8304 of 10000 with 71.83% 	 Time used:  0.00 sec
2023-03-30 17:18:35,106 		8328 of 10000 with 71.77% 	 Time used:  0.00 sec
2023-03-30 17:18:35,109 		8352 of 10000 with 71.78% 	 Time used:  0.00 sec
2023-03-30 17:18:35,111 		8376 of 10000 with 71.78% 	 Time used:  0.00 sec
2023-03-30 17:18:35,113 		8400 of 10000 with 71.81% 	 Time used:  0.00 sec
2023-03-30 17:18:35,115 		8424 of 10000 with 71.79% 	 Time used:  0.00 sec
2023-03-30 17:18:35,117 		8448 of 10000 with 71.82% 	 Time used:  0.00 sec
2023-03-30 17:18:35,120 		8472 of 10000 with 71.80% 	 Time used:  0.00 sec
2023-03-30 17:18:35,122 		8496 of 10000 with 71.77% 	 Time used:  0.00 sec
2023-03-30 17:18:35,124 		8520 of 10000 with 71.81% 	 Time used:  0.00 sec
2023-03-30 17:18:35,126 		8544 of 10000 with 71.79% 	 Time used:  0.00 sec
2023-03-30 17:18:35,129 		8568 of 10000 with 71.79% 	 Time used:  0.00 sec
2023-03-30 17:18:35,131 		8592 of 10000 with 71.78% 	 Time used:  0.00 sec
2023-03-30 17:18:35,133 		8616 of 10000 with 71.79% 	 Time used:  0.00 sec
2023-03-30 17:18:35,135 		8640 of 10000 with 71.74% 	 Time used:  0.00 sec
2023-03-30 17:18:35,138 		8664 of 10000 with 71.69% 	 Time used:  0.00 sec
2023-03-30 17:18:35,140 		8688 of 10000 with 71.67% 	 Time used:  0.00 sec
2023-03-30 17:18:35,142 		8712 of 10000 with 71.69% 	 Time used:  0.00 sec
2023-03-30 17:18:35,144 		8736 of 10000 with 71.69% 	 Time used:  0.00 sec
2023-03-30 17:18:35,147 		8760 of 10000 with 71.70% 	 Time used:  0.00 sec
2023-03-30 17:18:35,149 		8784 of 10000 with 71.72% 	 Time used:  0.00 sec
2023-03-30 17:18:35,151 		8808 of 10000 with 71.73% 	 Time used:  0.00 sec
2023-03-30 17:18:35,153 		8832 of 10000 with 71.69% 	 Time used:  0.00 sec
2023-03-30 17:18:35,156 		8856 of 10000 with 71.67% 	 Time used:  0.00 sec
2023-03-30 17:18:35,158 		8880 of 10000 with 71.69% 	 Time used:  0.00 sec
2023-03-30 17:18:35,160 		8904 of 10000 with 71.72% 	 Time used:  0.00 sec
2023-03-30 17:18:35,162 		8928 of 10000 with 71.73% 	 Time used:  0.00 sec
2023-03-30 17:18:35,164 		8952 of 10000 with 71.70% 	 Time used:  0.00 sec
2023-03-30 17:18:35,167 		8976 of 10000 with 71.71% 	 Time used:  0.00 sec
2023-03-30 17:18:35,169 		9000 of 10000 with 71.70% 	 Time used:  0.00 sec
2023-03-30 17:18:35,171 		9024 of 10000 with 71.70% 	 Time used:  0.00 sec
2023-03-30 17:18:35,173 		9048 of 10000 with 71.65% 	 Time used:  0.00 sec
2023-03-30 17:18:35,176 		9072 of 10000 with 71.65% 	 Time used:  0.00 sec
2023-03-30 17:18:35,178 		9096 of 10000 with 71.62% 	 Time used:  0.00 sec
2023-03-30 17:18:35,180 		9120 of 10000 with 71.62% 	 Time used:  0.00 sec
2023-03-30 17:18:35,182 		9144 of 10000 with 71.61% 	 Time used:  0.00 sec
2023-03-30 17:18:35,184 		9168 of 10000 with 71.63% 	 Time used:  0.00 sec
2023-03-30 17:18:35,187 		9192 of 10000 with 71.68% 	 Time used:  0.00 sec
2023-03-30 17:18:35,189 		9216 of 10000 with 71.72% 	 Time used:  0.00 sec
2023-03-30 17:18:35,191 		9240 of 10000 with 71.72% 	 Time used:  0.00 sec
2023-03-30 17:18:35,193 		9264 of 10000 with 71.74% 	 Time used:  0.00 sec
2023-03-30 17:18:35,196 		9288 of 10000 with 71.72% 	 Time used:  0.00 sec
2023-03-30 17:18:35,198 		9312 of 10000 with 71.65% 	 Time used:  0.00 sec
2023-03-30 17:18:35,200 		9336 of 10000 with 71.68% 	 Time used:  0.00 sec
2023-03-30 17:18:35,202 		9360 of 10000 with 71.65% 	 Time used:  0.00 sec
2023-03-30 17:18:35,205 		9384 of 10000 with 71.63% 	 Time used:  0.00 sec
2023-03-30 17:18:35,207 		9408 of 10000 with 71.65% 	 Time used:  0.00 sec
2023-03-30 17:18:35,209 		9432 of 10000 with 71.64% 	 Time used:  0.00 sec
2023-03-30 17:18:35,211 		9456 of 10000 with 71.62% 	 Time used:  0.00 sec
2023-03-30 17:18:35,214 		9480 of 10000 with 71.61% 	 Time used:  0.00 sec
2023-03-30 17:18:35,216 		9504 of 10000 with 71.64% 	 Time used:  0.00 sec
2023-03-30 17:18:35,218 		9528 of 10000 with 71.62% 	 Time used:  0.00 sec
2023-03-30 17:18:35,220 		9552 of 10000 with 71.62% 	 Time used:  0.00 sec
2023-03-30 17:18:35,222 		9576 of 10000 with 71.64% 	 Time used:  0.00 sec
2023-03-30 17:18:35,225 		9600 of 10000 with 71.67% 	 Time used:  0.00 sec
2023-03-30 17:18:35,227 		9624 of 10000 with 71.66% 	 Time used:  0.00 sec
2023-03-30 17:18:35,229 		9648 of 10000 with 71.66% 	 Time used:  0.00 sec
2023-03-30 17:18:35,231 		9672 of 10000 with 71.70% 	 Time used:  0.00 sec
2023-03-30 17:18:35,234 		9696 of 10000 with 71.71% 	 Time used:  0.00 sec
2023-03-30 17:18:35,236 		9720 of 10000 with 71.71% 	 Time used:  0.00 sec
2023-03-30 17:18:35,238 		9744 of 10000 with 71.67% 	 Time used:  0.00 sec
2023-03-30 17:18:35,240 		9768 of 10000 with 71.64% 	 Time used:  0.00 sec
2023-03-30 17:18:35,243 		9792 of 10000 with 71.64% 	 Time used:  0.00 sec
2023-03-30 17:18:35,245 		9816 of 10000 with 71.62% 	 Time used:  0.00 sec
2023-03-30 17:18:35,247 		9840 of 10000 with 71.58% 	 Time used:  0.00 sec
2023-03-30 17:18:35,249 		9864 of 10000 with 71.58% 	 Time used:  0.00 sec
2023-03-30 17:18:35,252 		9888 of 10000 with 71.59% 	 Time used:  0.00 sec
2023-03-30 17:18:35,254 		9912 of 10000 with 71.58% 	 Time used:  0.00 sec
2023-03-30 17:18:35,256 		9936 of 10000 with 71.58% 	 Time used:  0.00 sec
2023-03-30 17:18:35,258 		9960 of 10000 with 71.59% 	 Time used:  0.00 sec
2023-03-30 17:18:35,261 		9984 of 10000 with 71.57% 	 Time used:  0.00 sec
2023-03-30 17:18:35,263 		10000 of 10000 with 71.57% 	 Time used:  0.00 sec
2023-03-30 17:18:35,263 
2023-03-30 17:18:35,264 			Learning rate: weights:   1.000e-03    
2023-03-30 17:18:35,264 			Last test performance: 71.57%
2023-03-30 17:18:35,264 ----------------
2023-03-30 17:18:35,429   33  =>  0    		Training 486 pattern with 70.21% 	Forward time: 	 0.15 sec
2023-03-30 17:18:35,429 			Loss:    3.667e-02    			Backward time: 	 0.01 sec 
2023-03-30 17:18:35,473 			Learning rate: weights:   1.000e-03    
2023-03-30 17:18:35,473 			Last test performance: 71.57%
2023-03-30 17:18:35,473 ----------------
2023-03-30 17:18:35,693   33  =>  1    		Training 486 pattern with 72.50% 	Forward time: 	 0.20 sec
2023-03-30 17:18:35,693 			Loss:    3.013e-02    			Backward time: 	 0.02 sec 
2023-03-30 17:18:35,825 			Learning rate: weights:   1.000e-03    
2023-03-30 17:18:35,825 			Last test performance: 71.57%
2023-03-30 17:18:35,825 ----------------
2023-03-30 17:18:36,032   33  =>  2    		Training 486 pattern with 67.71% 	Forward time: 	 0.19 sec
2023-03-30 17:18:36,032 			Loss:    3.651e-02    			Backward time: 	 0.01 sec 
2023-03-30 17:18:36,087 			Learning rate: weights:   1.000e-03    
2023-03-30 17:18:36,087 			Last test performance: 71.57%
2023-03-30 17:18:36,087 ----------------
2023-03-30 17:18:36,307   33  =>  3    		Training 486 pattern with 71.04% 	Forward time: 	 0.19 sec
2023-03-30 17:18:36,307 			Loss:    3.722e-02    			Backward time: 	 0.02 sec 
2023-03-30 17:18:36,474 			Learning rate: weights:   1.000e-03    
2023-03-30 17:18:36,474 			Last test performance: 71.57%
2023-03-30 17:18:36,474 ----------------
2023-03-30 17:18:36,712   33  =>  4    		Training 486 pattern with 67.50% 	Forward time: 	 0.21 sec
2023-03-30 17:18:36,712 			Loss:    3.752e-02    			Backward time: 	 0.02 sec 
2023-03-30 17:18:36,892 			Learning rate: weights:   1.000e-03    
2023-03-30 17:18:36,892 			Last test performance: 71.57%
2023-03-30 17:18:36,892 ----------------
2023-03-30 17:18:37,126   33  =>  5    		Training 486 pattern with 67.50% 	Forward time: 	 0.22 sec
2023-03-30 17:18:37,126 			Loss:    3.889e-02    			Backward time: 	 0.01 sec 
2023-03-30 17:18:37,172 			Learning rate: weights:   1.000e-03    
2023-03-30 17:18:37,172 			Last test performance: 71.57%
2023-03-30 17:18:37,172 ----------------
2023-03-30 17:18:37,424   33  =>  6    		Training 486 pattern with 74.17% 	Forward time: 	 0.23 sec
2023-03-30 17:18:37,424 			Loss:    3.229e-02    			Backward time: 	 0.01 sec 
2023-03-30 17:18:37,538 			Learning rate: weights:   1.000e-03    
2023-03-30 17:18:37,538 			Last test performance: 71.57%
2023-03-30 17:18:37,538 ----------------
2023-03-30 17:18:37,764   33  =>  7    		Training 486 pattern with 68.75% 	Forward time: 	 0.21 sec
2023-03-30 17:18:37,764 			Loss:    3.588e-02    			Backward time: 	 0.01 sec 
2023-03-30 17:18:37,900 			Learning rate: weights:   1.000e-03    
2023-03-30 17:18:37,900 			Last test performance: 71.57%
2023-03-30 17:18:37,900 ----------------
2023-03-30 17:18:38,151   33  =>  8    		Training 486 pattern with 71.25% 	Forward time: 	 0.22 sec
2023-03-30 17:18:38,151 			Loss:    3.468e-02    			Backward time: 	 0.02 sec 
2023-03-30 17:18:38,260 			Learning rate: weights:   1.000e-03    
2023-03-30 17:18:38,260 			Last test performance: 71.57%
2023-03-30 17:18:38,260 ----------------
2023-03-30 17:18:38,486   33  =>  9    		Training 486 pattern with 71.67% 	Forward time: 	 0.21 sec
2023-03-30 17:18:38,486 			Loss:    3.379e-02    			Backward time: 	 0.01 sec 
2023-03-30 17:18:38,628 			Learning rate: weights:   1.000e-03    
2023-03-30 17:18:38,629 			Last test performance: 71.57%
2023-03-30 17:18:38,629 ----------------
2023-03-30 17:18:38,827   33  =>  10   		Training 486 pattern with 68.75% 	Forward time: 	 0.18 sec
2023-03-30 17:18:38,828 			Loss:    3.911e-02    			Backward time: 	 0.01 sec 
2023-03-30 17:18:38,962 			Learning rate: weights:   1.000e-03    
2023-03-30 17:18:38,963 			Last test performance: 71.57%
2023-03-30 17:18:38,963 ----------------
2023-03-30 17:18:39,236   33  =>  11   		Training 486 pattern with 71.46% 	Forward time: 	 0.25 sec
2023-03-30 17:18:39,236 			Loss:    3.606e-02    			Backward time: 	 0.01 sec 
2023-03-30 17:18:39,316 			Learning rate: weights:   1.000e-03    
2023-03-30 17:18:39,316 			Last test performance: 71.57%
2023-03-30 17:18:39,316 ----------------
2023-03-30 17:18:39,514   33  =>  12   		Training 486 pattern with 70.83% 	Forward time: 	 0.18 sec
2023-03-30 17:18:39,515 			Loss:    3.796e-02    			Backward time: 	 0.01 sec 
2023-03-30 17:18:39,572 			Learning rate: weights:   1.000e-03    
2023-03-30 17:18:39,572 			Last test performance: 71.57%
2023-03-30 17:18:39,572 ----------------
2023-03-30 17:18:39,769   33  =>  13   		Training 486 pattern with 69.58% 	Forward time: 	 0.18 sec
2023-03-30 17:18:39,769 			Loss:    3.461e-02    			Backward time: 	 0.01 sec 
2023-03-30 17:18:39,966 			Learning rate: weights:   1.000e-03    
2023-03-30 17:18:39,966 			Last test performance: 71.57%
2023-03-30 17:18:39,966 ----------------
2023-03-30 17:18:40,176   33  =>  14   		Training 486 pattern with 71.25% 	Forward time: 	 0.19 sec
2023-03-30 17:18:40,176 			Loss:    3.500e-02    			Backward time: 	 0.01 sec 
2023-03-30 17:18:40,293 			Learning rate: weights:   1.000e-03    
2023-03-30 17:18:40,293 			Last test performance: 71.57%
2023-03-30 17:18:40,293 ----------------
2023-03-30 17:18:40,493   33  =>  15   		Training 486 pattern with 69.17% 	Forward time: 	 0.18 sec
2023-03-30 17:18:40,493 			Loss:    3.442e-02    			Backward time: 	 0.01 sec 
2023-03-30 17:18:40,546 			Learning rate: weights:   1.000e-03    
2023-03-30 17:18:40,546 			Last test performance: 71.57%
2023-03-30 17:18:40,546 ----------------
2023-03-30 17:18:40,809   33  =>  16   		Training 486 pattern with 67.50% 	Forward time: 	 0.24 sec
2023-03-30 17:18:40,809 			Loss:    3.856e-02    			Backward time: 	 0.02 sec 
2023-03-30 17:18:40,928 			Learning rate: weights:   1.000e-03    
2023-03-30 17:18:40,928 			Last test performance: 71.57%
2023-03-30 17:18:40,928 ----------------
2023-03-30 17:18:41,126   33  =>  17   		Training 486 pattern with 69.38% 	Forward time: 	 0.18 sec
2023-03-30 17:18:41,126 			Loss:    3.620e-02    			Backward time: 	 0.01 sec 
2023-03-30 17:18:41,235 			Learning rate: weights:   1.000e-03    
2023-03-30 17:18:41,235 			Last test performance: 71.57%
2023-03-30 17:18:41,235 ----------------
2023-03-30 17:18:41,523   33  =>  18   		Training 486 pattern with 70.62% 	Forward time: 	 0.27 sec
2023-03-30 17:18:41,523 			Loss:    3.429e-02    			Backward time: 	 0.01 sec 
2023-03-30 17:18:41,630 			Learning rate: weights:   1.000e-03    
2023-03-30 17:18:41,630 			Last test performance: 71.57%
2023-03-30 17:18:41,631 ----------------
2023-03-30 17:18:41,854   33  =>  19   		Training 486 pattern with 68.33% 	Forward time: 	 0.21 sec
2023-03-30 17:18:41,854 			Loss:    3.790e-02    			Backward time: 	 0.01 sec 
2023-03-30 17:18:42,075 			Learning rate: weights:   1.000e-03    
2023-03-30 17:18:42,075 			Last test performance: 71.57%
2023-03-30 17:18:42,075 ----------------
2023-03-30 17:18:42,328   33  =>  20   		Training 486 pattern with 69.79% 	Forward time: 	 0.22 sec
2023-03-30 17:18:42,328 			Loss:    3.526e-02    			Backward time: 	 0.02 sec 
2023-03-30 17:18:42,434 			Learning rate: weights:   1.000e-03    
2023-03-30 17:18:42,434 			Last test performance: 71.57%
2023-03-30 17:18:42,435 ----------------
2023-03-30 17:18:42,678   33  =>  21   		Training 486 pattern with 70.21% 	Forward time: 	 0.22 sec
2023-03-30 17:18:42,678 			Loss:    3.661e-02    			Backward time: 	 0.02 sec 
2023-03-30 17:18:42,720 			Learning rate: weights:   1.000e-03    
2023-03-30 17:18:42,720 			Last test performance: 71.57%
2023-03-30 17:18:42,720 ----------------
2023-03-30 17:18:42,954   33  =>  22   		Training 486 pattern with 68.75% 	Forward time: 	 0.21 sec
2023-03-30 17:18:42,954 			Loss:    3.557e-02    			Backward time: 	 0.01 sec 
2023-03-30 17:18:43,013 			Learning rate: weights:   1.000e-03    
2023-03-30 17:18:43,013 			Last test performance: 71.57%
2023-03-30 17:18:43,013 ----------------
2023-03-30 17:18:43,246   33  =>  23   		Training 486 pattern with 66.46% 	Forward time: 	 0.21 sec
2023-03-30 17:18:43,246 			Loss:    3.870e-02    			Backward time: 	 0.01 sec 
2023-03-30 17:18:43,361 			Learning rate: weights:   1.000e-03    
2023-03-30 17:18:43,361 			Last test performance: 71.57%
2023-03-30 17:18:43,361 ----------------
2023-03-30 17:18:43,574   33  =>  24   		Training 486 pattern with 70.21% 	Forward time: 	 0.20 sec
2023-03-30 17:18:43,574 			Loss:    3.890e-02    			Backward time: 	 0.01 sec 
2023-03-30 17:18:43,681 			Learning rate: weights:   1.000e-03    
2023-03-30 17:18:43,681 			Last test performance: 71.57%
2023-03-30 17:18:43,681 ----------------
2023-03-30 17:18:43,919   33  =>  25   		Training 486 pattern with 71.88% 	Forward time: 	 0.22 sec
2023-03-30 17:18:43,919 			Loss:    3.513e-02    			Backward time: 	 0.01 sec 
2023-03-30 17:18:44,042 			Learning rate: weights:   1.000e-03    
2023-03-30 17:18:44,043 			Last test performance: 71.57%
2023-03-30 17:18:44,043 ----------------
2023-03-30 17:18:44,285   33  =>  26   		Training 486 pattern with 74.58% 	Forward time: 	 0.23 sec
2023-03-30 17:18:44,285 			Loss:    3.205e-02    			Backward time: 	 0.01 sec 
2023-03-30 17:18:44,388 			Learning rate: weights:   1.000e-03    
2023-03-30 17:18:44,388 			Last test performance: 71.57%
2023-03-30 17:18:44,388 ----------------
2023-03-30 17:18:44,662   33  =>  27   		Training 486 pattern with 69.58% 	Forward time: 	 0.25 sec
2023-03-30 17:18:44,662 			Loss:    3.574e-02    			Backward time: 	 0.01 sec 
2023-03-30 17:18:44,803 			Learning rate: weights:   1.000e-03    
2023-03-30 17:18:44,803 			Last test performance: 71.57%
2023-03-30 17:18:44,803 ----------------
2023-03-30 17:18:45,066   33  =>  28   		Training 486 pattern with 73.96% 	Forward time: 	 0.24 sec
2023-03-30 17:18:45,066 			Loss:    3.154e-02    			Backward time: 	 0.01 sec 
2023-03-30 17:18:45,177 			Learning rate: weights:   1.000e-03    
2023-03-30 17:18:45,177 			Last test performance: 71.57%
2023-03-30 17:18:45,177 ----------------
2023-03-30 17:18:45,459   33  =>  29   		Training 486 pattern with 71.04% 	Forward time: 	 0.26 sec
2023-03-30 17:18:45,459 			Loss:    3.347e-02    			Backward time: 	 0.01 sec 
2023-03-30 17:18:45,499 			Learning rate: weights:   1.000e-03    
2023-03-30 17:18:45,499 			Last test performance: 71.57%
2023-03-30 17:18:45,499 ----------------
2023-03-30 17:18:45,772   33  =>  30   		Training 486 pattern with 72.29% 	Forward time: 	 0.25 sec
2023-03-30 17:18:45,772 			Loss:    3.301e-02    			Backward time: 	 0.01 sec 
2023-03-30 17:18:45,819 			Learning rate: weights:   1.000e-03    
2023-03-30 17:18:45,819 			Last test performance: 71.57%
2023-03-30 17:18:45,819 ----------------
2023-03-30 17:18:45,987   33  =>  31   		Training 486 pattern with 71.04% 	Forward time: 	 0.16 sec
2023-03-30 17:18:45,987 			Loss:    3.658e-02    			Backward time: 	 0.01 sec 
2023-03-30 17:18:46,032 			Learning rate: weights:   1.000e-03    
2023-03-30 17:18:46,032 			Last test performance: 71.57%
2023-03-30 17:18:46,032 ----------------
2023-03-30 17:18:46,245   33  =>  32   		Training 486 pattern with 71.46% 	Forward time: 	 0.20 sec
2023-03-30 17:18:46,245 			Loss:    3.339e-02    			Backward time: 	 0.01 sec 
2023-03-30 17:18:46,386 			Learning rate: weights:   1.000e-03    
2023-03-30 17:18:46,386 			Last test performance: 71.57%
2023-03-30 17:18:46,386 ----------------
2023-03-30 17:18:46,606   33  =>  33   		Training 486 pattern with 73.33% 	Forward time: 	 0.20 sec
2023-03-30 17:18:46,606 			Loss:    3.366e-02    			Backward time: 	 0.01 sec 
2023-03-30 17:18:46,663 			Learning rate: weights:   1.000e-03    
2023-03-30 17:18:46,663 			Last test performance: 71.57%
2023-03-30 17:18:46,663 ----------------
2023-03-30 17:18:46,923   33  =>  34   		Training 486 pattern with 72.92% 	Forward time: 	 0.24 sec
2023-03-30 17:18:46,923 			Loss:    3.191e-02    			Backward time: 	 0.01 sec 
2023-03-30 17:18:47,026 			Learning rate: weights:   1.000e-03    
2023-03-30 17:18:47,026 			Last test performance: 71.57%
2023-03-30 17:18:47,026 ----------------
2023-03-30 17:18:47,241   33  =>  35   		Training 486 pattern with 69.38% 	Forward time: 	 0.20 sec
2023-03-30 17:18:47,241 			Loss:    3.707e-02    			Backward time: 	 0.01 sec 
2023-03-30 17:18:47,392 			Learning rate: weights:   1.000e-03    
2023-03-30 17:18:47,392 			Last test performance: 71.57%
2023-03-30 17:18:47,392 ----------------
2023-03-30 17:18:47,633   33  =>  36   		Training 486 pattern with 72.29% 	Forward time: 	 0.22 sec
2023-03-30 17:18:47,633 			Loss:    3.370e-02    			Backward time: 	 0.01 sec 
2023-03-30 17:18:47,739 			Learning rate: weights:   1.000e-03    
2023-03-30 17:18:47,739 			Last test performance: 71.57%
2023-03-30 17:18:47,739 ----------------
2023-03-30 17:18:48,001   33  =>  37   		Training 486 pattern with 67.92% 	Forward time: 	 0.24 sec
2023-03-30 17:18:48,001 			Loss:    3.670e-02    			Backward time: 	 0.01 sec 
2023-03-30 17:18:48,113 			Learning rate: weights:   1.000e-03    
2023-03-30 17:18:48,113 			Last test performance: 71.57%
2023-03-30 17:18:48,113 ----------------
2023-03-30 17:18:48,348   33  =>  38   		Training 486 pattern with 75.00% 	Forward time: 	 0.22 sec
2023-03-30 17:18:48,348 			Loss:    3.226e-02    			Backward time: 	 0.01 sec 
2023-03-30 17:18:48,386 			Learning rate: weights:   1.000e-03    
2023-03-30 17:18:48,386 			Last test performance: 71.57%
2023-03-30 17:18:48,386 ----------------
2023-03-30 17:18:48,646   33  =>  39   		Training 486 pattern with 71.88% 	Forward time: 	 0.23 sec
2023-03-30 17:18:48,646 			Loss:    3.353e-02    			Backward time: 	 0.02 sec 
2023-03-30 17:18:48,775 			Learning rate: weights:   1.000e-03    
2023-03-30 17:18:48,775 			Last test performance: 71.57%
2023-03-30 17:18:48,775 ----------------
2023-03-30 17:18:49,027   33  =>  40   		Training 486 pattern with 70.00% 	Forward time: 	 0.23 sec
2023-03-30 17:18:49,027 			Loss:    3.777e-02    			Backward time: 	 0.01 sec 
2023-03-30 17:18:49,067 			Learning rate: weights:   1.000e-03    
2023-03-30 17:18:49,067 			Last test performance: 71.57%
2023-03-30 17:18:49,067 ----------------
2023-03-30 17:18:49,312   33  =>  41   		Training 486 pattern with 72.71% 	Forward time: 	 0.22 sec
2023-03-30 17:18:49,313 			Loss:    3.497e-02    			Backward time: 	 0.02 sec 
2023-03-30 17:18:49,417 			Learning rate: weights:   1.000e-03    
2023-03-30 17:18:49,417 			Last test performance: 71.57%
2023-03-30 17:18:49,417 ----------------
2023-03-30 17:18:49,617   33  =>  42   		Training 486 pattern with 69.38% 	Forward time: 	 0.18 sec
2023-03-30 17:18:49,617 			Loss:    3.776e-02    			Backward time: 	 0.01 sec 
2023-03-30 17:18:49,670 			Learning rate: weights:   1.000e-03    
2023-03-30 17:18:49,670 			Last test performance: 71.57%
2023-03-30 17:18:49,670 ----------------
2023-03-30 17:18:49,969   33  =>  43   		Training 486 pattern with 75.42% 	Forward time: 	 0.28 sec
2023-03-30 17:18:49,969 			Loss:    3.061e-02    			Backward time: 	 0.01 sec 
2023-03-30 17:18:50,089 			Learning rate: weights:   1.000e-03    
2023-03-30 17:18:50,089 			Last test performance: 71.57%
2023-03-30 17:18:50,089 ----------------
2023-03-30 17:18:50,333   33  =>  44   		Training 486 pattern with 72.29% 	Forward time: 	 0.22 sec
2023-03-30 17:18:50,333 			Loss:    3.358e-02    			Backward time: 	 0.02 sec 
2023-03-30 17:18:50,385 			Learning rate: weights:   1.000e-03    
2023-03-30 17:18:50,385 			Last test performance: 71.57%
2023-03-30 17:18:50,385 ----------------
2023-03-30 17:18:50,672   33  =>  45   		Training 486 pattern with 72.71% 	Forward time: 	 0.27 sec
2023-03-30 17:18:50,672 			Loss:    3.269e-02    			Backward time: 	 0.01 sec 
2023-03-30 17:18:50,805 			Learning rate: weights:   1.000e-03    
2023-03-30 17:18:50,805 			Last test performance: 71.57%
2023-03-30 17:18:50,805 ----------------
2023-03-30 17:18:51,077   33  =>  46   		Training 486 pattern with 71.25% 	Forward time: 	 0.25 sec
2023-03-30 17:18:51,077 			Loss:    3.402e-02    			Backward time: 	 0.01 sec 
2023-03-30 17:18:51,175 			Learning rate: weights:   1.000e-03    
2023-03-30 17:18:51,175 			Last test performance: 71.57%
2023-03-30 17:18:51,175 ----------------
2023-03-30 17:18:51,386   33  =>  47   		Training 486 pattern with 72.92% 	Forward time: 	 0.19 sec
2023-03-30 17:18:51,386 			Loss:    3.292e-02    			Backward time: 	 0.01 sec 
2023-03-30 17:18:51,495 			Learning rate: weights:   1.000e-03    
2023-03-30 17:18:51,495 			Last test performance: 71.57%
2023-03-30 17:18:51,495 ----------------
2023-03-30 17:18:51,725   33  =>  48   		Training 486 pattern with 67.50% 	Forward time: 	 0.20 sec
2023-03-30 17:18:51,725 			Loss:    3.548e-02    			Backward time: 	 0.02 sec 
2023-03-30 17:18:51,833 			Learning rate: weights:   1.000e-03    
2023-03-30 17:18:51,833 			Last test performance: 71.57%
2023-03-30 17:18:51,833 ----------------
2023-03-30 17:18:52,136   33  =>  49   		Training 486 pattern with 69.79% 	Forward time: 	 0.28 sec
2023-03-30 17:18:52,136 			Loss:    3.646e-02    			Backward time: 	 0.01 sec 
2023-03-30 17:18:52,194 			Learning rate: weights:   1.000e-03    
2023-03-30 17:18:52,194 			Last test performance: 71.57%
2023-03-30 17:18:52,194 ----------------
2023-03-30 17:18:52,462   33  =>  50   		Training 486 pattern with 72.50% 	Forward time: 	 0.25 sec
2023-03-30 17:18:52,462 			Loss:    3.436e-02    			Backward time: 	 0.01 sec 
2023-03-30 17:18:52,569 			Learning rate: weights:   1.000e-03    
2023-03-30 17:18:52,569 			Last test performance: 71.57%
2023-03-30 17:18:52,569 ----------------
2023-03-30 17:18:52,840   33  =>  51   		Training 486 pattern with 66.46% 	Forward time: 	 0.25 sec
2023-03-30 17:18:52,840 			Loss:    3.705e-02    			Backward time: 	 0.01 sec 
2023-03-30 17:18:52,956 			Learning rate: weights:   1.000e-03    
2023-03-30 17:18:52,956 			Last test performance: 71.57%
2023-03-30 17:18:52,956 ----------------
2023-03-30 17:18:53,223   33  =>  52   		Training 486 pattern with 68.12% 	Forward time: 	 0.25 sec
2023-03-30 17:18:53,223 			Loss:    3.913e-02    			Backward time: 	 0.01 sec 
2023-03-30 17:18:53,282 			Learning rate: weights:   1.000e-03    
2023-03-30 17:18:53,282 			Last test performance: 71.57%
2023-03-30 17:18:53,282 ----------------
2023-03-30 17:18:53,532   33  =>  53   		Training 486 pattern with 72.29% 	Forward time: 	 0.22 sec
2023-03-30 17:18:53,533 			Loss:    3.361e-02    			Backward time: 	 0.02 sec 
2023-03-30 17:18:53,650 			Learning rate: weights:   1.000e-03    
2023-03-30 17:18:53,650 			Last test performance: 71.57%
2023-03-30 17:18:53,650 ----------------
2023-03-30 17:18:53,873   33  =>  54   		Training 486 pattern with 71.46% 	Forward time: 	 0.21 sec
2023-03-30 17:18:53,873 			Loss:    3.466e-02    			Backward time: 	 0.01 sec 
2023-03-30 17:18:53,990 			Learning rate: weights:   1.000e-03    
2023-03-30 17:18:53,990 			Last test performance: 71.57%
2023-03-30 17:18:53,990 ----------------
2023-03-30 17:18:54,237   33  =>  55   		Training 486 pattern with 73.33% 	Forward time: 	 0.22 sec
2023-03-30 17:18:54,237 			Loss:    3.313e-02    			Backward time: 	 0.02 sec 
2023-03-30 17:18:54,344 			Learning rate: weights:   1.000e-03    
2023-03-30 17:18:54,344 			Last test performance: 71.57%
2023-03-30 17:18:54,344 ----------------
2023-03-30 17:18:54,551   33  =>  56   		Training 486 pattern with 69.58% 	Forward time: 	 0.18 sec
2023-03-30 17:18:54,551 			Loss:    3.313e-02    			Backward time: 	 0.02 sec 
2023-03-30 17:18:54,599 			Learning rate: weights:   1.000e-03    
2023-03-30 17:18:54,599 			Last test performance: 71.57%
2023-03-30 17:18:54,599 ----------------
2023-03-30 17:18:54,816   33  =>  57   		Training 486 pattern with 67.71% 	Forward time: 	 0.19 sec
2023-03-30 17:18:54,816 			Loss:    3.658e-02    			Backward time: 	 0.02 sec 
2023-03-30 17:18:54,930 			Learning rate: weights:   1.000e-03    
2023-03-30 17:18:54,930 			Last test performance: 71.57%
2023-03-30 17:18:54,930 ----------------
2023-03-30 17:18:55,100   33  =>  58   		Training 486 pattern with 66.88% 	Forward time: 	 0.16 sec
2023-03-30 17:18:55,100 			Loss:    4.036e-02    			Backward time: 	 0.01 sec 
2023-03-30 17:18:55,229 			Learning rate: weights:   1.000e-03    
2023-03-30 17:18:55,229 			Last test performance: 71.57%
2023-03-30 17:18:55,229 ----------------
2023-03-30 17:18:55,497   33  =>  59   		Training 486 pattern with 71.67% 	Forward time: 	 0.25 sec
2023-03-30 17:18:55,497 			Loss:    3.528e-02    			Backward time: 	 0.01 sec 
2023-03-30 17:18:55,554 			Learning rate: weights:   1.000e-03    
2023-03-30 17:18:55,554 			Last test performance: 71.57%
2023-03-30 17:18:55,554 ----------------
2023-03-30 17:18:55,765   33  =>  60   		Training 486 pattern with 68.75% 	Forward time: 	 0.19 sec
2023-03-30 17:18:55,765 			Loss:    3.454e-02    			Backward time: 	 0.01 sec 
2023-03-30 17:18:55,875 			Learning rate: weights:   1.000e-03    
2023-03-30 17:18:55,875 			Last test performance: 71.57%
2023-03-30 17:18:55,875 ----------------
2023-03-30 17:18:56,070   33  =>  61   		Training 486 pattern with 63.54% 	Forward time: 	 0.18 sec
2023-03-30 17:18:56,070 			Loss:    4.132e-02    			Backward time: 	 0.01 sec 
2023-03-30 17:18:56,194 			Learning rate: weights:   1.000e-03    
2023-03-30 17:18:56,194 			Last test performance: 71.57%
2023-03-30 17:18:56,194 ----------------
2023-03-30 17:18:56,472   33  =>  62   		Training 486 pattern with 72.71% 	Forward time: 	 0.26 sec
2023-03-30 17:18:56,473 			Loss:    3.211e-02    			Backward time: 	 0.01 sec 
2023-03-30 17:18:56,586 			Learning rate: weights:   1.000e-03    
2023-03-30 17:18:56,586 			Last test performance: 71.57%
2023-03-30 17:18:56,586 ----------------
2023-03-30 17:18:56,855   33  =>  63   		Training 486 pattern with 66.88% 	Forward time: 	 0.24 sec
2023-03-30 17:18:56,855 			Loss:    4.016e-02    			Backward time: 	 0.02 sec 
2023-03-30 17:18:56,978 			Learning rate: weights:   1.000e-03    
2023-03-30 17:18:56,978 			Last test performance: 71.57%
2023-03-30 17:18:56,978 ----------------
2023-03-30 17:18:57,181   33  =>  64   		Training 486 pattern with 68.33% 	Forward time: 	 0.19 sec
2023-03-30 17:18:57,181 			Loss:    3.585e-02    			Backward time: 	 0.01 sec 
2023-03-30 17:18:57,236 			Learning rate: weights:   1.000e-03    
2023-03-30 17:18:57,236 			Last test performance: 71.57%
2023-03-30 17:18:57,236 ----------------
2023-03-30 17:18:57,483   33  =>  65   		Training 486 pattern with 69.58% 	Forward time: 	 0.23 sec
2023-03-30 17:18:57,483 			Loss:    3.523e-02    			Backward time: 	 0.01 sec 
2023-03-30 17:18:57,591 			Learning rate: weights:   1.000e-03    
2023-03-30 17:18:57,591 			Last test performance: 71.57%
2023-03-30 17:18:57,591 ----------------
2023-03-30 17:18:57,823   33  =>  66   		Training 486 pattern with 67.29% 	Forward time: 	 0.21 sec
2023-03-30 17:18:57,824 			Loss:    3.565e-02    			Backward time: 	 0.01 sec 
2023-03-30 17:18:57,934 			Learning rate: weights:   1.000e-03    
2023-03-30 17:18:57,934 			Last test performance: 71.57%
2023-03-30 17:18:57,934 ----------------
2023-03-30 17:18:58,205   33  =>  67   		Training 486 pattern with 73.33% 	Forward time: 	 0.25 sec
2023-03-30 17:18:58,205 			Loss:    3.128e-02    			Backward time: 	 0.01 sec 
2023-03-30 17:18:58,320 			Learning rate: weights:   1.000e-03    
2023-03-30 17:18:58,320 			Last test performance: 71.57%
2023-03-30 17:18:58,320 ----------------
2023-03-30 17:18:58,541   33  =>  68   		Training 486 pattern with 70.42% 	Forward time: 	 0.20 sec
2023-03-30 17:18:58,541 			Loss:    3.666e-02    			Backward time: 	 0.01 sec 
2023-03-30 17:18:58,648 			Learning rate: weights:   1.000e-03    
2023-03-30 17:18:58,648 			Last test performance: 71.57%
2023-03-30 17:18:58,648 ----------------
2023-03-30 17:18:58,928   33  =>  69   		Training 486 pattern with 71.88% 	Forward time: 	 0.26 sec
2023-03-30 17:18:58,928 			Loss:    3.217e-02    			Backward time: 	 0.01 sec 
2023-03-30 17:18:58,970 			Learning rate: weights:   1.000e-03    
2023-03-30 17:18:58,970 			Last test performance: 71.57%
2023-03-30 17:18:58,970 ----------------
2023-03-30 17:18:59,186   33  =>  70   		Training 486 pattern with 71.04% 	Forward time: 	 0.20 sec
2023-03-30 17:18:59,186 			Loss:    3.403e-02    			Backward time: 	 0.01 sec 
2023-03-30 17:18:59,296 			Learning rate: weights:   1.000e-03    
2023-03-30 17:18:59,296 			Last test performance: 71.57%
2023-03-30 17:18:59,296 ----------------
2023-03-30 17:18:59,484   33  =>  71   		Training 486 pattern with 68.33% 	Forward time: 	 0.18 sec
2023-03-30 17:18:59,484 			Loss:    3.886e-02    			Backward time: 	 0.01 sec 
2023-03-30 17:18:59,531 			Learning rate: weights:   1.000e-03    
2023-03-30 17:18:59,531 			Last test performance: 71.57%
2023-03-30 17:18:59,531 ----------------
2023-03-30 17:18:59,694   33  =>  72   		Training 486 pattern with 70.62% 	Forward time: 	 0.15 sec
2023-03-30 17:18:59,694 			Loss:    3.426e-02    			Backward time: 	 0.01 sec 
2023-03-30 17:18:59,748 			Learning rate: weights:   1.000e-03    
2023-03-30 17:18:59,748 			Last test performance: 71.57%
2023-03-30 17:18:59,748 ----------------
2023-03-30 17:18:59,993   33  =>  73   		Training 486 pattern with 74.58% 	Forward time: 	 0.22 sec
2023-03-30 17:18:59,993 			Loss:    3.202e-02    			Backward time: 	 0.02 sec 
2023-03-30 17:19:00,040 			Learning rate: weights:   1.000e-03    
2023-03-30 17:19:00,040 			Last test performance: 71.57%
2023-03-30 17:19:00,040 ----------------
2023-03-30 17:19:00,299   33  =>  74   		Training 486 pattern with 69.17% 	Forward time: 	 0.23 sec
2023-03-30 17:19:00,299 			Loss:    3.605e-02    			Backward time: 	 0.02 sec 
2023-03-30 17:19:00,415 			Learning rate: weights:   1.000e-03    
2023-03-30 17:19:00,415 			Last test performance: 71.57%
2023-03-30 17:19:00,415 ----------------
2023-03-30 17:19:00,616   33  =>  75   		Training 486 pattern with 72.50% 	Forward time: 	 0.19 sec
2023-03-30 17:19:00,616 			Loss:    3.353e-02    			Backward time: 	 0.01 sec 
2023-03-30 17:19:00,727 			Learning rate: weights:   1.000e-03    
2023-03-30 17:19:00,727 			Last test performance: 71.57%
2023-03-30 17:19:00,727 ----------------
2023-03-30 17:19:00,963   33  =>  76   		Training 486 pattern with 68.96% 	Forward time: 	 0.22 sec
2023-03-30 17:19:00,963 			Loss:    3.851e-02    			Backward time: 	 0.01 sec 
2023-03-30 17:19:01,081 			Learning rate: weights:   1.000e-03    
2023-03-30 17:19:01,081 			Last test performance: 71.57%
2023-03-30 17:19:01,081 ----------------
2023-03-30 17:19:01,291   33  =>  77   		Training 486 pattern with 67.08% 	Forward time: 	 0.18 sec
2023-03-30 17:19:01,291 			Loss:    3.757e-02    			Backward time: 	 0.03 sec 
2023-03-30 17:19:01,336 			Learning rate: weights:   1.000e-03    
2023-03-30 17:19:01,336 			Last test performance: 71.57%
2023-03-30 17:19:01,336 ----------------
2023-03-30 17:19:01,520   33  =>  78   		Training 486 pattern with 72.92% 	Forward time: 	 0.16 sec
2023-03-30 17:19:01,520 			Loss:    3.450e-02    			Backward time: 	 0.02 sec 
2023-03-30 17:19:01,630 			Learning rate: weights:   1.000e-03    
2023-03-30 17:19:01,630 			Last test performance: 71.57%
2023-03-30 17:19:01,630 ----------------
2023-03-30 17:19:01,913   33  =>  79   		Training 486 pattern with 68.96% 	Forward time: 	 0.26 sec
2023-03-30 17:19:01,913 			Loss:    3.600e-02    			Backward time: 	 0.01 sec 
2023-03-30 17:19:02,088 			Learning rate: weights:   1.000e-03    
2023-03-30 17:19:02,088 			Last test performance: 71.57%
2023-03-30 17:19:02,088 ----------------
2023-03-30 17:19:02,328   33  =>  80   		Training 486 pattern with 67.71% 	Forward time: 	 0.22 sec
2023-03-30 17:19:02,328 			Loss:    3.814e-02    			Backward time: 	 0.01 sec 
2023-03-30 17:19:02,444 			Learning rate: weights:   1.000e-03    
2023-03-30 17:19:02,444 			Last test performance: 71.57%
2023-03-30 17:19:02,444 ----------------
2023-03-30 17:19:02,694   33  =>  81   		Training 486 pattern with 71.25% 	Forward time: 	 0.22 sec
2023-03-30 17:19:02,694 			Loss:    3.239e-02    			Backward time: 	 0.02 sec 
2023-03-30 17:19:02,796 			Learning rate: weights:   1.000e-03    
2023-03-30 17:19:02,796 			Last test performance: 71.57%
2023-03-30 17:19:02,796 ----------------
2023-03-30 17:19:03,055   33  =>  82   		Training 486 pattern with 71.88% 	Forward time: 	 0.23 sec
2023-03-30 17:19:03,055 			Loss:    3.382e-02    			Backward time: 	 0.02 sec 
2023-03-30 17:19:03,174 			Learning rate: weights:   1.000e-03    
2023-03-30 17:19:03,175 			Last test performance: 71.57%
2023-03-30 17:19:03,175 ----------------
2023-03-30 17:19:03,468   33  =>  83   		Training 486 pattern with 73.75% 	Forward time: 	 0.27 sec
2023-03-30 17:19:03,468 			Loss:    3.163e-02    			Backward time: 	 0.01 sec 
2023-03-30 17:19:03,614 			Learning rate: weights:   1.000e-03    
2023-03-30 17:19:03,615 			Last test performance: 71.57%
2023-03-30 17:19:03,615 ----------------
2023-03-30 17:19:03,847   33  =>  84   		Training 486 pattern with 70.42% 	Forward time: 	 0.21 sec
2023-03-30 17:19:03,847 			Loss:    3.431e-02    			Backward time: 	 0.01 sec 
2023-03-30 17:19:03,902 			Learning rate: weights:   1.000e-03    
2023-03-30 17:19:03,903 			Last test performance: 71.57%
2023-03-30 17:19:03,903 ----------------
2023-03-30 17:19:04,126   33  =>  85   		Training 486 pattern with 70.21% 	Forward time: 	 0.19 sec
2023-03-30 17:19:04,126 			Loss:    3.573e-02    			Backward time: 	 0.02 sec 
2023-03-30 17:19:04,236 			Learning rate: weights:   1.000e-03    
2023-03-30 17:19:04,236 			Last test performance: 71.57%
2023-03-30 17:19:04,236 ----------------
2023-03-30 17:19:04,446   33  =>  86   		Training 486 pattern with 69.17% 	Forward time: 	 0.19 sec
2023-03-30 17:19:04,446 			Loss:    3.757e-02    			Backward time: 	 0.01 sec 
2023-03-30 17:19:04,489 			Learning rate: weights:   1.000e-03    
2023-03-30 17:19:04,489 			Last test performance: 71.57%
2023-03-30 17:19:04,489 ----------------
2023-03-30 17:19:04,743   33  =>  87   		Training 486 pattern with 67.50% 	Forward time: 	 0.23 sec
2023-03-30 17:19:04,743 			Loss:    3.824e-02    			Backward time: 	 0.02 sec 
2023-03-30 17:19:04,875 			Learning rate: weights:   1.000e-03    
2023-03-30 17:19:04,875 			Last test performance: 71.57%
2023-03-30 17:19:04,875 ----------------
2023-03-30 17:19:05,130   33  =>  88   		Training 486 pattern with 67.71% 	Forward time: 	 0.24 sec
2023-03-30 17:19:05,130 			Loss:    3.641e-02    			Backward time: 	 0.01 sec 
2023-03-30 17:19:05,277 			Learning rate: weights:   1.000e-03    
2023-03-30 17:19:05,277 			Last test performance: 71.57%
2023-03-30 17:19:05,277 ----------------
2023-03-30 17:19:05,557   33  =>  89   		Training 486 pattern with 70.42% 	Forward time: 	 0.26 sec
2023-03-30 17:19:05,557 			Loss:    3.540e-02    			Backward time: 	 0.01 sec 
2023-03-30 17:19:05,622 			Learning rate: weights:   1.000e-03    
2023-03-30 17:19:05,622 			Last test performance: 71.57%
2023-03-30 17:19:05,622 ----------------
2023-03-30 17:19:05,811   33  =>  90   		Training 486 pattern with 68.33% 	Forward time: 	 0.17 sec
2023-03-30 17:19:05,811 			Loss:    3.599e-02    			Backward time: 	 0.02 sec 
2023-03-30 17:19:05,930 			Learning rate: weights:   1.000e-03    
2023-03-30 17:19:05,930 			Last test performance: 71.57%
2023-03-30 17:19:05,930 ----------------
2023-03-30 17:19:06,141   33  =>  91   		Training 486 pattern with 71.46% 	Forward time: 	 0.19 sec
2023-03-30 17:19:06,141 			Loss:    3.493e-02    			Backward time: 	 0.01 sec 
2023-03-30 17:19:06,273 			Learning rate: weights:   1.000e-03    
2023-03-30 17:19:06,273 			Last test performance: 71.57%
2023-03-30 17:19:06,273 ----------------
2023-03-30 17:19:06,529   33  =>  92   		Training 486 pattern with 68.33% 	Forward time: 	 0.24 sec
2023-03-30 17:19:06,529 			Loss:    4.120e-02    			Backward time: 	 0.01 sec 
2023-03-30 17:19:06,633 			Learning rate: weights:   1.000e-03    
2023-03-30 17:19:06,633 			Last test performance: 71.57%
2023-03-30 17:19:06,633 ----------------
2023-03-30 17:19:06,857   33  =>  93   		Training 486 pattern with 67.71% 	Forward time: 	 0.21 sec
2023-03-30 17:19:06,857 			Loss:    3.735e-02    			Backward time: 	 0.01 sec 
2023-03-30 17:19:06,973 			Learning rate: weights:   1.000e-03    
2023-03-30 17:19:06,973 			Last test performance: 71.57%
2023-03-30 17:19:06,973 ----------------
2023-03-30 17:19:07,204   33  =>  94   		Training 486 pattern with 71.25% 	Forward time: 	 0.21 sec
2023-03-30 17:19:07,204 			Loss:    3.557e-02    			Backward time: 	 0.01 sec 
2023-03-30 17:19:07,277 			Learning rate: weights:   1.000e-03    
2023-03-30 17:19:07,277 			Last test performance: 71.57%
2023-03-30 17:19:07,277 ----------------
2023-03-30 17:19:07,485   33  =>  95   		Training 486 pattern with 70.62% 	Forward time: 	 0.19 sec
2023-03-30 17:19:07,485 			Loss:    3.410e-02    			Backward time: 	 0.01 sec 
2023-03-30 17:19:07,594 			Learning rate: weights:   1.000e-03    
2023-03-30 17:19:07,595 			Last test performance: 71.57%
2023-03-30 17:19:07,595 ----------------
2023-03-30 17:19:07,817   33  =>  96   		Training 486 pattern with 75.21% 	Forward time: 	 0.20 sec
2023-03-30 17:19:07,817 			Loss:    3.071e-02    			Backward time: 	 0.01 sec 
2023-03-30 17:19:07,927 			Learning rate: weights:   1.000e-03    
2023-03-30 17:19:07,927 			Last test performance: 71.57%
2023-03-30 17:19:07,927 ----------------
2023-03-30 17:19:08,148   33  =>  97   		Training 486 pattern with 72.92% 	Forward time: 	 0.20 sec
2023-03-30 17:19:08,148 			Loss:    3.038e-02    			Backward time: 	 0.01 sec 
2023-03-30 17:19:08,253 			Learning rate: weights:   1.000e-03    
2023-03-30 17:19:08,253 			Last test performance: 71.57%
2023-03-30 17:19:08,253 ----------------
2023-03-30 17:19:08,514   33  =>  98   		Training 486 pattern with 75.42% 	Forward time: 	 0.24 sec
2023-03-30 17:19:08,514 			Loss:    3.010e-02    			Backward time: 	 0.01 sec 
2023-03-30 17:19:08,577 			Learning rate: weights:   1.000e-03    
2023-03-30 17:19:08,577 			Last test performance: 71.57%
2023-03-30 17:19:08,577 ----------------
2023-03-30 17:19:08,765   33  =>  99   		Training 486 pattern with 71.88% 	Forward time: 	 0.17 sec
2023-03-30 17:19:08,765 			Loss:    3.326e-02    			Backward time: 	 0.01 sec 
2023-03-30 17:19:08,816 			Learning rate: weights:   1.000e-03    
2023-03-30 17:19:08,816 			Last test performance: 71.57%
2023-03-30 17:19:08,816 ----------------
2023-03-30 17:19:09,029   33  => 100   		Training 486 pattern with 67.08% 	Forward time: 	 0.20 sec
2023-03-30 17:19:09,029 			Loss:    3.790e-02    			Backward time: 	 0.01 sec 
2023-03-30 17:19:09,085 			Learning rate: weights:   1.000e-03    
2023-03-30 17:19:09,085 			Last test performance: 71.57%
2023-03-30 17:19:09,085 ----------------
2023-03-30 17:19:09,352   33  => 101   		Training 486 pattern with 70.83% 	Forward time: 	 0.25 sec
2023-03-30 17:19:09,352 			Loss:    3.349e-02    			Backward time: 	 0.01 sec 
2023-03-30 17:19:09,414 			Learning rate: weights:   1.000e-03    
2023-03-30 17:19:09,414 			Last test performance: 71.57%
2023-03-30 17:19:09,414 ----------------
2023-03-30 17:19:09,693   33  => 102   		Training 486 pattern with 70.21% 	Forward time: 	 0.26 sec
2023-03-30 17:19:09,693 			Loss:    3.658e-02    			Backward time: 	 0.01 sec 
2023-03-30 17:19:09,811 			Learning rate: weights:   1.000e-03    
2023-03-30 17:19:09,811 			Last test performance: 71.57%
2023-03-30 17:19:09,811 ----------------
2023-03-30 17:19:10,069   33  => 103   		Training 486 pattern with 68.96% 	Forward time: 	 0.24 sec
2023-03-30 17:19:10,069 			Loss:    3.671e-02    			Backward time: 	 0.01 sec 
2023-03-30 17:19:10,118 			Learning rate: weights:   1.000e-03    
2023-03-30 17:19:10,118 			Last test performance: 71.57%
2023-03-30 17:19:10,118 ----------------
2023-03-30 17:19:10,213 
2023-03-30 17:19:10,213 Testing:
2023-03-30 17:19:10,216 		24 of 10000 with 83.33% 	 Time used:  0.00 sec
2023-03-30 17:19:10,219 		48 of 10000 with 77.08% 	 Time used:  0.00 sec
2023-03-30 17:19:10,221 		72 of 10000 with 72.22% 	 Time used:  0.00 sec
2023-03-30 17:19:10,224 		96 of 10000 with 73.96% 	 Time used:  0.00 sec
2023-03-30 17:19:10,226 		120 of 10000 with 75.00% 	 Time used:  0.00 sec
2023-03-30 17:19:10,228 		144 of 10000 with 75.00% 	 Time used:  0.00 sec
2023-03-30 17:19:10,230 		168 of 10000 with 73.81% 	 Time used:  0.00 sec
2023-03-30 17:19:10,233 		192 of 10000 with 72.40% 	 Time used:  0.00 sec
2023-03-30 17:19:10,235 		216 of 10000 with 73.15% 	 Time used:  0.00 sec
2023-03-30 17:19:10,237 		240 of 10000 with 71.67% 	 Time used:  0.00 sec
2023-03-30 17:19:10,239 		264 of 10000 with 70.45% 	 Time used:  0.00 sec
2023-03-30 17:19:10,242 		288 of 10000 with 69.44% 	 Time used:  0.00 sec
2023-03-30 17:19:10,244 		312 of 10000 with 69.55% 	 Time used:  0.00 sec
2023-03-30 17:19:10,246 		336 of 10000 with 70.24% 	 Time used:  0.00 sec
2023-03-30 17:19:10,248 		360 of 10000 with 70.28% 	 Time used:  0.00 sec
2023-03-30 17:19:10,250 		384 of 10000 with 70.31% 	 Time used:  0.00 sec
2023-03-30 17:19:10,253 		408 of 10000 with 69.85% 	 Time used:  0.00 sec
2023-03-30 17:19:10,255 		432 of 10000 with 69.68% 	 Time used:  0.00 sec
2023-03-30 17:19:10,257 		456 of 10000 with 69.30% 	 Time used:  0.00 sec
2023-03-30 17:19:10,259 		480 of 10000 with 69.79% 	 Time used:  0.00 sec
2023-03-30 17:19:10,261 		504 of 10000 with 70.83% 	 Time used:  0.00 sec
2023-03-30 17:19:10,264 		528 of 10000 with 71.21% 	 Time used:  0.00 sec
2023-03-30 17:19:10,266 		552 of 10000 with 71.74% 	 Time used:  0.00 sec
2023-03-30 17:19:10,268 		576 of 10000 with 71.70% 	 Time used:  0.00 sec
2023-03-30 17:19:10,270 		600 of 10000 with 72.00% 	 Time used:  0.00 sec
2023-03-30 17:19:10,272 		624 of 10000 with 72.28% 	 Time used:  0.00 sec
2023-03-30 17:19:10,275 		648 of 10000 with 72.53% 	 Time used:  0.00 sec
2023-03-30 17:19:10,277 		672 of 10000 with 72.32% 	 Time used:  0.00 sec
2023-03-30 17:19:10,279 		696 of 10000 with 71.70% 	 Time used:  0.00 sec
2023-03-30 17:19:10,281 		720 of 10000 with 71.81% 	 Time used:  0.00 sec
2023-03-30 17:19:10,283 		744 of 10000 with 71.51% 	 Time used:  0.00 sec
2023-03-30 17:19:10,286 		768 of 10000 with 71.74% 	 Time used:  0.00 sec
2023-03-30 17:19:10,288 		792 of 10000 with 71.84% 	 Time used:  0.00 sec
2023-03-30 17:19:10,290 		816 of 10000 with 71.69% 	 Time used:  0.00 sec
2023-03-30 17:19:10,292 		840 of 10000 with 71.79% 	 Time used:  0.00 sec
2023-03-30 17:19:10,295 		864 of 10000 with 71.64% 	 Time used:  0.00 sec
2023-03-30 17:19:10,297 		888 of 10000 with 71.51% 	 Time used:  0.00 sec
2023-03-30 17:19:10,299 		912 of 10000 with 71.71% 	 Time used:  0.00 sec
2023-03-30 17:19:10,301 		936 of 10000 with 71.37% 	 Time used:  0.00 sec
2023-03-30 17:19:10,303 		960 of 10000 with 71.67% 	 Time used:  0.00 sec
2023-03-30 17:19:10,306 		984 of 10000 with 71.65% 	 Time used:  0.00 sec
2023-03-30 17:19:10,308 		1008 of 10000 with 71.83% 	 Time used:  0.00 sec
2023-03-30 17:19:10,310 		1032 of 10000 with 72.00% 	 Time used:  0.00 sec
2023-03-30 17:19:10,312 		1056 of 10000 with 71.69% 	 Time used:  0.00 sec
2023-03-30 17:19:10,314 		1080 of 10000 with 71.85% 	 Time used:  0.00 sec
2023-03-30 17:19:10,317 		1104 of 10000 with 72.01% 	 Time used:  0.00 sec
2023-03-30 17:19:10,319 		1128 of 10000 with 71.99% 	 Time used:  0.00 sec
2023-03-30 17:19:10,321 		1152 of 10000 with 71.79% 	 Time used:  0.00 sec
2023-03-30 17:19:10,323 		1176 of 10000 with 72.11% 	 Time used:  0.00 sec
2023-03-30 17:19:10,325 		1200 of 10000 with 72.33% 	 Time used:  0.00 sec
2023-03-30 17:19:10,328 		1224 of 10000 with 72.22% 	 Time used:  0.00 sec
2023-03-30 17:19:10,330 		1248 of 10000 with 72.44% 	 Time used:  0.00 sec
2023-03-30 17:19:10,332 		1272 of 10000 with 72.41% 	 Time used:  0.00 sec
2023-03-30 17:19:10,334 		1296 of 10000 with 72.45% 	 Time used:  0.00 sec
2023-03-30 17:19:10,337 		1320 of 10000 with 72.35% 	 Time used:  0.00 sec
2023-03-30 17:19:10,339 		1344 of 10000 with 72.17% 	 Time used:  0.00 sec
2023-03-30 17:19:10,341 		1368 of 10000 with 72.30% 	 Time used:  0.00 sec
2023-03-30 17:19:10,343 		1392 of 10000 with 72.20% 	 Time used:  0.00 sec
2023-03-30 17:19:10,345 		1416 of 10000 with 72.32% 	 Time used:  0.00 sec
2023-03-30 17:19:10,348 		1440 of 10000 with 72.29% 	 Time used:  0.00 sec
2023-03-30 17:19:10,350 		1464 of 10000 with 72.34% 	 Time used:  0.00 sec
2023-03-30 17:19:10,352 		1488 of 10000 with 72.24% 	 Time used:  0.00 sec
2023-03-30 17:19:10,354 		1512 of 10000 with 71.96% 	 Time used:  0.00 sec
2023-03-30 17:19:10,357 		1536 of 10000 with 72.07% 	 Time used:  0.00 sec
2023-03-30 17:19:10,359 		1560 of 10000 with 72.12% 	 Time used:  0.00 sec
2023-03-30 17:19:10,361 		1584 of 10000 with 71.91% 	 Time used:  0.00 sec
2023-03-30 17:19:10,363 		1608 of 10000 with 71.89% 	 Time used:  0.00 sec
2023-03-30 17:19:10,365 		1632 of 10000 with 71.81% 	 Time used:  0.00 sec
2023-03-30 17:19:10,368 		1656 of 10000 with 71.92% 	 Time used:  0.00 sec
2023-03-30 17:19:10,370 		1680 of 10000 with 72.08% 	 Time used:  0.00 sec
2023-03-30 17:19:10,372 		1704 of 10000 with 72.01% 	 Time used:  0.00 sec
2023-03-30 17:19:10,374 		1728 of 10000 with 71.93% 	 Time used:  0.00 sec
2023-03-30 17:19:10,376 		1752 of 10000 with 71.97% 	 Time used:  0.00 sec
2023-03-30 17:19:10,379 		1776 of 10000 with 72.13% 	 Time used:  0.00 sec
2023-03-30 17:19:10,381 		1800 of 10000 with 72.11% 	 Time used:  0.00 sec
2023-03-30 17:19:10,383 		1824 of 10000 with 72.09% 	 Time used:  0.00 sec
2023-03-30 17:19:10,385 		1848 of 10000 with 72.13% 	 Time used:  0.00 sec
2023-03-30 17:19:10,387 		1872 of 10000 with 72.12% 	 Time used:  0.00 sec
2023-03-30 17:19:10,390 		1896 of 10000 with 72.20% 	 Time used:  0.00 sec
2023-03-30 17:19:10,392 		1920 of 10000 with 72.40% 	 Time used:  0.00 sec
2023-03-30 17:19:10,394 		1944 of 10000 with 72.22% 	 Time used:  0.00 sec
2023-03-30 17:19:10,396 		1968 of 10000 with 72.26% 	 Time used:  0.00 sec
2023-03-30 17:19:10,398 		1992 of 10000 with 72.29% 	 Time used:  0.00 sec
2023-03-30 17:19:10,401 		2016 of 10000 with 72.12% 	 Time used:  0.00 sec
2023-03-30 17:19:10,403 		2040 of 10000 with 72.06% 	 Time used:  0.00 sec
2023-03-30 17:19:10,405 		2064 of 10000 with 72.04% 	 Time used:  0.00 sec
2023-03-30 17:19:10,407 		2088 of 10000 with 71.98% 	 Time used:  0.00 sec
2023-03-30 17:19:10,410 		2112 of 10000 with 71.92% 	 Time used:  0.00 sec
2023-03-30 17:19:10,412 		2136 of 10000 with 71.86% 	 Time used:  0.00 sec
2023-03-30 17:19:10,414 		2160 of 10000 with 71.94% 	 Time used:  0.00 sec
2023-03-30 17:19:10,416 		2184 of 10000 with 71.93% 	 Time used:  0.00 sec
2023-03-30 17:19:10,418 		2208 of 10000 with 71.92% 	 Time used:  0.00 sec
2023-03-30 17:19:10,421 		2232 of 10000 with 71.91% 	 Time used:  0.00 sec
2023-03-30 17:19:10,423 		2256 of 10000 with 71.81% 	 Time used:  0.00 sec
2023-03-30 17:19:10,425 		2280 of 10000 with 71.97% 	 Time used:  0.00 sec
2023-03-30 17:19:10,427 		2304 of 10000 with 71.96% 	 Time used:  0.00 sec
2023-03-30 17:19:10,429 		2328 of 10000 with 71.91% 	 Time used:  0.00 sec
2023-03-30 17:19:10,432 		2352 of 10000 with 72.02% 	 Time used:  0.00 sec
2023-03-30 17:19:10,434 		2376 of 10000 with 72.05% 	 Time used:  0.00 sec
2023-03-30 17:19:10,436 		2400 of 10000 with 72.00% 	 Time used:  0.00 sec
2023-03-30 17:19:10,438 		2424 of 10000 with 72.03% 	 Time used:  0.00 sec
2023-03-30 17:19:10,440 		2448 of 10000 with 72.06% 	 Time used:  0.00 sec
2023-03-30 17:19:10,443 		2472 of 10000 with 72.09% 	 Time used:  0.00 sec
2023-03-30 17:19:10,445 		2496 of 10000 with 72.08% 	 Time used:  0.00 sec
2023-03-30 17:19:10,447 		2520 of 10000 with 72.02% 	 Time used:  0.00 sec
2023-03-30 17:19:10,449 		2544 of 10000 with 71.86% 	 Time used:  0.00 sec
2023-03-30 17:19:10,451 		2568 of 10000 with 72.00% 	 Time used:  0.00 sec
2023-03-30 17:19:10,454 		2592 of 10000 with 71.91% 	 Time used:  0.00 sec
2023-03-30 17:19:10,456 		2616 of 10000 with 71.83% 	 Time used:  0.00 sec
2023-03-30 17:19:10,458 		2640 of 10000 with 71.82% 	 Time used:  0.00 sec
2023-03-30 17:19:10,460 		2664 of 10000 with 71.81% 	 Time used:  0.00 sec
2023-03-30 17:19:10,463 		2688 of 10000 with 71.91% 	 Time used:  0.00 sec
2023-03-30 17:19:10,465 		2712 of 10000 with 71.83% 	 Time used:  0.00 sec
2023-03-30 17:19:10,467 		2736 of 10000 with 71.89% 	 Time used:  0.00 sec
2023-03-30 17:19:10,469 		2760 of 10000 with 71.96% 	 Time used:  0.00 sec
2023-03-30 17:19:10,471 		2784 of 10000 with 71.91% 	 Time used:  0.00 sec
2023-03-30 17:19:10,474 		2808 of 10000 with 72.01% 	 Time used:  0.00 sec
2023-03-30 17:19:10,476 		2832 of 10000 with 71.96% 	 Time used:  0.00 sec
2023-03-30 17:19:10,478 		2856 of 10000 with 71.99% 	 Time used:  0.00 sec
2023-03-30 17:19:10,480 		2880 of 10000 with 71.98% 	 Time used:  0.00 sec
2023-03-30 17:19:10,482 		2904 of 10000 with 72.00% 	 Time used:  0.00 sec
2023-03-30 17:19:10,485 		2928 of 10000 with 72.03% 	 Time used:  0.00 sec
2023-03-30 17:19:10,487 		2952 of 10000 with 72.15% 	 Time used:  0.00 sec
2023-03-30 17:19:10,489 		2976 of 10000 with 72.14% 	 Time used:  0.00 sec
2023-03-30 17:19:10,491 		3000 of 10000 with 72.10% 	 Time used:  0.00 sec
2023-03-30 17:19:10,493 		3024 of 10000 with 72.19% 	 Time used:  0.00 sec
2023-03-30 17:19:10,496 		3048 of 10000 with 72.21% 	 Time used:  0.00 sec
2023-03-30 17:19:10,498 		3072 of 10000 with 72.20% 	 Time used:  0.00 sec
2023-03-30 17:19:10,500 		3096 of 10000 with 72.19% 	 Time used:  0.00 sec
2023-03-30 17:19:10,502 		3120 of 10000 with 72.21% 	 Time used:  0.00 sec
2023-03-30 17:19:10,504 		3144 of 10000 with 72.20% 	 Time used:  0.00 sec
2023-03-30 17:19:10,507 		3168 of 10000 with 72.16% 	 Time used:  0.00 sec
2023-03-30 17:19:10,509 		3192 of 10000 with 72.12% 	 Time used:  0.00 sec
2023-03-30 17:19:10,511 		3216 of 10000 with 71.98% 	 Time used:  0.00 sec
2023-03-30 17:19:10,513 		3240 of 10000 with 71.91% 	 Time used:  0.00 sec
2023-03-30 17:19:10,516 		3264 of 10000 with 71.94% 	 Time used:  0.00 sec
2023-03-30 17:19:10,518 		3288 of 10000 with 71.93% 	 Time used:  0.00 sec
2023-03-30 17:19:10,520 		3312 of 10000 with 71.95% 	 Time used:  0.00 sec
2023-03-30 17:19:10,522 		3336 of 10000 with 71.94% 	 Time used:  0.00 sec
2023-03-30 17:19:10,524 		3360 of 10000 with 71.88% 	 Time used:  0.00 sec
2023-03-30 17:19:10,527 		3384 of 10000 with 71.96% 	 Time used:  0.00 sec
2023-03-30 17:19:10,529 		3408 of 10000 with 72.04% 	 Time used:  0.00 sec
2023-03-30 17:19:10,531 		3432 of 10000 with 72.00% 	 Time used:  0.00 sec
2023-03-30 17:19:10,533 		3456 of 10000 with 71.96% 	 Time used:  0.00 sec
2023-03-30 17:19:10,536 		3480 of 10000 with 72.01% 	 Time used:  0.00 sec
2023-03-30 17:19:10,538 		3504 of 10000 with 71.86% 	 Time used:  0.00 sec
2023-03-30 17:19:10,540 		3528 of 10000 with 71.80% 	 Time used:  0.00 sec
2023-03-30 17:19:10,542 		3552 of 10000 with 71.88% 	 Time used:  0.00 sec
2023-03-30 17:19:10,545 		3576 of 10000 with 71.92% 	 Time used:  0.00 sec
2023-03-30 17:19:10,547 		3600 of 10000 with 71.94% 	 Time used:  0.00 sec
2023-03-30 17:19:10,549 		3624 of 10000 with 71.91% 	 Time used:  0.00 sec
2023-03-30 17:19:10,551 		3648 of 10000 with 71.90% 	 Time used:  0.00 sec
2023-03-30 17:19:10,554 		3672 of 10000 with 71.98% 	 Time used:  0.00 sec
2023-03-30 17:19:10,556 		3696 of 10000 with 72.00% 	 Time used:  0.00 sec
2023-03-30 17:19:10,558 		3720 of 10000 with 72.02% 	 Time used:  0.00 sec
2023-03-30 17:19:10,560 		3744 of 10000 with 72.04% 	 Time used:  0.00 sec
2023-03-30 17:19:10,562 		3768 of 10000 with 72.05% 	 Time used:  0.00 sec
2023-03-30 17:19:10,565 		3792 of 10000 with 71.99% 	 Time used:  0.00 sec
2023-03-30 17:19:10,567 		3816 of 10000 with 72.04% 	 Time used:  0.00 sec
2023-03-30 17:19:10,569 		3840 of 10000 with 72.11% 	 Time used:  0.00 sec
2023-03-30 17:19:10,571 		3864 of 10000 with 72.18% 	 Time used:  0.00 sec
2023-03-30 17:19:10,574 		3888 of 10000 with 72.12% 	 Time used:  0.00 sec
2023-03-30 17:19:10,576 		3912 of 10000 with 72.16% 	 Time used:  0.00 sec
2023-03-30 17:19:10,578 		3936 of 10000 with 72.21% 	 Time used:  0.00 sec
2023-03-30 17:19:10,580 		3960 of 10000 with 72.32% 	 Time used:  0.00 sec
2023-03-30 17:19:10,582 		3984 of 10000 with 72.29% 	 Time used:  0.00 sec
2023-03-30 17:19:10,585 		4008 of 10000 with 72.31% 	 Time used:  0.00 sec
2023-03-30 17:19:10,587 		4032 of 10000 with 72.42% 	 Time used:  0.00 sec
2023-03-30 17:19:10,589 		4056 of 10000 with 72.44% 	 Time used:  0.00 sec
2023-03-30 17:19:10,591 		4080 of 10000 with 72.55% 	 Time used:  0.00 sec
2023-03-30 17:19:10,594 		4104 of 10000 with 72.54% 	 Time used:  0.00 sec
2023-03-30 17:19:10,596 		4128 of 10000 with 72.53% 	 Time used:  0.00 sec
2023-03-30 17:19:10,598 		4152 of 10000 with 72.52% 	 Time used:  0.00 sec
2023-03-30 17:19:10,600 		4176 of 10000 with 72.56% 	 Time used:  0.00 sec
2023-03-30 17:19:10,603 		4200 of 10000 with 72.67% 	 Time used:  0.00 sec
2023-03-30 17:19:10,605 		4224 of 10000 with 72.70% 	 Time used:  0.00 sec
2023-03-30 17:19:10,607 		4248 of 10000 with 72.76% 	 Time used:  0.00 sec
2023-03-30 17:19:10,609 		4272 of 10000 with 72.85% 	 Time used:  0.00 sec
2023-03-30 17:19:10,612 		4296 of 10000 with 72.79% 	 Time used:  0.00 sec
2023-03-30 17:19:10,614 		4320 of 10000 with 72.71% 	 Time used:  0.00 sec
2023-03-30 17:19:10,616 		4344 of 10000 with 72.72% 	 Time used:  0.00 sec
2023-03-30 17:19:10,618 		4368 of 10000 with 72.78% 	 Time used:  0.00 sec
2023-03-30 17:19:10,621 		4392 of 10000 with 72.84% 	 Time used:  0.00 sec
2023-03-30 17:19:10,623 		4416 of 10000 with 72.85% 	 Time used:  0.00 sec
2023-03-30 17:19:10,625 		4440 of 10000 with 72.88% 	 Time used:  0.00 sec
2023-03-30 17:19:10,627 		4464 of 10000 with 72.85% 	 Time used:  0.00 sec
2023-03-30 17:19:10,630 		4488 of 10000 with 72.82% 	 Time used:  0.00 sec
2023-03-30 17:19:10,632 		4512 of 10000 with 72.81% 	 Time used:  0.00 sec
2023-03-30 17:19:10,634 		4536 of 10000 with 72.84% 	 Time used:  0.00 sec
2023-03-30 17:19:10,636 		4560 of 10000 with 72.81% 	 Time used:  0.00 sec
2023-03-30 17:19:10,639 		4584 of 10000 with 72.75% 	 Time used:  0.00 sec
2023-03-30 17:19:10,641 		4608 of 10000 with 72.72% 	 Time used:  0.00 sec
2023-03-30 17:19:10,643 		4632 of 10000 with 72.71% 	 Time used:  0.00 sec
2023-03-30 17:19:10,645 		4656 of 10000 with 72.70% 	 Time used:  0.00 sec
2023-03-30 17:19:10,647 		4680 of 10000 with 72.82% 	 Time used:  0.00 sec
2023-03-30 17:19:10,650 		4704 of 10000 with 72.87% 	 Time used:  0.00 sec
2023-03-30 17:19:10,652 		4728 of 10000 with 72.86% 	 Time used:  0.00 sec
2023-03-30 17:19:10,654 		4752 of 10000 with 72.85% 	 Time used:  0.00 sec
2023-03-30 17:19:10,656 		4776 of 10000 with 72.93% 	 Time used:  0.00 sec
2023-03-30 17:19:10,659 		4800 of 10000 with 72.88% 	 Time used:  0.00 sec
2023-03-30 17:19:10,661 		4824 of 10000 with 72.84% 	 Time used:  0.00 sec
2023-03-30 17:19:10,663 		4848 of 10000 with 72.83% 	 Time used:  0.00 sec
2023-03-30 17:19:10,665 		4872 of 10000 with 72.91% 	 Time used:  0.00 sec
2023-03-30 17:19:10,668 		4896 of 10000 with 72.90% 	 Time used:  0.00 sec
2023-03-30 17:19:10,670 		4920 of 10000 with 72.91% 	 Time used:  0.00 sec
2023-03-30 17:19:10,672 		4944 of 10000 with 72.88% 	 Time used:  0.00 sec
2023-03-30 17:19:10,674 		4968 of 10000 with 72.89% 	 Time used:  0.00 sec
2023-03-30 17:19:10,677 		4992 of 10000 with 72.94% 	 Time used:  0.00 sec
2023-03-30 17:19:10,679 		5016 of 10000 with 72.93% 	 Time used:  0.00 sec
2023-03-30 17:19:10,681 		5040 of 10000 with 72.92% 	 Time used:  0.00 sec
2023-03-30 17:19:10,683 		5064 of 10000 with 72.91% 	 Time used:  0.00 sec
2023-03-30 17:19:10,685 		5088 of 10000 with 72.92% 	 Time used:  0.00 sec
2023-03-30 17:19:10,688 		5112 of 10000 with 72.97% 	 Time used:  0.00 sec
2023-03-30 17:19:10,690 		5136 of 10000 with 72.94% 	 Time used:  0.00 sec
2023-03-30 17:19:10,692 		5160 of 10000 with 72.98% 	 Time used:  0.00 sec
2023-03-30 17:19:10,694 		5184 of 10000 with 72.97% 	 Time used:  0.00 sec
2023-03-30 17:19:10,697 		5208 of 10000 with 72.89% 	 Time used:  0.00 sec
2023-03-30 17:19:10,699 		5232 of 10000 with 72.86% 	 Time used:  0.00 sec
2023-03-30 17:19:10,701 		5256 of 10000 with 72.91% 	 Time used:  0.00 sec
2023-03-30 17:19:10,703 		5280 of 10000 with 72.97% 	 Time used:  0.00 sec
2023-03-30 17:19:10,705 		5304 of 10000 with 72.94% 	 Time used:  0.00 sec
2023-03-30 17:19:10,708 		5328 of 10000 with 72.95% 	 Time used:  0.00 sec
2023-03-30 17:19:10,710 		5352 of 10000 with 72.94% 	 Time used:  0.00 sec
2023-03-30 17:19:10,712 		5376 of 10000 with 72.94% 	 Time used:  0.00 sec
2023-03-30 17:19:10,714 		5400 of 10000 with 72.93% 	 Time used:  0.00 sec
2023-03-30 17:19:10,717 		5424 of 10000 with 72.88% 	 Time used:  0.00 sec
2023-03-30 17:19:10,719 		5448 of 10000 with 72.89% 	 Time used:  0.00 sec
2023-03-30 17:19:10,721 		5472 of 10000 with 72.86% 	 Time used:  0.00 sec
2023-03-30 17:19:10,723 		5496 of 10000 with 72.87% 	 Time used:  0.00 sec
2023-03-30 17:19:10,725 		5520 of 10000 with 72.90% 	 Time used:  0.00 sec
2023-03-30 17:19:10,728 		5544 of 10000 with 72.93% 	 Time used:  0.00 sec
2023-03-30 17:19:10,730 		5568 of 10000 with 72.90% 	 Time used:  0.00 sec
2023-03-30 17:19:10,732 		5592 of 10000 with 72.89% 	 Time used:  0.00 sec
2023-03-30 17:19:10,734 		5616 of 10000 with 72.88% 	 Time used:  0.00 sec
2023-03-30 17:19:10,737 		5640 of 10000 with 72.89% 	 Time used:  0.00 sec
2023-03-30 17:19:10,739 		5664 of 10000 with 72.79% 	 Time used:  0.00 sec
2023-03-30 17:19:10,741 		5688 of 10000 with 72.77% 	 Time used:  0.00 sec
2023-03-30 17:19:10,743 		5712 of 10000 with 72.81% 	 Time used:  0.00 sec
2023-03-30 17:19:10,745 		5736 of 10000 with 72.80% 	 Time used:  0.00 sec
2023-03-30 17:19:10,748 		5760 of 10000 with 72.76% 	 Time used:  0.00 sec
2023-03-30 17:19:10,750 		5784 of 10000 with 72.79% 	 Time used:  0.00 sec
2023-03-30 17:19:10,752 		5808 of 10000 with 72.78% 	 Time used:  0.00 sec
2023-03-30 17:19:10,754 		5832 of 10000 with 72.70% 	 Time used:  0.00 sec
2023-03-30 17:19:10,756 		5856 of 10000 with 72.69% 	 Time used:  0.00 sec
2023-03-30 17:19:10,759 		5880 of 10000 with 72.70% 	 Time used:  0.00 sec
2023-03-30 17:19:10,761 		5904 of 10000 with 72.68% 	 Time used:  0.00 sec
2023-03-30 17:19:10,763 		5928 of 10000 with 72.60% 	 Time used:  0.00 sec
2023-03-30 17:19:10,765 		5952 of 10000 with 72.65% 	 Time used:  0.00 sec
2023-03-30 17:19:10,768 		5976 of 10000 with 72.66% 	 Time used:  0.00 sec
2023-03-30 17:19:10,770 		6000 of 10000 with 72.63% 	 Time used:  0.00 sec
2023-03-30 17:19:10,772 		6024 of 10000 with 72.63% 	 Time used:  0.00 sec
2023-03-30 17:19:10,774 		6048 of 10000 with 72.62% 	 Time used:  0.00 sec
2023-03-30 17:19:10,776 		6072 of 10000 with 72.61% 	 Time used:  0.00 sec
2023-03-30 17:19:10,779 		6096 of 10000 with 72.64% 	 Time used:  0.00 sec
2023-03-30 17:19:10,781 		6120 of 10000 with 72.70% 	 Time used:  0.00 sec
2023-03-30 17:19:10,783 		6144 of 10000 with 72.67% 	 Time used:  0.00 sec
2023-03-30 17:19:10,785 		6168 of 10000 with 72.65% 	 Time used:  0.00 sec
2023-03-30 17:19:10,788 		6192 of 10000 with 72.69% 	 Time used:  0.00 sec
2023-03-30 17:19:10,790 		6216 of 10000 with 72.70% 	 Time used:  0.00 sec
2023-03-30 17:19:10,792 		6240 of 10000 with 72.72% 	 Time used:  0.00 sec
2023-03-30 17:19:10,794 		6264 of 10000 with 72.75% 	 Time used:  0.00 sec
2023-03-30 17:19:10,797 		6288 of 10000 with 72.76% 	 Time used:  0.00 sec
2023-03-30 17:19:10,799 		6312 of 10000 with 72.81% 	 Time used:  0.00 sec
2023-03-30 17:19:10,801 		6336 of 10000 with 72.84% 	 Time used:  0.00 sec
2023-03-30 17:19:10,803 		6360 of 10000 with 72.89% 	 Time used:  0.00 sec
2023-03-30 17:19:10,806 		6384 of 10000 with 72.79% 	 Time used:  0.00 sec
2023-03-30 17:19:10,808 		6408 of 10000 with 72.82% 	 Time used:  0.00 sec
2023-03-30 17:19:10,810 		6432 of 10000 with 72.78% 	 Time used:  0.00 sec
2023-03-30 17:19:10,812 		6456 of 10000 with 72.75% 	 Time used:  0.00 sec
2023-03-30 17:19:10,814 		6480 of 10000 with 72.81% 	 Time used:  0.00 sec
2023-03-30 17:19:10,817 		6504 of 10000 with 72.80% 	 Time used:  0.00 sec
2023-03-30 17:19:10,819 		6528 of 10000 with 72.84% 	 Time used:  0.00 sec
2023-03-30 17:19:10,821 		6552 of 10000 with 72.83% 	 Time used:  0.00 sec
2023-03-30 17:19:10,823 		6576 of 10000 with 72.84% 	 Time used:  0.00 sec
2023-03-30 17:19:10,825 		6600 of 10000 with 72.83% 	 Time used:  0.00 sec
2023-03-30 17:19:10,828 		6624 of 10000 with 72.89% 	 Time used:  0.00 sec
2023-03-30 17:19:10,830 		6648 of 10000 with 72.91% 	 Time used:  0.00 sec
2023-03-30 17:19:10,832 		6672 of 10000 with 72.89% 	 Time used:  0.00 sec
2023-03-30 17:19:10,834 		6696 of 10000 with 72.89% 	 Time used:  0.00 sec
2023-03-30 17:19:10,837 		6720 of 10000 with 72.89% 	 Time used:  0.00 sec
2023-03-30 17:19:10,839 		6744 of 10000 with 72.91% 	 Time used:  0.00 sec
2023-03-30 17:19:10,841 		6768 of 10000 with 72.90% 	 Time used:  0.00 sec
2023-03-30 17:19:10,843 		6792 of 10000 with 72.89% 	 Time used:  0.00 sec
2023-03-30 17:19:10,845 		6816 of 10000 with 72.90% 	 Time used:  0.00 sec
2023-03-30 17:19:10,848 		6840 of 10000 with 72.94% 	 Time used:  0.00 sec
2023-03-30 17:19:10,850 		6864 of 10000 with 72.93% 	 Time used:  0.00 sec
2023-03-30 17:19:10,852 		6888 of 10000 with 72.84% 	 Time used:  0.00 sec
2023-03-30 17:19:10,855 		6912 of 10000 with 72.83% 	 Time used:  0.00 sec
2023-03-30 17:19:10,857 		6936 of 10000 with 72.78% 	 Time used:  0.00 sec
2023-03-30 17:19:10,859 		6960 of 10000 with 72.77% 	 Time used:  0.00 sec
2023-03-30 17:19:10,861 		6984 of 10000 with 72.75% 	 Time used:  0.00 sec
2023-03-30 17:19:10,863 		7008 of 10000 with 72.73% 	 Time used:  0.00 sec
2023-03-30 17:19:10,866 		7032 of 10000 with 72.71% 	 Time used:  0.00 sec
2023-03-30 17:19:10,868 		7056 of 10000 with 72.68% 	 Time used:  0.00 sec
2023-03-30 17:19:10,870 		7080 of 10000 with 72.70% 	 Time used:  0.00 sec
2023-03-30 17:19:10,872 		7104 of 10000 with 72.69% 	 Time used:  0.00 sec
2023-03-30 17:19:10,874 		7128 of 10000 with 72.67% 	 Time used:  0.00 sec
2023-03-30 17:19:10,877 		7152 of 10000 with 72.68% 	 Time used:  0.00 sec
2023-03-30 17:19:10,879 		7176 of 10000 with 72.69% 	 Time used:  0.00 sec
2023-03-30 17:19:10,881 		7200 of 10000 with 72.71% 	 Time used:  0.00 sec
2023-03-30 17:19:10,883 		7224 of 10000 with 72.69% 	 Time used:  0.00 sec
2023-03-30 17:19:10,886 		7248 of 10000 with 72.65% 	 Time used:  0.00 sec
2023-03-30 17:19:10,888 		7272 of 10000 with 72.69% 	 Time used:  0.00 sec
2023-03-30 17:19:10,890 		7296 of 10000 with 72.68% 	 Time used:  0.00 sec
2023-03-30 17:19:10,892 		7320 of 10000 with 72.69% 	 Time used:  0.00 sec
2023-03-30 17:19:10,894 		7344 of 10000 with 72.77% 	 Time used:  0.00 sec
2023-03-30 17:19:10,897 		7368 of 10000 with 72.79% 	 Time used:  0.00 sec
2023-03-30 17:19:10,899 		7392 of 10000 with 72.79% 	 Time used:  0.00 sec
2023-03-30 17:19:10,901 		7416 of 10000 with 72.75% 	 Time used:  0.00 sec
2023-03-30 17:19:10,903 		7440 of 10000 with 72.74% 	 Time used:  0.00 sec
2023-03-30 17:19:10,906 		7464 of 10000 with 72.71% 	 Time used:  0.00 sec
2023-03-30 17:19:10,908 		7488 of 10000 with 72.76% 	 Time used:  0.00 sec
2023-03-30 17:19:10,910 		7512 of 10000 with 72.78% 	 Time used:  0.00 sec
2023-03-30 17:19:10,912 		7536 of 10000 with 72.77% 	 Time used:  0.00 sec
2023-03-30 17:19:10,914 		7560 of 10000 with 72.76% 	 Time used:  0.00 sec
2023-03-30 17:19:10,917 		7584 of 10000 with 72.81% 	 Time used:  0.00 sec
2023-03-30 17:19:10,919 		7608 of 10000 with 72.80% 	 Time used:  0.00 sec
2023-03-30 17:19:10,921 		7632 of 10000 with 72.86% 	 Time used:  0.00 sec
2023-03-30 17:19:10,923 		7656 of 10000 with 72.90% 	 Time used:  0.00 sec
2023-03-30 17:19:10,926 		7680 of 10000 with 72.88% 	 Time used:  0.00 sec
2023-03-30 17:19:10,928 		7704 of 10000 with 72.87% 	 Time used:  0.00 sec
2023-03-30 17:19:10,930 		7728 of 10000 with 72.89% 	 Time used:  0.00 sec
2023-03-30 17:19:10,932 		7752 of 10000 with 72.86% 	 Time used:  0.00 sec
2023-03-30 17:19:10,934 		7776 of 10000 with 72.89% 	 Time used:  0.00 sec
2023-03-30 17:19:10,937 		7800 of 10000 with 72.91% 	 Time used:  0.00 sec
2023-03-30 17:19:10,939 		7824 of 10000 with 72.90% 	 Time used:  0.00 sec
2023-03-30 17:19:10,941 		7848 of 10000 with 72.88% 	 Time used:  0.00 sec
2023-03-30 17:19:10,943 		7872 of 10000 with 72.85% 	 Time used:  0.00 sec
2023-03-30 17:19:10,945 		7896 of 10000 with 72.87% 	 Time used:  0.00 sec
2023-03-30 17:19:10,948 		7920 of 10000 with 72.82% 	 Time used:  0.00 sec
2023-03-30 17:19:10,950 		7944 of 10000 with 72.85% 	 Time used:  0.00 sec
2023-03-30 17:19:10,952 		7968 of 10000 with 72.82% 	 Time used:  0.00 sec
2023-03-30 17:19:10,954 		7992 of 10000 with 72.81% 	 Time used:  0.00 sec
2023-03-30 17:19:10,957 		8016 of 10000 with 72.84% 	 Time used:  0.00 sec
2023-03-30 17:19:10,959 		8040 of 10000 with 72.84% 	 Time used:  0.00 sec
2023-03-30 17:19:10,961 		8064 of 10000 with 72.87% 	 Time used:  0.00 sec
2023-03-30 17:19:10,963 		8088 of 10000 with 72.86% 	 Time used:  0.00 sec
2023-03-30 17:19:10,966 		8112 of 10000 with 72.86% 	 Time used:  0.00 sec
2023-03-30 17:19:10,968 		8136 of 10000 with 72.84% 	 Time used:  0.00 sec
2023-03-30 17:19:10,970 		8160 of 10000 with 72.88% 	 Time used:  0.00 sec
2023-03-30 17:19:10,972 		8184 of 10000 with 72.87% 	 Time used:  0.00 sec
2023-03-30 17:19:10,975 		8208 of 10000 with 72.88% 	 Time used:  0.00 sec
2023-03-30 17:19:10,977 		8232 of 10000 with 72.89% 	 Time used:  0.00 sec
2023-03-30 17:19:10,979 		8256 of 10000 with 72.88% 	 Time used:  0.00 sec
2023-03-30 17:19:10,981 		8280 of 10000 with 72.86% 	 Time used:  0.00 sec
2023-03-30 17:19:10,984 		8304 of 10000 with 72.82% 	 Time used:  0.00 sec
2023-03-30 17:19:10,986 		8328 of 10000 with 72.78% 	 Time used:  0.00 sec
2023-03-30 17:19:10,988 		8352 of 10000 with 72.80% 	 Time used:  0.00 sec
2023-03-30 17:19:10,990 		8376 of 10000 with 72.79% 	 Time used:  0.00 sec
2023-03-30 17:19:10,993 		8400 of 10000 with 72.82% 	 Time used:  0.00 sec
2023-03-30 17:19:10,995 		8424 of 10000 with 72.82% 	 Time used:  0.00 sec
2023-03-30 17:19:10,997 		8448 of 10000 with 72.85% 	 Time used:  0.00 sec
2023-03-30 17:19:10,999 		8472 of 10000 with 72.83% 	 Time used:  0.00 sec
2023-03-30 17:19:11,002 		8496 of 10000 with 72.81% 	 Time used:  0.00 sec
2023-03-30 17:19:11,004 		8520 of 10000 with 72.86% 	 Time used:  0.00 sec
2023-03-30 17:19:11,006 		8544 of 10000 with 72.83% 	 Time used:  0.00 sec
2023-03-30 17:19:11,008 		8568 of 10000 with 72.82% 	 Time used:  0.00 sec
2023-03-30 17:19:11,010 		8592 of 10000 with 72.78% 	 Time used:  0.00 sec
2023-03-30 17:19:11,013 		8616 of 10000 with 72.81% 	 Time used:  0.00 sec
2023-03-30 17:19:11,015 		8640 of 10000 with 72.75% 	 Time used:  0.00 sec
2023-03-30 17:19:11,017 		8664 of 10000 with 72.74% 	 Time used:  0.00 sec
2023-03-30 17:19:11,019 		8688 of 10000 with 72.73% 	 Time used:  0.00 sec
2023-03-30 17:19:11,022 		8712 of 10000 with 72.74% 	 Time used:  0.00 sec
2023-03-30 17:19:11,024 		8736 of 10000 with 72.70% 	 Time used:  0.00 sec
2023-03-30 17:19:11,026 		8760 of 10000 with 72.71% 	 Time used:  0.00 sec
2023-03-30 17:19:11,028 		8784 of 10000 with 72.69% 	 Time used:  0.00 sec
2023-03-30 17:19:11,031 		8808 of 10000 with 72.68% 	 Time used:  0.00 sec
2023-03-30 17:19:11,033 		8832 of 10000 with 72.66% 	 Time used:  0.00 sec
2023-03-30 17:19:11,035 		8856 of 10000 with 72.64% 	 Time used:  0.00 sec
2023-03-30 17:19:11,037 		8880 of 10000 with 72.66% 	 Time used:  0.00 sec
2023-03-30 17:19:11,039 		8904 of 10000 with 72.65% 	 Time used:  0.00 sec
2023-03-30 17:19:11,042 		8928 of 10000 with 72.68% 	 Time used:  0.00 sec
2023-03-30 17:19:11,044 		8952 of 10000 with 72.62% 	 Time used:  0.00 sec
2023-03-30 17:19:11,046 		8976 of 10000 with 72.62% 	 Time used:  0.00 sec
2023-03-30 17:19:11,048 		9000 of 10000 with 72.62% 	 Time used:  0.00 sec
2023-03-30 17:19:11,050 		9024 of 10000 with 72.62% 	 Time used:  0.00 sec
2023-03-30 17:19:11,053 		9048 of 10000 with 72.59% 	 Time used:  0.00 sec
2023-03-30 17:19:11,055 		9072 of 10000 with 72.61% 	 Time used:  0.00 sec
2023-03-30 17:19:11,057 		9096 of 10000 with 72.59% 	 Time used:  0.00 sec
2023-03-30 17:19:11,059 		9120 of 10000 with 72.60% 	 Time used:  0.00 sec
2023-03-30 17:19:11,061 		9144 of 10000 with 72.59% 	 Time used:  0.00 sec
2023-03-30 17:19:11,064 		9168 of 10000 with 72.63% 	 Time used:  0.00 sec
2023-03-30 17:19:11,066 		9192 of 10000 with 72.68% 	 Time used:  0.00 sec
2023-03-30 17:19:11,068 		9216 of 10000 with 72.71% 	 Time used:  0.00 sec
2023-03-30 17:19:11,070 		9240 of 10000 with 72.69% 	 Time used:  0.00 sec
2023-03-30 17:19:11,073 		9264 of 10000 with 72.70% 	 Time used:  0.00 sec
2023-03-30 17:19:11,075 		9288 of 10000 with 72.70% 	 Time used:  0.00 sec
2023-03-30 17:19:11,077 		9312 of 10000 with 72.62% 	 Time used:  0.00 sec
2023-03-30 17:19:11,079 		9336 of 10000 with 72.65% 	 Time used:  0.00 sec
2023-03-30 17:19:11,081 		9360 of 10000 with 72.62% 	 Time used:  0.00 sec
2023-03-30 17:19:11,084 		9384 of 10000 with 72.59% 	 Time used:  0.00 sec
2023-03-30 17:19:11,086 		9408 of 10000 with 72.63% 	 Time used:  0.00 sec
2023-03-30 17:19:11,088 		9432 of 10000 with 72.61% 	 Time used:  0.00 sec
2023-03-30 17:19:11,090 		9456 of 10000 with 72.57% 	 Time used:  0.00 sec
2023-03-30 17:19:11,092 		9480 of 10000 with 72.56% 	 Time used:  0.00 sec
2023-03-30 17:19:11,095 		9504 of 10000 with 72.59% 	 Time used:  0.00 sec
2023-03-30 17:19:11,097 		9528 of 10000 with 72.58% 	 Time used:  0.00 sec
2023-03-30 17:19:11,099 		9552 of 10000 with 72.58% 	 Time used:  0.00 sec
2023-03-30 17:19:11,101 		9576 of 10000 with 72.58% 	 Time used:  0.00 sec
2023-03-30 17:19:11,104 		9600 of 10000 with 72.61% 	 Time used:  0.00 sec
2023-03-30 17:19:11,106 		9624 of 10000 with 72.59% 	 Time used:  0.00 sec
2023-03-30 17:19:11,108 		9648 of 10000 with 72.57% 	 Time used:  0.00 sec
2023-03-30 17:19:11,110 		9672 of 10000 with 72.62% 	 Time used:  0.00 sec
2023-03-30 17:19:11,112 		9696 of 10000 with 72.65% 	 Time used:  0.00 sec
2023-03-30 17:19:11,115 		9720 of 10000 with 72.65% 	 Time used:  0.00 sec
2023-03-30 17:19:11,117 		9744 of 10000 with 72.64% 	 Time used:  0.00 sec
2023-03-30 17:19:11,119 		9768 of 10000 with 72.61% 	 Time used:  0.00 sec
2023-03-30 17:19:11,121 		9792 of 10000 with 72.59% 	 Time used:  0.00 sec
2023-03-30 17:19:11,123 		9816 of 10000 with 72.58% 	 Time used:  0.00 sec
2023-03-30 17:19:11,126 		9840 of 10000 with 72.54% 	 Time used:  0.00 sec
2023-03-30 17:19:11,128 		9864 of 10000 with 72.53% 	 Time used:  0.00 sec
2023-03-30 17:19:11,130 		9888 of 10000 with 72.52% 	 Time used:  0.00 sec
2023-03-30 17:19:11,132 		9912 of 10000 with 72.51% 	 Time used:  0.00 sec
2023-03-30 17:19:11,135 		9936 of 10000 with 72.51% 	 Time used:  0.00 sec
2023-03-30 17:19:11,137 		9960 of 10000 with 72.53% 	 Time used:  0.00 sec
2023-03-30 17:19:11,139 		9984 of 10000 with 72.49% 	 Time used:  0.00 sec
2023-03-30 17:19:11,141 		10000 of 10000 with 72.47% 	 Time used:  0.00 sec
2023-03-30 17:19:11,141 
2023-03-30 17:19:11,143 			Learning rate: weights:   1.000e-03    
2023-03-30 17:19:11,143 			Last test performance: 72.47%
2023-03-30 17:19:11,143 ----------------
2023-03-30 17:19:11,269   34  =>  0    		Training 486 pattern with 70.42% 	Forward time: 	 0.11 sec
2023-03-30 17:19:11,269 			Loss:    3.336e-02    			Backward time: 	 0.01 sec 
2023-03-30 17:19:11,308 			Learning rate: weights:   1.000e-03    
2023-03-30 17:19:11,308 			Last test performance: 72.47%
2023-03-30 17:19:11,308 ----------------
2023-03-30 17:19:11,511   34  =>  1    		Training 486 pattern with 75.42% 	Forward time: 	 0.18 sec
2023-03-30 17:19:11,511 			Loss:    3.102e-02    			Backward time: 	 0.02 sec 
2023-03-30 17:19:11,656 			Learning rate: weights:   1.000e-03    
2023-03-30 17:19:11,656 			Last test performance: 72.47%
2023-03-30 17:19:11,656 ----------------
2023-03-30 17:19:11,899   34  =>  2    		Training 486 pattern with 71.25% 	Forward time: 	 0.22 sec
2023-03-30 17:19:11,899 			Loss:    3.494e-02    			Backward time: 	 0.01 sec 
2023-03-30 17:19:12,017 			Learning rate: weights:   1.000e-03    
2023-03-30 17:19:12,018 			Last test performance: 72.47%
2023-03-30 17:19:12,018 ----------------
2023-03-30 17:19:12,221   34  =>  3    		Training 486 pattern with 74.38% 	Forward time: 	 0.19 sec
2023-03-30 17:19:12,221 			Loss:    3.244e-02    			Backward time: 	 0.01 sec 
2023-03-30 17:19:12,284 			Learning rate: weights:   1.000e-03    
2023-03-30 17:19:12,284 			Last test performance: 72.47%
2023-03-30 17:19:12,284 ----------------
2023-03-30 17:19:12,501   34  =>  4    		Training 486 pattern with 67.08% 	Forward time: 	 0.20 sec
2023-03-30 17:19:12,501 			Loss:    3.594e-02    			Backward time: 	 0.01 sec 
2023-03-30 17:19:12,622 			Learning rate: weights:   1.000e-03    
2023-03-30 17:19:12,622 			Last test performance: 72.47%
2023-03-30 17:19:12,622 ----------------
2023-03-30 17:19:12,875   34  =>  5    		Training 486 pattern with 70.00% 	Forward time: 	 0.24 sec
2023-03-30 17:19:12,875 			Loss:    3.547e-02    			Backward time: 	 0.01 sec 
2023-03-30 17:19:12,987 			Learning rate: weights:   1.000e-03    
2023-03-30 17:19:12,987 			Last test performance: 72.47%
2023-03-30 17:19:12,987 ----------------
2023-03-30 17:19:13,190   34  =>  6    		Training 486 pattern with 69.79% 	Forward time: 	 0.19 sec
2023-03-30 17:19:13,190 			Loss:    3.492e-02    			Backward time: 	 0.01 sec 
2023-03-30 17:19:13,247 			Learning rate: weights:   1.000e-03    
2023-03-30 17:19:13,247 			Last test performance: 72.47%
2023-03-30 17:19:13,247 ----------------
2023-03-30 17:19:13,494   34  =>  7    		Training 486 pattern with 68.33% 	Forward time: 	 0.23 sec
2023-03-30 17:19:13,494 			Loss:    3.672e-02    			Backward time: 	 0.01 sec 
2023-03-30 17:19:13,544 			Learning rate: weights:   1.000e-03    
2023-03-30 17:19:13,544 			Last test performance: 72.47%
2023-03-30 17:19:13,544 ----------------
2023-03-30 17:19:13,845   34  =>  8    		Training 486 pattern with 73.75% 	Forward time: 	 0.28 sec
2023-03-30 17:19:13,845 			Loss:    3.341e-02    			Backward time: 	 0.01 sec 
2023-03-30 17:19:13,957 			Learning rate: weights:   1.000e-03    
2023-03-30 17:19:13,957 			Last test performance: 72.47%
2023-03-30 17:19:13,957 ----------------
2023-03-30 17:19:14,235   34  =>  9    		Training 486 pattern with 70.00% 	Forward time: 	 0.26 sec
2023-03-30 17:19:14,235 			Loss:    3.420e-02    			Backward time: 	 0.01 sec 
2023-03-30 17:19:14,382 			Learning rate: weights:   1.000e-03    
2023-03-30 17:19:14,382 			Last test performance: 72.47%
2023-03-30 17:19:14,382 ----------------
2023-03-30 17:19:14,647   34  =>  10   		Training 486 pattern with 71.25% 	Forward time: 	 0.25 sec
2023-03-30 17:19:14,647 			Loss:    3.453e-02    			Backward time: 	 0.01 sec 
2023-03-30 17:19:14,769 			Learning rate: weights:   1.000e-03    
2023-03-30 17:19:14,769 			Last test performance: 72.47%
2023-03-30 17:19:14,769 ----------------
2023-03-30 17:19:15,042   34  =>  11   		Training 486 pattern with 71.67% 	Forward time: 	 0.25 sec
2023-03-30 17:19:15,042 			Loss:    3.520e-02    			Backward time: 	 0.01 sec 
2023-03-30 17:19:15,201 			Learning rate: weights:   1.000e-03    
2023-03-30 17:19:15,201 			Last test performance: 72.47%
2023-03-30 17:19:15,201 ----------------
2023-03-30 17:19:15,490   34  =>  12   		Training 486 pattern with 74.38% 	Forward time: 	 0.27 sec
2023-03-30 17:19:15,490 			Loss:    3.384e-02    			Backward time: 	 0.01 sec 
2023-03-30 17:19:15,538 			Learning rate: weights:   1.000e-03    
2023-03-30 17:19:15,538 			Last test performance: 72.47%
2023-03-30 17:19:15,538 ----------------
2023-03-30 17:19:15,781   34  =>  13   		Training 486 pattern with 70.83% 	Forward time: 	 0.22 sec
2023-03-30 17:19:15,781 			Loss:    3.687e-02    			Backward time: 	 0.02 sec 
2023-03-30 17:19:15,918 			Learning rate: weights:   1.000e-03    
2023-03-30 17:19:15,918 			Last test performance: 72.47%
2023-03-30 17:19:15,918 ----------------
2023-03-30 17:19:16,139   34  =>  14   		Training 486 pattern with 71.88% 	Forward time: 	 0.20 sec
2023-03-30 17:19:16,139 			Loss:    3.159e-02    			Backward time: 	 0.02 sec 
2023-03-30 17:19:16,274 			Learning rate: weights:   1.000e-03    
2023-03-30 17:19:16,275 			Last test performance: 72.47%
2023-03-30 17:19:16,275 ----------------
2023-03-30 17:19:16,516   34  =>  15   		Training 486 pattern with 67.71% 	Forward time: 	 0.21 sec
2023-03-30 17:19:16,516 			Loss:    4.091e-02    			Backward time: 	 0.02 sec 
2023-03-30 17:19:16,636 			Learning rate: weights:   1.000e-03    
2023-03-30 17:19:16,636 			Last test performance: 72.47%
2023-03-30 17:19:16,636 ----------------
2023-03-30 17:19:16,852   34  =>  16   		Training 486 pattern with 70.62% 	Forward time: 	 0.19 sec
2023-03-30 17:19:16,852 			Loss:    3.674e-02    			Backward time: 	 0.02 sec 
2023-03-30 17:19:16,944 			Learning rate: weights:   1.000e-03    
2023-03-30 17:19:16,944 			Last test performance: 72.47%
2023-03-30 17:19:16,944 ----------------
2023-03-30 17:19:17,158   34  =>  17   		Training 486 pattern with 70.00% 	Forward time: 	 0.20 sec
2023-03-30 17:19:17,159 			Loss:    3.587e-02    			Backward time: 	 0.01 sec 
2023-03-30 17:19:17,218 			Learning rate: weights:   1.000e-03    
2023-03-30 17:19:17,218 			Last test performance: 72.47%
2023-03-30 17:19:17,218 ----------------
2023-03-30 17:19:17,424   34  =>  18   		Training 486 pattern with 67.08% 	Forward time: 	 0.19 sec
2023-03-30 17:19:17,424 			Loss:    3.738e-02    			Backward time: 	 0.01 sec 
2023-03-30 17:19:17,573 			Learning rate: weights:   1.000e-03    
2023-03-30 17:19:17,573 			Last test performance: 72.47%
2023-03-30 17:19:17,573 ----------------
2023-03-30 17:19:17,799   34  =>  19   		Training 486 pattern with 69.79% 	Forward time: 	 0.21 sec
2023-03-30 17:19:17,799 			Loss:    3.622e-02    			Backward time: 	 0.01 sec 
2023-03-30 17:19:17,920 			Learning rate: weights:   1.000e-03    
2023-03-30 17:19:17,920 			Last test performance: 72.47%
2023-03-30 17:19:17,920 ----------------
2023-03-30 17:19:18,207   34  =>  20   		Training 486 pattern with 73.33% 	Forward time: 	 0.27 sec
2023-03-30 17:19:18,207 			Loss:    2.921e-02    			Backward time: 	 0.01 sec 
2023-03-30 17:19:18,335 			Learning rate: weights:   1.000e-03    
2023-03-30 17:19:18,336 			Last test performance: 72.47%
2023-03-30 17:19:18,336 ----------------
2023-03-30 17:19:18,531   34  =>  21   		Training 486 pattern with 70.62% 	Forward time: 	 0.18 sec
2023-03-30 17:19:18,531 			Loss:    3.393e-02    			Backward time: 	 0.01 sec 
2023-03-30 17:19:18,667 			Learning rate: weights:   1.000e-03    
2023-03-30 17:19:18,667 			Last test performance: 72.47%
2023-03-30 17:19:18,667 ----------------
2023-03-30 17:19:18,939   34  =>  22   		Training 486 pattern with 68.96% 	Forward time: 	 0.25 sec
2023-03-30 17:19:18,939 			Loss:    3.572e-02    			Backward time: 	 0.01 sec 
2023-03-30 17:19:19,061 			Learning rate: weights:   1.000e-03    
2023-03-30 17:19:19,061 			Last test performance: 72.47%
2023-03-30 17:19:19,061 ----------------
2023-03-30 17:19:19,280   34  =>  23   		Training 486 pattern with 71.67% 	Forward time: 	 0.20 sec
2023-03-30 17:19:19,280 			Loss:    3.404e-02    			Backward time: 	 0.01 sec 
2023-03-30 17:19:19,324 			Learning rate: weights:   1.000e-03    
2023-03-30 17:19:19,324 			Last test performance: 72.47%
2023-03-30 17:19:19,324 ----------------
2023-03-30 17:19:19,538   34  =>  24   		Training 486 pattern with 74.17% 	Forward time: 	 0.20 sec
2023-03-30 17:19:19,538 			Loss:    3.128e-02    			Backward time: 	 0.01 sec 
2023-03-30 17:19:19,593 			Learning rate: weights:   1.000e-03    
2023-03-30 17:19:19,593 			Last test performance: 72.47%
2023-03-30 17:19:19,593 ----------------
2023-03-30 17:19:19,864   34  =>  25   		Training 486 pattern with 72.29% 	Forward time: 	 0.25 sec
2023-03-30 17:19:19,864 			Loss:    3.521e-02    			Backward time: 	 0.01 sec 
2023-03-30 17:19:19,940 			Learning rate: weights:   1.000e-03    
2023-03-30 17:19:19,940 			Last test performance: 72.47%
2023-03-30 17:19:19,940 ----------------
2023-03-30 17:19:20,153   34  =>  26   		Training 486 pattern with 73.54% 	Forward time: 	 0.20 sec
2023-03-30 17:19:20,153 			Loss:    3.374e-02    			Backward time: 	 0.01 sec 
2023-03-30 17:19:20,191 			Learning rate: weights:   1.000e-03    
2023-03-30 17:19:20,191 			Last test performance: 72.47%
2023-03-30 17:19:20,191 ----------------
2023-03-30 17:19:20,410   34  =>  27   		Training 486 pattern with 68.54% 	Forward time: 	 0.19 sec
2023-03-30 17:19:20,410 			Loss:    3.744e-02    			Backward time: 	 0.02 sec 
2023-03-30 17:19:20,443 			Learning rate: weights:   1.000e-03    
2023-03-30 17:19:20,443 			Last test performance: 72.47%
2023-03-30 17:19:20,443 ----------------
2023-03-30 17:19:20,704   34  =>  28   		Training 486 pattern with 72.29% 	Forward time: 	 0.24 sec
2023-03-30 17:19:20,704 			Loss:    3.649e-02    			Backward time: 	 0.01 sec 
2023-03-30 17:19:20,757 			Learning rate: weights:   1.000e-03    
2023-03-30 17:19:20,757 			Last test performance: 72.47%
2023-03-30 17:19:20,757 ----------------
2023-03-30 17:19:20,991   34  =>  29   		Training 486 pattern with 73.75% 	Forward time: 	 0.21 sec
2023-03-30 17:19:20,991 			Loss:    3.062e-02    			Backward time: 	 0.02 sec 
2023-03-30 17:19:21,100 			Learning rate: weights:   1.000e-03    
2023-03-30 17:19:21,100 			Last test performance: 72.47%
2023-03-30 17:19:21,100 ----------------
2023-03-30 17:19:21,309   34  =>  30   		Training 486 pattern with 71.67% 	Forward time: 	 0.17 sec
2023-03-30 17:19:21,309 			Loss:    3.288e-02    			Backward time: 	 0.03 sec 
2023-03-30 17:19:21,446 			Learning rate: weights:   1.000e-03    
2023-03-30 17:19:21,446 			Last test performance: 72.47%
2023-03-30 17:19:21,446 ----------------
2023-03-30 17:19:21,722   34  =>  31   		Training 486 pattern with 68.96% 	Forward time: 	 0.26 sec
2023-03-30 17:19:21,722 			Loss:    3.682e-02    			Backward time: 	 0.01 sec 
2023-03-30 17:19:21,853 			Learning rate: weights:   1.000e-03    
2023-03-30 17:19:21,853 			Last test performance: 72.47%
2023-03-30 17:19:21,853 ----------------
2023-03-30 17:19:22,103   34  =>  32   		Training 486 pattern with 66.04% 	Forward time: 	 0.23 sec
2023-03-30 17:19:22,103 			Loss:    3.816e-02    			Backward time: 	 0.01 sec 
2023-03-30 17:19:22,243 			Learning rate: weights:   1.000e-03    
2023-03-30 17:19:22,244 			Last test performance: 72.47%
2023-03-30 17:19:22,244 ----------------
2023-03-30 17:19:22,451   34  =>  33   		Training 486 pattern with 70.21% 	Forward time: 	 0.19 sec
2023-03-30 17:19:22,451 			Loss:    3.380e-02    			Backward time: 	 0.01 sec 
2023-03-30 17:19:22,563 			Learning rate: weights:   1.000e-03    
2023-03-30 17:19:22,563 			Last test performance: 72.47%
2023-03-30 17:19:22,563 ----------------
2023-03-30 17:19:22,843   34  =>  34   		Training 486 pattern with 68.33% 	Forward time: 	 0.26 sec
2023-03-30 17:19:22,843 			Loss:    3.815e-02    			Backward time: 	 0.01 sec 
2023-03-30 17:19:22,974 			Learning rate: weights:   1.000e-03    
2023-03-30 17:19:22,974 			Last test performance: 72.47%
2023-03-30 17:19:22,974 ----------------
2023-03-30 17:19:23,236   34  =>  35   		Training 486 pattern with 71.67% 	Forward time: 	 0.24 sec
2023-03-30 17:19:23,236 			Loss:    3.416e-02    			Backward time: 	 0.01 sec 
2023-03-30 17:19:23,287 			Learning rate: weights:   1.000e-03    
2023-03-30 17:19:23,287 			Last test performance: 72.47%
2023-03-30 17:19:23,287 ----------------
2023-03-30 17:19:23,568   34  =>  36   		Training 486 pattern with 70.21% 	Forward time: 	 0.26 sec
2023-03-30 17:19:23,568 			Loss:    3.608e-02    			Backward time: 	 0.01 sec 
2023-03-30 17:19:23,690 			Learning rate: weights:   1.000e-03    
2023-03-30 17:19:23,690 			Last test performance: 72.47%
2023-03-30 17:19:23,690 ----------------
2023-03-30 17:19:23,905   34  =>  37   		Training 486 pattern with 72.08% 	Forward time: 	 0.20 sec
2023-03-30 17:19:23,905 			Loss:    3.488e-02    			Backward time: 	 0.01 sec 
2023-03-30 17:19:24,014 			Learning rate: weights:   1.000e-03    
2023-03-30 17:19:24,014 			Last test performance: 72.47%
2023-03-30 17:19:24,014 ----------------
2023-03-30 17:19:24,230   34  =>  38   		Training 486 pattern with 73.33% 	Forward time: 	 0.20 sec
2023-03-30 17:19:24,230 			Loss:    3.419e-02    			Backward time: 	 0.01 sec 
2023-03-30 17:19:24,383 			Learning rate: weights:   1.000e-03    
2023-03-30 17:19:24,383 			Last test performance: 72.47%
2023-03-30 17:19:24,383 ----------------
2023-03-30 17:19:24,656   34  =>  39   		Training 486 pattern with 69.38% 	Forward time: 	 0.25 sec
2023-03-30 17:19:24,656 			Loss:    3.464e-02    			Backward time: 	 0.01 sec 
2023-03-30 17:19:24,798 			Learning rate: weights:   1.000e-03    
2023-03-30 17:19:24,799 			Last test performance: 72.47%
2023-03-30 17:19:24,799 ----------------
2023-03-30 17:19:25,068   34  =>  40   		Training 486 pattern with 69.58% 	Forward time: 	 0.25 sec
2023-03-30 17:19:25,068 			Loss:    3.739e-02    			Backward time: 	 0.01 sec 
2023-03-30 17:19:25,200 			Learning rate: weights:   1.000e-03    
2023-03-30 17:19:25,200 			Last test performance: 72.47%
2023-03-30 17:19:25,200 ----------------
2023-03-30 17:19:25,471   34  =>  41   		Training 486 pattern with 68.75% 	Forward time: 	 0.25 sec
2023-03-30 17:19:25,471 			Loss:    3.563e-02    			Backward time: 	 0.01 sec 
2023-03-30 17:19:25,531 			Learning rate: weights:   1.000e-03    
2023-03-30 17:19:25,531 			Last test performance: 72.47%
2023-03-30 17:19:25,531 ----------------
2023-03-30 17:19:25,741   34  =>  42   		Training 486 pattern with 70.00% 	Forward time: 	 0.19 sec
2023-03-30 17:19:25,741 			Loss:    3.368e-02    			Backward time: 	 0.01 sec 
2023-03-30 17:19:25,882 			Learning rate: weights:   1.000e-03    
2023-03-30 17:19:25,882 			Last test performance: 72.47%
2023-03-30 17:19:25,882 ----------------
2023-03-30 17:19:26,139   34  =>  43   		Training 486 pattern with 75.21% 	Forward time: 	 0.24 sec
2023-03-30 17:19:26,139 			Loss:    3.129e-02    			Backward time: 	 0.01 sec 
2023-03-30 17:19:26,257 			Learning rate: weights:   1.000e-03    
2023-03-30 17:19:26,258 			Last test performance: 72.47%
2023-03-30 17:19:26,258 ----------------
2023-03-30 17:19:26,465   34  =>  44   		Training 486 pattern with 72.92% 	Forward time: 	 0.19 sec
2023-03-30 17:19:26,465 			Loss:    3.420e-02    			Backward time: 	 0.01 sec 
2023-03-30 17:19:26,563 			Learning rate: weights:   1.000e-03    
2023-03-30 17:19:26,563 			Last test performance: 72.47%
2023-03-30 17:19:26,563 ----------------
2023-03-30 17:19:26,797   34  =>  45   		Training 486 pattern with 70.21% 	Forward time: 	 0.22 sec
2023-03-30 17:19:26,797 			Loss:    3.377e-02    			Backward time: 	 0.01 sec 
2023-03-30 17:19:26,904 			Learning rate: weights:   1.000e-03    
2023-03-30 17:19:26,904 			Last test performance: 72.47%
2023-03-30 17:19:26,904 ----------------
2023-03-30 17:19:27,112   34  =>  46   		Training 486 pattern with 70.42% 	Forward time: 	 0.19 sec
2023-03-30 17:19:27,112 			Loss:    3.454e-02    			Backward time: 	 0.01 sec 
2023-03-30 17:19:27,227 			Learning rate: weights:   1.000e-03    
2023-03-30 17:19:27,227 			Last test performance: 72.47%
2023-03-30 17:19:27,227 ----------------
2023-03-30 17:19:27,433   34  =>  47   		Training 486 pattern with 69.79% 	Forward time: 	 0.19 sec
2023-03-30 17:19:27,433 			Loss:    3.512e-02    			Backward time: 	 0.01 sec 
2023-03-30 17:19:27,547 			Learning rate: weights:   1.000e-03    
2023-03-30 17:19:27,547 			Last test performance: 72.47%
2023-03-30 17:19:27,547 ----------------
2023-03-30 17:19:27,757   34  =>  48   		Training 486 pattern with 70.00% 	Forward time: 	 0.19 sec
2023-03-30 17:19:27,757 			Loss:    3.699e-02    			Backward time: 	 0.01 sec 
2023-03-30 17:19:27,891 			Learning rate: weights:   1.000e-03    
2023-03-30 17:19:27,891 			Last test performance: 72.47%
2023-03-30 17:19:27,891 ----------------
2023-03-30 17:19:28,128   34  =>  49   		Training 486 pattern with 69.17% 	Forward time: 	 0.21 sec
2023-03-30 17:19:28,128 			Loss:    3.591e-02    			Backward time: 	 0.02 sec 
2023-03-30 17:19:28,254 			Learning rate: weights:   1.000e-03    
2023-03-30 17:19:28,254 			Last test performance: 72.47%
2023-03-30 17:19:28,254 ----------------
2023-03-30 17:19:28,457   34  =>  50   		Training 486 pattern with 70.62% 	Forward time: 	 0.19 sec
2023-03-30 17:19:28,458 			Loss:    3.554e-02    			Backward time: 	 0.01 sec 
2023-03-30 17:19:28,588 			Learning rate: weights:   1.000e-03    
2023-03-30 17:19:28,588 			Last test performance: 72.47%
2023-03-30 17:19:28,588 ----------------
2023-03-30 17:19:28,791   34  =>  51   		Training 486 pattern with 75.42% 	Forward time: 	 0.19 sec
2023-03-30 17:19:28,791 			Loss:    3.199e-02    			Backward time: 	 0.01 sec 
2023-03-30 17:19:28,855 			Learning rate: weights:   1.000e-03    
2023-03-30 17:19:28,855 			Last test performance: 72.47%
2023-03-30 17:19:28,855 ----------------
2023-03-30 17:19:29,143   34  =>  52   		Training 486 pattern with 68.54% 	Forward time: 	 0.27 sec
2023-03-30 17:19:29,143 			Loss:    3.656e-02    			Backward time: 	 0.01 sec 
2023-03-30 17:19:29,183 			Learning rate: weights:   1.000e-03    
2023-03-30 17:19:29,183 			Last test performance: 72.47%
2023-03-30 17:19:29,183 ----------------
2023-03-30 17:19:29,426   34  =>  53   		Training 486 pattern with 71.46% 	Forward time: 	 0.22 sec
2023-03-30 17:19:29,426 			Loss:    3.342e-02    			Backward time: 	 0.01 sec 
2023-03-30 17:19:29,466 			Learning rate: weights:   1.000e-03    
2023-03-30 17:19:29,467 			Last test performance: 72.47%
2023-03-30 17:19:29,467 ----------------
2023-03-30 17:19:29,687   34  =>  54   		Training 486 pattern with 71.04% 	Forward time: 	 0.19 sec
2023-03-30 17:19:29,687 			Loss:    3.492e-02    			Backward time: 	 0.02 sec 
2023-03-30 17:19:29,820 			Learning rate: weights:   1.000e-03    
2023-03-30 17:19:29,820 			Last test performance: 72.47%
2023-03-30 17:19:29,820 ----------------
2023-03-30 17:19:30,036   34  =>  55   		Training 486 pattern with 71.04% 	Forward time: 	 0.20 sec
2023-03-30 17:19:30,036 			Loss:    3.428e-02    			Backward time: 	 0.01 sec 
2023-03-30 17:19:30,154 			Learning rate: weights:   1.000e-03    
2023-03-30 17:19:30,154 			Last test performance: 72.47%
2023-03-30 17:19:30,154 ----------------
2023-03-30 17:19:30,420   34  =>  56   		Training 486 pattern with 75.62% 	Forward time: 	 0.25 sec
2023-03-30 17:19:30,420 			Loss:    3.052e-02    			Backward time: 	 0.01 sec 
2023-03-30 17:19:30,633 			Learning rate: weights:   1.000e-03    
2023-03-30 17:19:30,634 			Last test performance: 72.47%
2023-03-30 17:19:30,634 ----------------
2023-03-30 17:19:30,887   34  =>  57   		Training 486 pattern with 72.92% 	Forward time: 	 0.23 sec
2023-03-30 17:19:30,887 			Loss:    3.198e-02    			Backward time: 	 0.01 sec 
2023-03-30 17:19:31,003 			Learning rate: weights:   1.000e-03    
2023-03-30 17:19:31,003 			Last test performance: 72.47%
2023-03-30 17:19:31,003 ----------------
2023-03-30 17:19:31,285   34  =>  58   		Training 486 pattern with 71.25% 	Forward time: 	 0.26 sec
2023-03-30 17:19:31,285 			Loss:    3.263e-02    			Backward time: 	 0.01 sec 
2023-03-30 17:19:31,351 			Learning rate: weights:   1.000e-03    
2023-03-30 17:19:31,351 			Last test performance: 72.47%
2023-03-30 17:19:31,351 ----------------
2023-03-30 17:19:31,616   34  =>  59   		Training 486 pattern with 69.38% 	Forward time: 	 0.25 sec
2023-03-30 17:19:31,616 			Loss:    3.471e-02    			Backward time: 	 0.01 sec 
2023-03-30 17:19:31,737 			Learning rate: weights:   1.000e-03    
2023-03-30 17:19:31,737 			Last test performance: 72.47%
2023-03-30 17:19:31,737 ----------------
2023-03-30 17:19:31,935   34  =>  60   		Training 486 pattern with 72.71% 	Forward time: 	 0.18 sec
2023-03-30 17:19:31,935 			Loss:    3.176e-02    			Backward time: 	 0.01 sec 
2023-03-30 17:19:32,095 			Learning rate: weights:   1.000e-03    
2023-03-30 17:19:32,095 			Last test performance: 72.47%
2023-03-30 17:19:32,095 ----------------
2023-03-30 17:19:32,308   34  =>  61   		Training 486 pattern with 72.71% 	Forward time: 	 0.20 sec
2023-03-30 17:19:32,308 			Loss:    3.301e-02    			Backward time: 	 0.01 sec 
2023-03-30 17:19:32,363 			Learning rate: weights:   1.000e-03    
2023-03-30 17:19:32,363 			Last test performance: 72.47%
2023-03-30 17:19:32,363 ----------------
2023-03-30 17:19:32,612   34  =>  62   		Training 486 pattern with 73.12% 	Forward time: 	 0.22 sec
2023-03-30 17:19:32,612 			Loss:    3.447e-02    			Backward time: 	 0.02 sec 
2023-03-30 17:19:32,719 			Learning rate: weights:   1.000e-03    
2023-03-30 17:19:32,719 			Last test performance: 72.47%
2023-03-30 17:19:32,719 ----------------
2023-03-30 17:19:32,982   34  =>  63   		Training 486 pattern with 73.12% 	Forward time: 	 0.24 sec
2023-03-30 17:19:32,982 			Loss:    3.243e-02    			Backward time: 	 0.01 sec 
2023-03-30 17:19:33,113 			Learning rate: weights:   1.000e-03    
2023-03-30 17:19:33,113 			Last test performance: 72.47%
2023-03-30 17:19:33,113 ----------------
2023-03-30 17:19:33,389   34  =>  64   		Training 486 pattern with 68.54% 	Forward time: 	 0.26 sec
2023-03-30 17:19:33,389 			Loss:    3.745e-02    			Backward time: 	 0.01 sec 
2023-03-30 17:19:33,476 			Learning rate: weights:   1.000e-03    
2023-03-30 17:19:33,477 			Last test performance: 72.47%
2023-03-30 17:19:33,477 ----------------
2023-03-30 17:19:33,679   34  =>  65   		Training 486 pattern with 72.92% 	Forward time: 	 0.19 sec
2023-03-30 17:19:33,679 			Loss:    3.254e-02    			Backward time: 	 0.01 sec 
2023-03-30 17:19:33,729 			Learning rate: weights:   1.000e-03    
2023-03-30 17:19:33,729 			Last test performance: 72.47%
2023-03-30 17:19:33,729 ----------------
2023-03-30 17:19:33,951   34  =>  66   		Training 486 pattern with 66.46% 	Forward time: 	 0.21 sec
2023-03-30 17:19:33,952 			Loss:    3.925e-02    			Backward time: 	 0.01 sec 
2023-03-30 17:19:33,991 			Learning rate: weights:   1.000e-03    
2023-03-30 17:19:33,991 			Last test performance: 72.47%
2023-03-30 17:19:33,991 ----------------
2023-03-30 17:19:34,273   34  =>  67   		Training 486 pattern with 73.33% 	Forward time: 	 0.26 sec
2023-03-30 17:19:34,273 			Loss:    3.104e-02    			Backward time: 	 0.01 sec 
2023-03-30 17:19:34,317 			Learning rate: weights:   1.000e-03    
2023-03-30 17:19:34,317 			Last test performance: 72.47%
2023-03-30 17:19:34,317 ----------------
2023-03-30 17:19:34,585   34  =>  68   		Training 486 pattern with 69.38% 	Forward time: 	 0.25 sec
2023-03-30 17:19:34,585 			Loss:    3.684e-02    			Backward time: 	 0.01 sec 
2023-03-30 17:19:34,721 			Learning rate: weights:   1.000e-03    
2023-03-30 17:19:34,721 			Last test performance: 72.47%
2023-03-30 17:19:34,721 ----------------
2023-03-30 17:19:34,979   34  =>  69   		Training 486 pattern with 70.21% 	Forward time: 	 0.24 sec
2023-03-30 17:19:34,979 			Loss:    3.693e-02    			Backward time: 	 0.01 sec 
2023-03-30 17:19:35,094 			Learning rate: weights:   1.000e-03    
2023-03-30 17:19:35,094 			Last test performance: 72.47%
2023-03-30 17:19:35,094 ----------------
2023-03-30 17:19:35,257   34  =>  70   		Training 486 pattern with 70.00% 	Forward time: 	 0.15 sec
2023-03-30 17:19:35,257 			Loss:    3.453e-02    			Backward time: 	 0.01 sec 
2023-03-30 17:19:35,306 			Learning rate: weights:   1.000e-03    
2023-03-30 17:19:35,306 			Last test performance: 72.47%
2023-03-30 17:19:35,306 ----------------
2023-03-30 17:19:35,513   34  =>  71   		Training 486 pattern with 70.00% 	Forward time: 	 0.18 sec
2023-03-30 17:19:35,513 			Loss:    3.584e-02    			Backward time: 	 0.02 sec 
2023-03-30 17:19:35,673 			Learning rate: weights:   1.000e-03    
2023-03-30 17:19:35,673 			Last test performance: 72.47%
2023-03-30 17:19:35,673 ----------------
2023-03-30 17:19:35,862   34  =>  72   		Training 486 pattern with 66.46% 	Forward time: 	 0.18 sec
2023-03-30 17:19:35,862 			Loss:    3.949e-02    			Backward time: 	 0.01 sec 
2023-03-30 17:19:35,968 			Learning rate: weights:   1.000e-03    
2023-03-30 17:19:35,968 			Last test performance: 72.47%
2023-03-30 17:19:35,968 ----------------
2023-03-30 17:19:36,166   34  =>  73   		Training 486 pattern with 67.50% 	Forward time: 	 0.18 sec
2023-03-30 17:19:36,166 			Loss:    3.730e-02    			Backward time: 	 0.01 sec 
2023-03-30 17:19:36,283 			Learning rate: weights:   1.000e-03    
2023-03-30 17:19:36,283 			Last test performance: 72.47%
2023-03-30 17:19:36,283 ----------------
2023-03-30 17:19:36,566   34  =>  74   		Training 486 pattern with 69.79% 	Forward time: 	 0.25 sec
2023-03-30 17:19:36,566 			Loss:    3.456e-02    			Backward time: 	 0.02 sec 
2023-03-30 17:19:36,686 			Learning rate: weights:   1.000e-03    
2023-03-30 17:19:36,686 			Last test performance: 72.47%
2023-03-30 17:19:36,686 ----------------
2023-03-30 17:19:36,919   34  =>  75   		Training 486 pattern with 70.42% 	Forward time: 	 0.21 sec
2023-03-30 17:19:36,920 			Loss:    3.591e-02    			Backward time: 	 0.02 sec 
2023-03-30 17:19:36,988 			Learning rate: weights:   1.000e-03    
2023-03-30 17:19:36,988 			Last test performance: 72.47%
2023-03-30 17:19:36,988 ----------------
2023-03-30 17:19:37,204   34  =>  76   		Training 486 pattern with 68.75% 	Forward time: 	 0.18 sec
2023-03-30 17:19:37,204 			Loss:    3.765e-02    			Backward time: 	 0.02 sec 
2023-03-30 17:19:37,239 			Learning rate: weights:   1.000e-03    
2023-03-30 17:19:37,239 			Last test performance: 72.47%
2023-03-30 17:19:37,239 ----------------
2023-03-30 17:19:37,457   34  =>  77   		Training 486 pattern with 70.21% 	Forward time: 	 0.19 sec
2023-03-30 17:19:37,458 			Loss:    3.565e-02    			Backward time: 	 0.02 sec 
2023-03-30 17:19:37,565 			Learning rate: weights:   1.000e-03    
2023-03-30 17:19:37,565 			Last test performance: 72.47%
2023-03-30 17:19:37,565 ----------------
2023-03-30 17:19:37,783   34  =>  78   		Training 486 pattern with 68.54% 	Forward time: 	 0.18 sec
2023-03-30 17:19:37,783 			Loss:    3.500e-02    			Backward time: 	 0.03 sec 
2023-03-30 17:19:37,822 			Learning rate: weights:   1.000e-03    
2023-03-30 17:19:37,822 			Last test performance: 72.47%
2023-03-30 17:19:37,822 ----------------
2023-03-30 17:19:38,071   34  =>  79   		Training 486 pattern with 71.04% 	Forward time: 	 0.21 sec
2023-03-30 17:19:38,071 			Loss:    3.527e-02    			Backward time: 	 0.03 sec 
2023-03-30 17:19:38,120 			Learning rate: weights:   1.000e-03    
2023-03-30 17:19:38,120 			Last test performance: 72.47%
2023-03-30 17:19:38,120 ----------------
2023-03-30 17:19:38,348   34  =>  80   		Training 486 pattern with 65.83% 	Forward time: 	 0.21 sec
2023-03-30 17:19:38,348 			Loss:    3.638e-02    			Backward time: 	 0.01 sec 
2023-03-30 17:19:38,488 			Learning rate: weights:   1.000e-03    
2023-03-30 17:19:38,488 			Last test performance: 72.47%
2023-03-30 17:19:38,488 ----------------
2023-03-30 17:19:38,705   34  =>  81   		Training 486 pattern with 66.88% 	Forward time: 	 0.20 sec
2023-03-30 17:19:38,705 			Loss:    3.880e-02    			Backward time: 	 0.01 sec 
2023-03-30 17:19:38,812 			Learning rate: weights:   1.000e-03    
2023-03-30 17:19:38,812 			Last test performance: 72.47%
2023-03-30 17:19:38,812 ----------------
2023-03-30 17:19:39,035   34  =>  82   		Training 486 pattern with 70.83% 	Forward time: 	 0.19 sec
2023-03-30 17:19:39,035 			Loss:    3.731e-02    			Backward time: 	 0.02 sec 
2023-03-30 17:19:39,153 			Learning rate: weights:   1.000e-03    
2023-03-30 17:19:39,153 			Last test performance: 72.47%
2023-03-30 17:19:39,153 ----------------
2023-03-30 17:19:39,419   34  =>  83   		Training 486 pattern with 73.33% 	Forward time: 	 0.25 sec
2023-03-30 17:19:39,419 			Loss:    3.137e-02    			Backward time: 	 0.01 sec 
2023-03-30 17:19:39,463 			Learning rate: weights:   1.000e-03    
2023-03-30 17:19:39,463 			Last test performance: 72.47%
2023-03-30 17:19:39,463 ----------------
2023-03-30 17:19:39,740   34  =>  84   		Training 486 pattern with 67.29% 	Forward time: 	 0.26 sec
2023-03-30 17:19:39,740 			Loss:    3.823e-02    			Backward time: 	 0.01 sec 
2023-03-30 17:19:39,830 			Learning rate: weights:   1.000e-03    
2023-03-30 17:19:39,830 			Last test performance: 72.47%
2023-03-30 17:19:39,830 ----------------
2023-03-30 17:19:40,025   34  =>  85   		Training 486 pattern with 70.83% 	Forward time: 	 0.18 sec
2023-03-30 17:19:40,025 			Loss:    3.589e-02    			Backward time: 	 0.01 sec 
2023-03-30 17:19:40,154 			Learning rate: weights:   1.000e-03    
2023-03-30 17:19:40,154 			Last test performance: 72.47%
2023-03-30 17:19:40,154 ----------------
2023-03-30 17:19:40,433   34  =>  86   		Training 486 pattern with 71.25% 	Forward time: 	 0.25 sec
2023-03-30 17:19:40,433 			Loss:    3.509e-02    			Backward time: 	 0.02 sec 
2023-03-30 17:19:40,490 			Learning rate: weights:   1.000e-03    
2023-03-30 17:19:40,490 			Last test performance: 72.47%
2023-03-30 17:19:40,490 ----------------
2023-03-30 17:19:40,730   34  =>  87   		Training 486 pattern with 69.38% 	Forward time: 	 0.22 sec
2023-03-30 17:19:40,730 			Loss:    3.516e-02    			Backward time: 	 0.01 sec 
2023-03-30 17:19:40,849 			Learning rate: weights:   1.000e-03    
2023-03-30 17:19:40,849 			Last test performance: 72.47%
2023-03-30 17:19:40,849 ----------------
2023-03-30 17:19:41,050   34  =>  88   		Training 486 pattern with 66.88% 	Forward time: 	 0.18 sec
2023-03-30 17:19:41,050 			Loss:    3.711e-02    			Backward time: 	 0.01 sec 
2023-03-30 17:19:41,210 			Learning rate: weights:   1.000e-03    
2023-03-30 17:19:41,210 			Last test performance: 72.47%
2023-03-30 17:19:41,210 ----------------
2023-03-30 17:19:41,420   34  =>  89   		Training 486 pattern with 71.04% 	Forward time: 	 0.19 sec
2023-03-30 17:19:41,420 			Loss:    3.483e-02    			Backward time: 	 0.01 sec 
2023-03-30 17:19:41,533 			Learning rate: weights:   1.000e-03    
2023-03-30 17:19:41,533 			Last test performance: 72.47%
2023-03-30 17:19:41,533 ----------------
2023-03-30 17:19:41,756   34  =>  90   		Training 486 pattern with 70.21% 	Forward time: 	 0.20 sec
2023-03-30 17:19:41,756 			Loss:    3.551e-02    			Backward time: 	 0.01 sec 
2023-03-30 17:19:41,878 			Learning rate: weights:   1.000e-03    
2023-03-30 17:19:41,878 			Last test performance: 72.47%
2023-03-30 17:19:41,878 ----------------
2023-03-30 17:19:42,082   34  =>  91   		Training 486 pattern with 70.21% 	Forward time: 	 0.17 sec
2023-03-30 17:19:42,082 			Loss:    3.556e-02    			Backward time: 	 0.02 sec 
2023-03-30 17:19:42,214 			Learning rate: weights:   1.000e-03    
2023-03-30 17:19:42,214 			Last test performance: 72.47%
2023-03-30 17:19:42,214 ----------------
2023-03-30 17:19:42,448   34  =>  92   		Training 486 pattern with 72.71% 	Forward time: 	 0.21 sec
2023-03-30 17:19:42,448 			Loss:    3.325e-02    			Backward time: 	 0.01 sec 
2023-03-30 17:19:42,563 			Learning rate: weights:   1.000e-03    
2023-03-30 17:19:42,564 			Last test performance: 72.47%
2023-03-30 17:19:42,564 ----------------
2023-03-30 17:19:42,778   34  =>  93   		Training 486 pattern with 69.58% 	Forward time: 	 0.20 sec
2023-03-30 17:19:42,778 			Loss:    3.355e-02    			Backward time: 	 0.01 sec 
2023-03-30 17:19:42,837 			Learning rate: weights:   1.000e-03    
2023-03-30 17:19:42,837 			Last test performance: 72.47%
2023-03-30 17:19:42,837 ----------------
2023-03-30 17:19:43,063   34  =>  94   		Training 486 pattern with 69.17% 	Forward time: 	 0.20 sec
2023-03-30 17:19:43,063 			Loss:    3.828e-02    			Backward time: 	 0.02 sec 
2023-03-30 17:19:43,214 			Learning rate: weights:   1.000e-03    
2023-03-30 17:19:43,214 			Last test performance: 72.47%
2023-03-30 17:19:43,214 ----------------
2023-03-30 17:19:43,424   34  =>  95   		Training 486 pattern with 68.75% 	Forward time: 	 0.19 sec
2023-03-30 17:19:43,425 			Loss:    3.775e-02    			Backward time: 	 0.01 sec 
2023-03-30 17:19:43,531 			Learning rate: weights:   1.000e-03    
2023-03-30 17:19:43,532 			Last test performance: 72.47%
2023-03-30 17:19:43,532 ----------------
2023-03-30 17:19:43,741   34  =>  96   		Training 486 pattern with 74.17% 	Forward time: 	 0.19 sec
2023-03-30 17:19:43,741 			Loss:    3.224e-02    			Backward time: 	 0.01 sec 
2023-03-30 17:19:43,913 			Learning rate: weights:   1.000e-03    
2023-03-30 17:19:43,913 			Last test performance: 72.47%
2023-03-30 17:19:43,913 ----------------
2023-03-30 17:19:44,143   34  =>  97   		Training 486 pattern with 68.12% 	Forward time: 	 0.20 sec
2023-03-30 17:19:44,143 			Loss:    3.624e-02    			Backward time: 	 0.02 sec 
2023-03-30 17:19:44,266 			Learning rate: weights:   1.000e-03    
2023-03-30 17:19:44,266 			Last test performance: 72.47%
2023-03-30 17:19:44,266 ----------------
2023-03-30 17:19:44,520   34  =>  98   		Training 486 pattern with 69.58% 	Forward time: 	 0.24 sec
2023-03-30 17:19:44,520 			Loss:    3.508e-02    			Backward time: 	 0.01 sec 
2023-03-30 17:19:44,626 			Learning rate: weights:   1.000e-03    
2023-03-30 17:19:44,626 			Last test performance: 72.47%
2023-03-30 17:19:44,626 ----------------
2023-03-30 17:19:44,831   34  =>  99   		Training 486 pattern with 73.54% 	Forward time: 	 0.19 sec
2023-03-30 17:19:44,831 			Loss:    3.264e-02    			Backward time: 	 0.01 sec 
2023-03-30 17:19:44,957 			Learning rate: weights:   1.000e-03    
2023-03-30 17:19:44,957 			Last test performance: 72.47%
2023-03-30 17:19:44,957 ----------------
2023-03-30 17:19:45,174   34  => 100   		Training 486 pattern with 70.21% 	Forward time: 	 0.20 sec
2023-03-30 17:19:45,174 			Loss:    3.393e-02    			Backward time: 	 0.01 sec 
2023-03-30 17:19:45,318 			Learning rate: weights:   1.000e-03    
2023-03-30 17:19:45,318 			Last test performance: 72.47%
2023-03-30 17:19:45,318 ----------------
2023-03-30 17:19:45,591   34  => 101   		Training 486 pattern with 68.12% 	Forward time: 	 0.25 sec
2023-03-30 17:19:45,592 			Loss:    3.667e-02    			Backward time: 	 0.01 sec 
2023-03-30 17:19:45,706 			Learning rate: weights:   1.000e-03    
2023-03-30 17:19:45,706 			Last test performance: 72.47%
2023-03-30 17:19:45,706 ----------------
2023-03-30 17:19:45,911   34  => 102   		Training 486 pattern with 66.25% 	Forward time: 	 0.19 sec
2023-03-30 17:19:45,911 			Loss:    3.932e-02    			Backward time: 	 0.01 sec 
2023-03-30 17:19:46,056 			Learning rate: weights:   1.000e-03    
2023-03-30 17:19:46,056 			Last test performance: 72.47%
2023-03-30 17:19:46,056 ----------------
2023-03-30 17:19:46,255   34  => 103   		Training 486 pattern with 72.29% 	Forward time: 	 0.18 sec
2023-03-30 17:19:46,255 			Loss:    3.235e-02    			Backward time: 	 0.01 sec 
2023-03-30 17:19:46,293 			Learning rate: weights:   1.000e-03    
2023-03-30 17:19:46,293 			Last test performance: 72.47%
2023-03-30 17:19:46,293 ----------------
2023-03-30 17:19:46,339 
2023-03-30 17:19:46,339 Testing:
2023-03-30 17:19:46,342 		24 of 10000 with 83.33% 	 Time used:  0.00 sec
2023-03-30 17:19:46,345 		48 of 10000 with 79.17% 	 Time used:  0.00 sec
2023-03-30 17:19:46,348 		72 of 10000 with 75.00% 	 Time used:  0.00 sec
2023-03-30 17:19:46,352 		96 of 10000 with 76.04% 	 Time used:  0.00 sec
2023-03-30 17:19:46,354 		120 of 10000 with 76.67% 	 Time used:  0.00 sec
2023-03-30 17:19:46,357 		144 of 10000 with 75.69% 	 Time used:  0.00 sec
2023-03-30 17:19:46,361 		168 of 10000 with 75.60% 	 Time used:  0.00 sec
2023-03-30 17:19:46,364 		192 of 10000 with 73.96% 	 Time used:  0.00 sec
2023-03-30 17:19:46,367 		216 of 10000 with 74.54% 	 Time used:  0.00 sec
2023-03-30 17:19:46,371 		240 of 10000 with 73.75% 	 Time used:  0.00 sec
2023-03-30 17:19:46,373 		264 of 10000 with 73.11% 	 Time used:  0.00 sec
2023-03-30 17:19:46,375 		288 of 10000 with 72.57% 	 Time used:  0.00 sec
2023-03-30 17:19:46,378 		312 of 10000 with 72.76% 	 Time used:  0.00 sec
2023-03-30 17:19:46,380 		336 of 10000 with 73.51% 	 Time used:  0.00 sec
2023-03-30 17:19:46,382 		360 of 10000 with 72.78% 	 Time used:  0.00 sec
2023-03-30 17:19:46,384 		384 of 10000 with 72.66% 	 Time used:  0.00 sec
2023-03-30 17:19:46,387 		408 of 10000 with 71.81% 	 Time used:  0.00 sec
2023-03-30 17:19:46,389 		432 of 10000 with 71.30% 	 Time used:  0.00 sec
2023-03-30 17:19:46,391 		456 of 10000 with 70.61% 	 Time used:  0.00 sec
2023-03-30 17:19:46,393 		480 of 10000 with 70.83% 	 Time used:  0.00 sec
2023-03-30 17:19:46,396 		504 of 10000 with 71.63% 	 Time used:  0.00 sec
2023-03-30 17:19:46,398 		528 of 10000 with 71.97% 	 Time used:  0.00 sec
2023-03-30 17:19:46,400 		552 of 10000 with 72.28% 	 Time used:  0.00 sec
2023-03-30 17:19:46,402 		576 of 10000 with 72.22% 	 Time used:  0.00 sec
2023-03-30 17:19:46,404 		600 of 10000 with 72.83% 	 Time used:  0.00 sec
2023-03-30 17:19:46,407 		624 of 10000 with 73.40% 	 Time used:  0.00 sec
2023-03-30 17:19:46,409 		648 of 10000 with 73.46% 	 Time used:  0.00 sec
2023-03-30 17:19:46,411 		672 of 10000 with 73.21% 	 Time used:  0.00 sec
2023-03-30 17:19:46,413 		696 of 10000 with 72.84% 	 Time used:  0.00 sec
2023-03-30 17:19:46,416 		720 of 10000 with 73.19% 	 Time used:  0.00 sec
2023-03-30 17:19:46,418 		744 of 10000 with 72.72% 	 Time used:  0.00 sec
2023-03-30 17:19:46,420 		768 of 10000 with 72.66% 	 Time used:  0.00 sec
2023-03-30 17:19:46,422 		792 of 10000 with 72.85% 	 Time used:  0.00 sec
2023-03-30 17:19:46,424 		816 of 10000 with 72.92% 	 Time used:  0.00 sec
2023-03-30 17:19:46,427 		840 of 10000 with 72.74% 	 Time used:  0.00 sec
2023-03-30 17:19:46,429 		864 of 10000 with 72.69% 	 Time used:  0.00 sec
2023-03-30 17:19:46,431 		888 of 10000 with 72.64% 	 Time used:  0.00 sec
2023-03-30 17:19:46,433 		912 of 10000 with 72.48% 	 Time used:  0.00 sec
2023-03-30 17:19:46,436 		936 of 10000 with 72.22% 	 Time used:  0.00 sec
2023-03-30 17:19:46,438 		960 of 10000 with 72.40% 	 Time used:  0.00 sec
2023-03-30 17:19:46,440 		984 of 10000 with 72.26% 	 Time used:  0.00 sec
2023-03-30 17:19:46,442 		1008 of 10000 with 72.52% 	 Time used:  0.00 sec
2023-03-30 17:19:46,444 		1032 of 10000 with 72.77% 	 Time used:  0.00 sec
2023-03-30 17:19:46,447 		1056 of 10000 with 72.54% 	 Time used:  0.00 sec
2023-03-30 17:19:46,449 		1080 of 10000 with 72.69% 	 Time used:  0.00 sec
2023-03-30 17:19:46,451 		1104 of 10000 with 72.83% 	 Time used:  0.00 sec
2023-03-30 17:19:46,453 		1128 of 10000 with 72.87% 	 Time used:  0.00 sec
2023-03-30 17:19:46,456 		1152 of 10000 with 72.66% 	 Time used:  0.00 sec
2023-03-30 17:19:46,458 		1176 of 10000 with 72.96% 	 Time used:  0.00 sec
2023-03-30 17:19:46,460 		1200 of 10000 with 73.17% 	 Time used:  0.00 sec
2023-03-30 17:19:46,462 		1224 of 10000 with 73.04% 	 Time used:  0.00 sec
2023-03-30 17:19:46,464 		1248 of 10000 with 73.08% 	 Time used:  0.00 sec
2023-03-30 17:19:46,467 		1272 of 10000 with 72.96% 	 Time used:  0.00 sec
2023-03-30 17:19:46,469 		1296 of 10000 with 73.07% 	 Time used:  0.00 sec
2023-03-30 17:19:46,471 		1320 of 10000 with 73.18% 	 Time used:  0.00 sec
2023-03-30 17:19:46,473 		1344 of 10000 with 73.14% 	 Time used:  0.00 sec
2023-03-30 17:19:46,475 		1368 of 10000 with 73.25% 	 Time used:  0.00 sec
2023-03-30 17:19:46,478 		1392 of 10000 with 73.28% 	 Time used:  0.00 sec
2023-03-30 17:19:46,480 		1416 of 10000 with 73.38% 	 Time used:  0.00 sec
2023-03-30 17:19:46,482 		1440 of 10000 with 73.33% 	 Time used:  0.00 sec
2023-03-30 17:19:46,484 		1464 of 10000 with 73.16% 	 Time used:  0.00 sec
2023-03-30 17:19:46,486 		1488 of 10000 with 73.05% 	 Time used:  0.00 sec
2023-03-30 17:19:46,489 		1512 of 10000 with 72.95% 	 Time used:  0.00 sec
2023-03-30 17:19:46,491 		1536 of 10000 with 73.11% 	 Time used:  0.00 sec
2023-03-30 17:19:46,493 		1560 of 10000 with 73.14% 	 Time used:  0.00 sec
2023-03-30 17:19:46,495 		1584 of 10000 with 72.85% 	 Time used:  0.00 sec
2023-03-30 17:19:46,497 		1608 of 10000 with 72.82% 	 Time used:  0.00 sec
2023-03-30 17:19:46,500 		1632 of 10000 with 72.86% 	 Time used:  0.00 sec
2023-03-30 17:19:46,502 		1656 of 10000 with 72.89% 	 Time used:  0.00 sec
2023-03-30 17:19:46,504 		1680 of 10000 with 72.92% 	 Time used:  0.00 sec
2023-03-30 17:19:46,506 		1704 of 10000 with 72.77% 	 Time used:  0.00 sec
2023-03-30 17:19:46,509 		1728 of 10000 with 72.57% 	 Time used:  0.00 sec
2023-03-30 17:19:46,511 		1752 of 10000 with 72.60% 	 Time used:  0.00 sec
2023-03-30 17:19:46,513 		1776 of 10000 with 72.47% 	 Time used:  0.00 sec
2023-03-30 17:19:46,515 		1800 of 10000 with 72.56% 	 Time used:  0.00 sec
2023-03-30 17:19:46,517 		1824 of 10000 with 72.53% 	 Time used:  0.00 sec
2023-03-30 17:19:46,520 		1848 of 10000 with 72.51% 	 Time used:  0.00 sec
2023-03-30 17:19:46,522 		1872 of 10000 with 72.44% 	 Time used:  0.00 sec
2023-03-30 17:19:46,524 		1896 of 10000 with 72.63% 	 Time used:  0.00 sec
2023-03-30 17:19:46,526 		1920 of 10000 with 72.71% 	 Time used:  0.00 sec
2023-03-30 17:19:46,528 		1944 of 10000 with 72.48% 	 Time used:  0.00 sec
2023-03-30 17:19:46,531 		1968 of 10000 with 72.56% 	 Time used:  0.00 sec
2023-03-30 17:19:46,533 		1992 of 10000 with 72.49% 	 Time used:  0.00 sec
2023-03-30 17:19:46,535 		2016 of 10000 with 72.32% 	 Time used:  0.00 sec
2023-03-30 17:19:46,537 		2040 of 10000 with 72.16% 	 Time used:  0.00 sec
2023-03-30 17:19:46,540 		2064 of 10000 with 72.14% 	 Time used:  0.00 sec
2023-03-30 17:19:46,542 		2088 of 10000 with 72.03% 	 Time used:  0.00 sec
2023-03-30 17:19:46,544 		2112 of 10000 with 71.97% 	 Time used:  0.00 sec
2023-03-30 17:19:46,546 		2136 of 10000 with 72.05% 	 Time used:  0.00 sec
2023-03-30 17:19:46,548 		2160 of 10000 with 72.18% 	 Time used:  0.00 sec
2023-03-30 17:19:46,551 		2184 of 10000 with 72.16% 	 Time used:  0.00 sec
2023-03-30 17:19:46,553 		2208 of 10000 with 72.15% 	 Time used:  0.00 sec
2023-03-30 17:19:46,555 		2232 of 10000 with 72.31% 	 Time used:  0.00 sec
2023-03-30 17:19:46,557 		2256 of 10000 with 72.21% 	 Time used:  0.00 sec
2023-03-30 17:19:46,560 		2280 of 10000 with 72.28% 	 Time used:  0.00 sec
2023-03-30 17:19:46,562 		2304 of 10000 with 72.27% 	 Time used:  0.00 sec
2023-03-30 17:19:46,564 		2328 of 10000 with 72.29% 	 Time used:  0.00 sec
2023-03-30 17:19:46,566 		2352 of 10000 with 72.45% 	 Time used:  0.00 sec
2023-03-30 17:19:46,568 		2376 of 10000 with 72.43% 	 Time used:  0.00 sec
2023-03-30 17:19:46,571 		2400 of 10000 with 72.33% 	 Time used:  0.00 sec
2023-03-30 17:19:46,573 		2424 of 10000 with 72.28% 	 Time used:  0.00 sec
2023-03-30 17:19:46,575 		2448 of 10000 with 72.34% 	 Time used:  0.00 sec
2023-03-30 17:19:46,577 		2472 of 10000 with 72.37% 	 Time used:  0.00 sec
2023-03-30 17:19:46,579 		2496 of 10000 with 72.36% 	 Time used:  0.00 sec
2023-03-30 17:19:46,582 		2520 of 10000 with 72.34% 	 Time used:  0.00 sec
2023-03-30 17:19:46,584 		2544 of 10000 with 72.13% 	 Time used:  0.00 sec
2023-03-30 17:19:46,586 		2568 of 10000 with 72.31% 	 Time used:  0.00 sec
2023-03-30 17:19:46,588 		2592 of 10000 with 72.30% 	 Time used:  0.00 sec
2023-03-30 17:19:46,590 		2616 of 10000 with 72.17% 	 Time used:  0.00 sec
2023-03-30 17:19:46,593 		2640 of 10000 with 72.20% 	 Time used:  0.00 sec
2023-03-30 17:19:46,595 		2664 of 10000 with 72.15% 	 Time used:  0.00 sec
2023-03-30 17:19:46,597 		2688 of 10000 with 72.28% 	 Time used:  0.00 sec
2023-03-30 17:19:46,599 		2712 of 10000 with 72.23% 	 Time used:  0.00 sec
2023-03-30 17:19:46,601 		2736 of 10000 with 72.26% 	 Time used:  0.00 sec
2023-03-30 17:19:46,604 		2760 of 10000 with 72.25% 	 Time used:  0.00 sec
2023-03-30 17:19:46,606 		2784 of 10000 with 72.09% 	 Time used:  0.00 sec
2023-03-30 17:19:46,608 		2808 of 10000 with 72.22% 	 Time used:  0.00 sec
2023-03-30 17:19:46,610 		2832 of 10000 with 72.21% 	 Time used:  0.00 sec
2023-03-30 17:19:46,613 		2856 of 10000 with 72.09% 	 Time used:  0.00 sec
2023-03-30 17:19:46,615 		2880 of 10000 with 72.08% 	 Time used:  0.00 sec
2023-03-30 17:19:46,617 		2904 of 10000 with 72.07% 	 Time used:  0.00 sec
2023-03-30 17:19:46,619 		2928 of 10000 with 72.06% 	 Time used:  0.00 sec
2023-03-30 17:19:46,621 		2952 of 10000 with 72.22% 	 Time used:  0.00 sec
2023-03-30 17:19:46,624 		2976 of 10000 with 72.21% 	 Time used:  0.00 sec
2023-03-30 17:19:46,626 		3000 of 10000 with 72.10% 	 Time used:  0.00 sec
2023-03-30 17:19:46,628 		3024 of 10000 with 72.16% 	 Time used:  0.00 sec
2023-03-30 17:19:46,630 		3048 of 10000 with 72.18% 	 Time used:  0.00 sec
2023-03-30 17:19:46,633 		3072 of 10000 with 72.14% 	 Time used:  0.00 sec
2023-03-30 17:19:46,635 		3096 of 10000 with 72.06% 	 Time used:  0.00 sec
2023-03-30 17:19:46,637 		3120 of 10000 with 72.05% 	 Time used:  0.00 sec
2023-03-30 17:19:46,639 		3144 of 10000 with 72.14% 	 Time used:  0.00 sec
2023-03-30 17:19:46,641 		3168 of 10000 with 72.10% 	 Time used:  0.00 sec
2023-03-30 17:19:46,644 		3192 of 10000 with 72.06% 	 Time used:  0.00 sec
2023-03-30 17:19:46,646 		3216 of 10000 with 71.86% 	 Time used:  0.00 sec
2023-03-30 17:19:46,648 		3240 of 10000 with 71.79% 	 Time used:  0.00 sec
2023-03-30 17:19:46,650 		3264 of 10000 with 71.84% 	 Time used:  0.00 sec
2023-03-30 17:19:46,652 		3288 of 10000 with 71.81% 	 Time used:  0.00 sec
2023-03-30 17:19:46,655 		3312 of 10000 with 71.83% 	 Time used:  0.00 sec
2023-03-30 17:19:46,657 		3336 of 10000 with 71.88% 	 Time used:  0.00 sec
2023-03-30 17:19:46,659 		3360 of 10000 with 71.79% 	 Time used:  0.00 sec
2023-03-30 17:19:46,661 		3384 of 10000 with 71.84% 	 Time used:  0.00 sec
2023-03-30 17:19:46,663 		3408 of 10000 with 71.95% 	 Time used:  0.00 sec
2023-03-30 17:19:46,666 		3432 of 10000 with 71.91% 	 Time used:  0.00 sec
2023-03-30 17:19:46,668 		3456 of 10000 with 71.90% 	 Time used:  0.00 sec
2023-03-30 17:19:46,670 		3480 of 10000 with 71.98% 	 Time used:  0.00 sec
2023-03-30 17:19:46,672 		3504 of 10000 with 71.86% 	 Time used:  0.00 sec
2023-03-30 17:19:46,675 		3528 of 10000 with 71.80% 	 Time used:  0.00 sec
2023-03-30 17:19:46,677 		3552 of 10000 with 71.90% 	 Time used:  0.00 sec
2023-03-30 17:19:46,679 		3576 of 10000 with 71.92% 	 Time used:  0.00 sec
2023-03-30 17:19:46,681 		3600 of 10000 with 71.97% 	 Time used:  0.00 sec
2023-03-30 17:19:46,683 		3624 of 10000 with 71.88% 	 Time used:  0.00 sec
2023-03-30 17:19:46,686 		3648 of 10000 with 71.85% 	 Time used:  0.00 sec
2023-03-30 17:19:46,688 		3672 of 10000 with 71.90% 	 Time used:  0.00 sec
2023-03-30 17:19:46,690 		3696 of 10000 with 72.00% 	 Time used:  0.00 sec
2023-03-30 17:19:46,692 		3720 of 10000 with 71.94% 	 Time used:  0.00 sec
2023-03-30 17:19:46,694 		3744 of 10000 with 71.96% 	 Time used:  0.00 sec
2023-03-30 17:19:46,697 		3768 of 10000 with 71.95% 	 Time used:  0.00 sec
2023-03-30 17:19:46,699 		3792 of 10000 with 71.91% 	 Time used:  0.00 sec
2023-03-30 17:19:46,701 		3816 of 10000 with 71.88% 	 Time used:  0.00 sec
2023-03-30 17:19:46,703 		3840 of 10000 with 71.95% 	 Time used:  0.00 sec
2023-03-30 17:19:46,706 		3864 of 10000 with 72.00% 	 Time used:  0.00 sec
2023-03-30 17:19:46,708 		3888 of 10000 with 71.99% 	 Time used:  0.00 sec
2023-03-30 17:19:46,710 		3912 of 10000 with 71.98% 	 Time used:  0.00 sec
2023-03-30 17:19:46,712 		3936 of 10000 with 72.05% 	 Time used:  0.00 sec
2023-03-30 17:19:46,714 		3960 of 10000 with 72.12% 	 Time used:  0.00 sec
2023-03-30 17:19:46,717 		3984 of 10000 with 72.06% 	 Time used:  0.00 sec
2023-03-30 17:19:46,719 		4008 of 10000 with 72.08% 	 Time used:  0.00 sec
2023-03-30 17:19:46,721 		4032 of 10000 with 72.20% 	 Time used:  0.00 sec
2023-03-30 17:19:46,723 		4056 of 10000 with 72.19% 	 Time used:  0.00 sec
2023-03-30 17:19:46,726 		4080 of 10000 with 72.28% 	 Time used:  0.00 sec
2023-03-30 17:19:46,728 		4104 of 10000 with 72.30% 	 Time used:  0.00 sec
2023-03-30 17:19:46,730 		4128 of 10000 with 72.31% 	 Time used:  0.00 sec
2023-03-30 17:19:46,732 		4152 of 10000 with 72.28% 	 Time used:  0.00 sec
2023-03-30 17:19:46,734 		4176 of 10000 with 72.29% 	 Time used:  0.00 sec
2023-03-30 17:19:46,737 		4200 of 10000 with 72.43% 	 Time used:  0.00 sec
2023-03-30 17:19:46,739 		4224 of 10000 with 72.44% 	 Time used:  0.00 sec
2023-03-30 17:19:46,741 		4248 of 10000 with 72.50% 	 Time used:  0.00 sec
2023-03-30 17:19:46,743 		4272 of 10000 with 72.57% 	 Time used:  0.00 sec
2023-03-30 17:19:46,745 		4296 of 10000 with 72.56% 	 Time used:  0.00 sec
2023-03-30 17:19:46,748 		4320 of 10000 with 72.48% 	 Time used:  0.00 sec
2023-03-30 17:19:46,750 		4344 of 10000 with 72.49% 	 Time used:  0.00 sec
2023-03-30 17:19:46,752 		4368 of 10000 with 72.55% 	 Time used:  0.00 sec
2023-03-30 17:19:46,754 		4392 of 10000 with 72.63% 	 Time used:  0.00 sec
2023-03-30 17:19:46,756 		4416 of 10000 with 72.64% 	 Time used:  0.00 sec
2023-03-30 17:19:46,759 		4440 of 10000 with 72.66% 	 Time used:  0.00 sec
2023-03-30 17:19:46,761 		4464 of 10000 with 72.65% 	 Time used:  0.00 sec
2023-03-30 17:19:46,763 		4488 of 10000 with 72.62% 	 Time used:  0.00 sec
2023-03-30 17:19:46,765 		4512 of 10000 with 72.58% 	 Time used:  0.00 sec
2023-03-30 17:19:46,767 		4536 of 10000 with 72.62% 	 Time used:  0.00 sec
2023-03-30 17:19:46,770 		4560 of 10000 with 72.57% 	 Time used:  0.00 sec
2023-03-30 17:19:46,772 		4584 of 10000 with 72.51% 	 Time used:  0.00 sec
2023-03-30 17:19:46,774 		4608 of 10000 with 72.50% 	 Time used:  0.00 sec
2023-03-30 17:19:46,776 		4632 of 10000 with 72.37% 	 Time used:  0.00 sec
2023-03-30 17:19:46,779 		4656 of 10000 with 72.32% 	 Time used:  0.00 sec
2023-03-30 17:19:46,781 		4680 of 10000 with 72.41% 	 Time used:  0.00 sec
2023-03-30 17:19:46,783 		4704 of 10000 with 72.45% 	 Time used:  0.00 sec
2023-03-30 17:19:46,785 		4728 of 10000 with 72.46% 	 Time used:  0.00 sec
2023-03-30 17:19:46,787 		4752 of 10000 with 72.41% 	 Time used:  0.00 sec
2023-03-30 17:19:46,790 		4776 of 10000 with 72.47% 	 Time used:  0.00 sec
2023-03-30 17:19:46,792 		4800 of 10000 with 72.40% 	 Time used:  0.00 sec
2023-03-30 17:19:46,794 		4824 of 10000 with 72.41% 	 Time used:  0.00 sec
2023-03-30 17:19:46,796 		4848 of 10000 with 72.46% 	 Time used:  0.00 sec
2023-03-30 17:19:46,799 		4872 of 10000 with 72.52% 	 Time used:  0.00 sec
2023-03-30 17:19:46,801 		4896 of 10000 with 72.55% 	 Time used:  0.00 sec
2023-03-30 17:19:46,803 		4920 of 10000 with 72.62% 	 Time used:  0.00 sec
2023-03-30 17:19:46,805 		4944 of 10000 with 72.61% 	 Time used:  0.00 sec
2023-03-30 17:19:46,807 		4968 of 10000 with 72.60% 	 Time used:  0.00 sec
2023-03-30 17:19:46,810 		4992 of 10000 with 72.60% 	 Time used:  0.00 sec
2023-03-30 17:19:46,812 		5016 of 10000 with 72.63% 	 Time used:  0.00 sec
2023-03-30 17:19:46,814 		5040 of 10000 with 72.64% 	 Time used:  0.00 sec
2023-03-30 17:19:46,816 		5064 of 10000 with 72.63% 	 Time used:  0.00 sec
2023-03-30 17:19:46,818 		5088 of 10000 with 72.64% 	 Time used:  0.00 sec
2023-03-30 17:19:46,821 		5112 of 10000 with 72.65% 	 Time used:  0.00 sec
2023-03-30 17:19:46,823 		5136 of 10000 with 72.61% 	 Time used:  0.00 sec
2023-03-30 17:19:46,825 		5160 of 10000 with 72.64% 	 Time used:  0.00 sec
2023-03-30 17:19:46,827 		5184 of 10000 with 72.57% 	 Time used:  0.00 sec
2023-03-30 17:19:46,830 		5208 of 10000 with 72.50% 	 Time used:  0.00 sec
2023-03-30 17:19:46,832 		5232 of 10000 with 72.40% 	 Time used:  0.00 sec
2023-03-30 17:19:46,834 		5256 of 10000 with 72.45% 	 Time used:  0.00 sec
2023-03-30 17:19:46,836 		5280 of 10000 with 72.52% 	 Time used:  0.00 sec
2023-03-30 17:19:46,839 		5304 of 10000 with 72.49% 	 Time used:  0.00 sec
2023-03-30 17:19:46,841 		5328 of 10000 with 72.47% 	 Time used:  0.00 sec
2023-03-30 17:19:46,843 		5352 of 10000 with 72.48% 	 Time used:  0.00 sec
2023-03-30 17:19:46,845 		5376 of 10000 with 72.47% 	 Time used:  0.00 sec
2023-03-30 17:19:46,848 		5400 of 10000 with 72.44% 	 Time used:  0.00 sec
2023-03-30 17:19:46,850 		5424 of 10000 with 72.40% 	 Time used:  0.00 sec
2023-03-30 17:19:46,852 		5448 of 10000 with 72.39% 	 Time used:  0.00 sec
2023-03-30 17:19:46,854 		5472 of 10000 with 72.37% 	 Time used:  0.00 sec
2023-03-30 17:19:46,856 		5496 of 10000 with 72.36% 	 Time used:  0.00 sec
2023-03-30 17:19:46,859 		5520 of 10000 with 72.39% 	 Time used:  0.00 sec
2023-03-30 17:19:46,861 		5544 of 10000 with 72.42% 	 Time used:  0.00 sec
2023-03-30 17:19:46,863 		5568 of 10000 with 72.38% 	 Time used:  0.00 sec
2023-03-30 17:19:46,865 		5592 of 10000 with 72.39% 	 Time used:  0.00 sec
2023-03-30 17:19:46,867 		5616 of 10000 with 72.38% 	 Time used:  0.00 sec
2023-03-30 17:19:46,870 		5640 of 10000 with 72.38% 	 Time used:  0.00 sec
2023-03-30 17:19:46,872 		5664 of 10000 with 72.32% 	 Time used:  0.00 sec
2023-03-30 17:19:46,874 		5688 of 10000 with 72.27% 	 Time used:  0.00 sec
2023-03-30 17:19:46,876 		5712 of 10000 with 72.32% 	 Time used:  0.00 sec
2023-03-30 17:19:46,878 		5736 of 10000 with 72.32% 	 Time used:  0.00 sec
2023-03-30 17:19:46,881 		5760 of 10000 with 72.36% 	 Time used:  0.00 sec
2023-03-30 17:19:46,883 		5784 of 10000 with 72.39% 	 Time used:  0.00 sec
2023-03-30 17:19:46,885 		5808 of 10000 with 72.37% 	 Time used:  0.00 sec
2023-03-30 17:19:46,888 		5832 of 10000 with 72.34% 	 Time used:  0.00 sec
2023-03-30 17:19:46,890 		5856 of 10000 with 72.30% 	 Time used:  0.00 sec
2023-03-30 17:19:46,892 		5880 of 10000 with 72.35% 	 Time used:  0.00 sec
2023-03-30 17:19:46,894 		5904 of 10000 with 72.32% 	 Time used:  0.00 sec
2023-03-30 17:19:46,896 		5928 of 10000 with 72.32% 	 Time used:  0.00 sec
2023-03-30 17:19:46,899 		5952 of 10000 with 72.33% 	 Time used:  0.00 sec
2023-03-30 17:19:46,901 		5976 of 10000 with 72.31% 	 Time used:  0.00 sec
2023-03-30 17:19:46,903 		6000 of 10000 with 72.30% 	 Time used:  0.00 sec
2023-03-30 17:19:46,905 		6024 of 10000 with 72.31% 	 Time used:  0.00 sec
2023-03-30 17:19:46,907 		6048 of 10000 with 72.34% 	 Time used:  0.00 sec
2023-03-30 17:19:46,910 		6072 of 10000 with 72.28% 	 Time used:  0.00 sec
2023-03-30 17:19:46,912 		6096 of 10000 with 72.28% 	 Time used:  0.00 sec
2023-03-30 17:19:46,914 		6120 of 10000 with 72.34% 	 Time used:  0.00 sec
2023-03-30 17:19:46,916 		6144 of 10000 with 72.30% 	 Time used:  0.00 sec
2023-03-30 17:19:46,919 		6168 of 10000 with 72.28% 	 Time used:  0.00 sec
2023-03-30 17:19:46,921 		6192 of 10000 with 72.32% 	 Time used:  0.00 sec
2023-03-30 17:19:46,923 		6216 of 10000 with 72.31% 	 Time used:  0.00 sec
2023-03-30 17:19:46,925 		6240 of 10000 with 72.36% 	 Time used:  0.00 sec
2023-03-30 17:19:46,927 		6264 of 10000 with 72.37% 	 Time used:  0.00 sec
2023-03-30 17:19:46,930 		6288 of 10000 with 72.39% 	 Time used:  0.00 sec
2023-03-30 17:19:46,932 		6312 of 10000 with 72.42% 	 Time used:  0.00 sec
2023-03-30 17:19:46,934 		6336 of 10000 with 72.46% 	 Time used:  0.00 sec
2023-03-30 17:19:46,936 		6360 of 10000 with 72.50% 	 Time used:  0.00 sec
2023-03-30 17:19:46,939 		6384 of 10000 with 72.43% 	 Time used:  0.00 sec
2023-03-30 17:19:46,941 		6408 of 10000 with 72.43% 	 Time used:  0.00 sec
2023-03-30 17:19:46,943 		6432 of 10000 with 72.45% 	 Time used:  0.00 sec
2023-03-30 17:19:46,946 		6456 of 10000 with 72.41% 	 Time used:  0.00 sec
2023-03-30 17:19:46,948 		6480 of 10000 with 72.44% 	 Time used:  0.00 sec
2023-03-30 17:19:46,950 		6504 of 10000 with 72.42% 	 Time used:  0.00 sec
2023-03-30 17:19:46,952 		6528 of 10000 with 72.44% 	 Time used:  0.00 sec
2023-03-30 17:19:46,954 		6552 of 10000 with 72.44% 	 Time used:  0.00 sec
2023-03-30 17:19:46,957 		6576 of 10000 with 72.38% 	 Time used:  0.00 sec
2023-03-30 17:19:46,959 		6600 of 10000 with 72.33% 	 Time used:  0.00 sec
2023-03-30 17:19:46,961 		6624 of 10000 with 72.39% 	 Time used:  0.00 sec
2023-03-30 17:19:46,963 		6648 of 10000 with 72.38% 	 Time used:  0.00 sec
2023-03-30 17:19:46,966 		6672 of 10000 with 72.38% 	 Time used:  0.00 sec
2023-03-30 17:19:46,968 		6696 of 10000 with 72.39% 	 Time used:  0.00 sec
2023-03-30 17:19:46,970 		6720 of 10000 with 72.38% 	 Time used:  0.00 sec
2023-03-30 17:19:46,972 		6744 of 10000 with 72.36% 	 Time used:  0.00 sec
2023-03-30 17:19:46,974 		6768 of 10000 with 72.31% 	 Time used:  0.00 sec
2023-03-30 17:19:46,977 		6792 of 10000 with 72.31% 	 Time used:  0.00 sec
2023-03-30 17:19:46,979 		6816 of 10000 with 72.34% 	 Time used:  0.00 sec
2023-03-30 17:19:46,981 		6840 of 10000 with 72.38% 	 Time used:  0.00 sec
2023-03-30 17:19:46,983 		6864 of 10000 with 72.35% 	 Time used:  0.00 sec
2023-03-30 17:19:46,986 		6888 of 10000 with 72.27% 	 Time used:  0.00 sec
2023-03-30 17:19:46,988 		6912 of 10000 with 72.27% 	 Time used:  0.00 sec
2023-03-30 17:19:46,990 		6936 of 10000 with 72.20% 	 Time used:  0.00 sec
2023-03-30 17:19:46,992 		6960 of 10000 with 72.18% 	 Time used:  0.00 sec
2023-03-30 17:19:46,994 		6984 of 10000 with 72.16% 	 Time used:  0.00 sec
2023-03-30 17:19:46,997 		7008 of 10000 with 72.13% 	 Time used:  0.00 sec
2023-03-30 17:19:46,999 		7032 of 10000 with 72.13% 	 Time used:  0.00 sec
2023-03-30 17:19:47,001 		7056 of 10000 with 72.12% 	 Time used:  0.00 sec
2023-03-30 17:19:47,004 		7080 of 10000 with 72.13% 	 Time used:  0.00 sec
2023-03-30 17:19:47,006 		7104 of 10000 with 72.13% 	 Time used:  0.00 sec
2023-03-30 17:19:47,008 		7128 of 10000 with 72.11% 	 Time used:  0.00 sec
2023-03-30 17:19:47,010 		7152 of 10000 with 72.11% 	 Time used:  0.00 sec
2023-03-30 17:19:47,012 		7176 of 10000 with 72.13% 	 Time used:  0.00 sec
2023-03-30 17:19:47,015 		7200 of 10000 with 72.14% 	 Time used:  0.00 sec
2023-03-30 17:19:47,017 		7224 of 10000 with 72.11% 	 Time used:  0.00 sec
2023-03-30 17:19:47,019 		7248 of 10000 with 72.10% 	 Time used:  0.00 sec
2023-03-30 17:19:47,021 		7272 of 10000 with 72.13% 	 Time used:  0.00 sec
2023-03-30 17:19:47,024 		7296 of 10000 with 72.12% 	 Time used:  0.00 sec
2023-03-30 17:19:47,026 		7320 of 10000 with 72.13% 	 Time used:  0.00 sec
2023-03-30 17:19:47,028 		7344 of 10000 with 72.17% 	 Time used:  0.00 sec
2023-03-30 17:19:47,030 		7368 of 10000 with 72.19% 	 Time used:  0.00 sec
2023-03-30 17:19:47,033 		7392 of 10000 with 72.17% 	 Time used:  0.00 sec
2023-03-30 17:19:47,035 		7416 of 10000 with 72.15% 	 Time used:  0.00 sec
2023-03-30 17:19:47,037 		7440 of 10000 with 72.16% 	 Time used:  0.00 sec
2023-03-30 17:19:47,039 		7464 of 10000 with 72.12% 	 Time used:  0.00 sec
2023-03-30 17:19:47,041 		7488 of 10000 with 72.18% 	 Time used:  0.00 sec
2023-03-30 17:19:47,044 		7512 of 10000 with 72.20% 	 Time used:  0.00 sec
2023-03-30 17:19:47,046 		7536 of 10000 with 72.20% 	 Time used:  0.00 sec
2023-03-30 17:19:47,048 		7560 of 10000 with 72.18% 	 Time used:  0.00 sec
2023-03-30 17:19:47,050 		7584 of 10000 with 72.20% 	 Time used:  0.00 sec
2023-03-30 17:19:47,052 		7608 of 10000 with 72.20% 	 Time used:  0.00 sec
2023-03-30 17:19:47,055 		7632 of 10000 with 72.22% 	 Time used:  0.00 sec
2023-03-30 17:19:47,057 		7656 of 10000 with 72.22% 	 Time used:  0.00 sec
2023-03-30 17:19:47,059 		7680 of 10000 with 72.20% 	 Time used:  0.00 sec
2023-03-30 17:19:47,062 		7704 of 10000 with 72.21% 	 Time used:  0.00 sec
2023-03-30 17:19:47,064 		7728 of 10000 with 72.22% 	 Time used:  0.00 sec
2023-03-30 17:19:47,066 		7752 of 10000 with 72.20% 	 Time used:  0.00 sec
2023-03-30 17:19:47,068 		7776 of 10000 with 72.21% 	 Time used:  0.00 sec
2023-03-30 17:19:47,070 		7800 of 10000 with 72.19% 	 Time used:  0.00 sec
2023-03-30 17:19:47,073 		7824 of 10000 with 72.15% 	 Time used:  0.00 sec
2023-03-30 17:19:47,075 		7848 of 10000 with 72.16% 	 Time used:  0.00 sec
2023-03-30 17:19:47,077 		7872 of 10000 with 72.14% 	 Time used:  0.00 sec
2023-03-30 17:19:47,079 		7896 of 10000 with 72.15% 	 Time used:  0.00 sec
2023-03-30 17:19:47,081 		7920 of 10000 with 72.10% 	 Time used:  0.00 sec
2023-03-30 17:19:47,084 		7944 of 10000 with 72.12% 	 Time used:  0.00 sec
2023-03-30 17:19:47,086 		7968 of 10000 with 72.09% 	 Time used:  0.00 sec
2023-03-30 17:19:47,088 		7992 of 10000 with 72.10% 	 Time used:  0.00 sec
2023-03-30 17:19:47,090 		8016 of 10000 with 72.12% 	 Time used:  0.00 sec
2023-03-30 17:19:47,093 		8040 of 10000 with 72.11% 	 Time used:  0.00 sec
2023-03-30 17:19:47,095 		8064 of 10000 with 72.15% 	 Time used:  0.00 sec
2023-03-30 17:19:47,097 		8088 of 10000 with 72.16% 	 Time used:  0.00 sec
2023-03-30 17:19:47,099 		8112 of 10000 with 72.16% 	 Time used:  0.00 sec
2023-03-30 17:19:47,101 		8136 of 10000 with 72.15% 	 Time used:  0.00 sec
2023-03-30 17:19:47,104 		8160 of 10000 with 72.16% 	 Time used:  0.00 sec
2023-03-30 17:19:47,106 		8184 of 10000 with 72.15% 	 Time used:  0.00 sec
2023-03-30 17:19:47,108 		8208 of 10000 with 72.17% 	 Time used:  0.00 sec
2023-03-30 17:19:47,110 		8232 of 10000 with 72.16% 	 Time used:  0.00 sec
2023-03-30 17:19:47,113 		8256 of 10000 with 72.18% 	 Time used:  0.00 sec
2023-03-30 17:19:47,115 		8280 of 10000 with 72.15% 	 Time used:  0.00 sec
2023-03-30 17:19:47,117 		8304 of 10000 with 72.10% 	 Time used:  0.00 sec
2023-03-30 17:19:47,119 		8328 of 10000 with 72.05% 	 Time used:  0.00 sec
2023-03-30 17:19:47,121 		8352 of 10000 with 72.07% 	 Time used:  0.00 sec
2023-03-30 17:19:47,124 		8376 of 10000 with 72.07% 	 Time used:  0.00 sec
2023-03-30 17:19:47,126 		8400 of 10000 with 72.11% 	 Time used:  0.00 sec
2023-03-30 17:19:47,128 		8424 of 10000 with 72.09% 	 Time used:  0.00 sec
2023-03-30 17:19:47,130 		8448 of 10000 with 72.10% 	 Time used:  0.00 sec
2023-03-30 17:19:47,133 		8472 of 10000 with 72.10% 	 Time used:  0.00 sec
2023-03-30 17:19:47,135 		8496 of 10000 with 72.07% 	 Time used:  0.00 sec
2023-03-30 17:19:47,137 		8520 of 10000 with 72.12% 	 Time used:  0.00 sec
2023-03-30 17:19:47,139 		8544 of 10000 with 72.11% 	 Time used:  0.00 sec
2023-03-30 17:19:47,141 		8568 of 10000 with 72.08% 	 Time used:  0.00 sec
2023-03-30 17:19:47,144 		8592 of 10000 with 72.08% 	 Time used:  0.00 sec
2023-03-30 17:19:47,146 		8616 of 10000 with 72.11% 	 Time used:  0.00 sec
2023-03-30 17:19:47,148 		8640 of 10000 with 72.04% 	 Time used:  0.00 sec
2023-03-30 17:19:47,150 		8664 of 10000 with 72.02% 	 Time used:  0.00 sec
2023-03-30 17:19:47,153 		8688 of 10000 with 72.02% 	 Time used:  0.00 sec
2023-03-30 17:19:47,155 		8712 of 10000 with 72.04% 	 Time used:  0.00 sec
2023-03-30 17:19:47,157 		8736 of 10000 with 72.02% 	 Time used:  0.00 sec
2023-03-30 17:19:47,159 		8760 of 10000 with 72.01% 	 Time used:  0.00 sec
2023-03-30 17:19:47,161 		8784 of 10000 with 72.01% 	 Time used:  0.00 sec
2023-03-30 17:19:47,164 		8808 of 10000 with 72.00% 	 Time used:  0.00 sec
2023-03-30 17:19:47,166 		8832 of 10000 with 71.98% 	 Time used:  0.00 sec
2023-03-30 17:19:47,168 		8856 of 10000 with 71.96% 	 Time used:  0.00 sec
2023-03-30 17:19:47,170 		8880 of 10000 with 71.99% 	 Time used:  0.00 sec
2023-03-30 17:19:47,173 		8904 of 10000 with 72.00% 	 Time used:  0.00 sec
2023-03-30 17:19:47,175 		8928 of 10000 with 72.02% 	 Time used:  0.00 sec
2023-03-30 17:19:47,177 		8952 of 10000 with 72.03% 	 Time used:  0.00 sec
2023-03-30 17:19:47,179 		8976 of 10000 with 72.03% 	 Time used:  0.00 sec
2023-03-30 17:19:47,182 		9000 of 10000 with 72.01% 	 Time used:  0.00 sec
2023-03-30 17:19:47,184 		9024 of 10000 with 72.01% 	 Time used:  0.00 sec
2023-03-30 17:19:47,186 		9048 of 10000 with 71.95% 	 Time used:  0.00 sec
2023-03-30 17:19:47,188 		9072 of 10000 with 71.97% 	 Time used:  0.00 sec
2023-03-30 17:19:47,191 		9096 of 10000 with 71.95% 	 Time used:  0.00 sec
2023-03-30 17:19:47,193 		9120 of 10000 with 71.97% 	 Time used:  0.00 sec
2023-03-30 17:19:47,195 		9144 of 10000 with 71.97% 	 Time used:  0.00 sec
2023-03-30 17:19:47,198 		9168 of 10000 with 72.01% 	 Time used:  0.00 sec
2023-03-30 17:19:47,200 		9192 of 10000 with 72.04% 	 Time used:  0.00 sec
2023-03-30 17:19:47,202 		9216 of 10000 with 72.08% 	 Time used:  0.00 sec
2023-03-30 17:19:47,205 		9240 of 10000 with 72.09% 	 Time used:  0.00 sec
2023-03-30 17:19:47,207 		9264 of 10000 with 72.09% 	 Time used:  0.00 sec
2023-03-30 17:19:47,209 		9288 of 10000 with 72.07% 	 Time used:  0.00 sec
2023-03-30 17:19:47,211 		9312 of 10000 with 72.00% 	 Time used:  0.00 sec
2023-03-30 17:19:47,214 		9336 of 10000 with 72.04% 	 Time used:  0.00 sec
2023-03-30 17:19:47,216 		9360 of 10000 with 72.00% 	 Time used:  0.00 sec
2023-03-30 17:19:47,218 		9384 of 10000 with 71.97% 	 Time used:  0.00 sec
2023-03-30 17:19:47,220 		9408 of 10000 with 72.01% 	 Time used:  0.00 sec
2023-03-30 17:19:47,223 		9432 of 10000 with 71.99% 	 Time used:  0.00 sec
2023-03-30 17:19:47,225 		9456 of 10000 with 71.95% 	 Time used:  0.00 sec
2023-03-30 17:19:47,227 		9480 of 10000 with 71.94% 	 Time used:  0.00 sec
2023-03-30 17:19:47,229 		9504 of 10000 with 71.97% 	 Time used:  0.00 sec
2023-03-30 17:19:47,232 		9528 of 10000 with 71.96% 	 Time used:  0.00 sec
2023-03-30 17:19:47,234 		9552 of 10000 with 71.97% 	 Time used:  0.00 sec
2023-03-30 17:19:47,236 		9576 of 10000 with 71.99% 	 Time used:  0.00 sec
2023-03-30 17:19:47,238 		9600 of 10000 with 72.04% 	 Time used:  0.00 sec
2023-03-30 17:19:47,241 		9624 of 10000 with 72.04% 	 Time used:  0.00 sec
2023-03-30 17:19:47,243 		9648 of 10000 with 72.03% 	 Time used:  0.00 sec
2023-03-30 17:19:47,245 		9672 of 10000 with 72.05% 	 Time used:  0.00 sec
2023-03-30 17:19:47,247 		9696 of 10000 with 72.08% 	 Time used:  0.00 sec
2023-03-30 17:19:47,250 		9720 of 10000 with 72.10% 	 Time used:  0.00 sec
2023-03-30 17:19:47,252 		9744 of 10000 with 72.10% 	 Time used:  0.00 sec
2023-03-30 17:19:47,254 		9768 of 10000 with 72.06% 	 Time used:  0.00 sec
2023-03-30 17:19:47,256 		9792 of 10000 with 72.06% 	 Time used:  0.00 sec
2023-03-30 17:19:47,259 		9816 of 10000 with 72.04% 	 Time used:  0.00 sec
2023-03-30 17:19:47,261 		9840 of 10000 with 71.98% 	 Time used:  0.00 sec
2023-03-30 17:19:47,263 		9864 of 10000 with 71.99% 	 Time used:  0.00 sec
2023-03-30 17:19:47,265 		9888 of 10000 with 72.00% 	 Time used:  0.00 sec
2023-03-30 17:19:47,268 		9912 of 10000 with 71.98% 	 Time used:  0.00 sec
2023-03-30 17:19:47,270 		9936 of 10000 with 72.00% 	 Time used:  0.00 sec
2023-03-30 17:19:47,272 		9960 of 10000 with 72.03% 	 Time used:  0.00 sec
2023-03-30 17:19:47,274 		9984 of 10000 with 71.99% 	 Time used:  0.00 sec
2023-03-30 17:19:47,277 		10000 of 10000 with 71.96% 	 Time used:  0.00 sec
2023-03-30 17:19:47,277 
2023-03-30 17:19:47,278 			Learning rate: weights:   1.000e-03    
2023-03-30 17:19:47,278 			Last test performance: 71.96%
2023-03-30 17:19:47,278 ----------------
2023-03-30 17:19:47,431   35  =>  0    		Training 486 pattern with 70.00% 	Forward time: 	 0.14 sec
2023-03-30 17:19:47,431 			Loss:    3.814e-02    			Backward time: 	 0.01 sec 
2023-03-30 17:19:47,482 			Learning rate: weights:   1.000e-03    
2023-03-30 17:19:47,482 			Last test performance: 71.96%
2023-03-30 17:19:47,482 ----------------
2023-03-30 17:19:47,746   35  =>  1    		Training 486 pattern with 70.21% 	Forward time: 	 0.24 sec
2023-03-30 17:19:47,746 			Loss:    3.541e-02    			Backward time: 	 0.01 sec 
2023-03-30 17:19:47,868 			Learning rate: weights:   1.000e-03    
2023-03-30 17:19:47,868 			Last test performance: 71.96%
2023-03-30 17:19:47,868 ----------------
2023-03-30 17:19:48,035   35  =>  2    		Training 486 pattern with 70.00% 	Forward time: 	 0.15 sec
2023-03-30 17:19:48,035 			Loss:    3.447e-02    			Backward time: 	 0.01 sec 
2023-03-30 17:19:48,174 			Learning rate: weights:   1.000e-03    
2023-03-30 17:19:48,174 			Last test performance: 71.96%
2023-03-30 17:19:48,174 ----------------
2023-03-30 17:19:48,467   35  =>  3    		Training 486 pattern with 71.04% 	Forward time: 	 0.27 sec
2023-03-30 17:19:48,467 			Loss:    3.537e-02    			Backward time: 	 0.01 sec 
2023-03-30 17:19:48,524 			Learning rate: weights:   1.000e-03    
2023-03-30 17:19:48,524 			Last test performance: 71.96%
2023-03-30 17:19:48,524 ----------------
2023-03-30 17:19:48,799   35  =>  4    		Training 486 pattern with 71.67% 	Forward time: 	 0.26 sec
2023-03-30 17:19:48,799 			Loss:    3.432e-02    			Backward time: 	 0.01 sec 
2023-03-30 17:19:48,934 			Learning rate: weights:   1.000e-03    
2023-03-30 17:19:48,934 			Last test performance: 71.96%
2023-03-30 17:19:48,934 ----------------
2023-03-30 17:19:49,145   35  =>  5    		Training 486 pattern with 72.08% 	Forward time: 	 0.19 sec
2023-03-30 17:19:49,145 			Loss:    3.494e-02    			Backward time: 	 0.01 sec 
2023-03-30 17:19:49,254 			Learning rate: weights:   1.000e-03    
2023-03-30 17:19:49,254 			Last test performance: 71.96%
2023-03-30 17:19:49,254 ----------------
2023-03-30 17:19:49,492   35  =>  6    		Training 486 pattern with 70.83% 	Forward time: 	 0.21 sec
2023-03-30 17:19:49,492 			Loss:    3.506e-02    			Backward time: 	 0.02 sec 
2023-03-30 17:19:49,626 			Learning rate: weights:   1.000e-03    
2023-03-30 17:19:49,626 			Last test performance: 71.96%
2023-03-30 17:19:49,627 ----------------
2023-03-30 17:19:49,889   35  =>  7    		Training 486 pattern with 68.54% 	Forward time: 	 0.24 sec
2023-03-30 17:19:49,889 			Loss:    3.900e-02    			Backward time: 	 0.01 sec 
2023-03-30 17:19:50,024 			Learning rate: weights:   1.000e-03    
2023-03-30 17:19:50,024 			Last test performance: 71.96%
2023-03-30 17:19:50,024 ----------------
2023-03-30 17:19:50,232   35  =>  8    		Training 486 pattern with 68.54% 	Forward time: 	 0.19 sec
2023-03-30 17:19:50,232 			Loss:    3.838e-02    			Backward time: 	 0.01 sec 
2023-03-30 17:19:50,341 			Learning rate: weights:   1.000e-03    
2023-03-30 17:19:50,341 			Last test performance: 71.96%
2023-03-30 17:19:50,341 ----------------
2023-03-30 17:19:50,563   35  =>  9    		Training 486 pattern with 70.42% 	Forward time: 	 0.20 sec
2023-03-30 17:19:50,563 			Loss:    3.528e-02    			Backward time: 	 0.01 sec 
2023-03-30 17:19:50,606 			Learning rate: weights:   1.000e-03    
2023-03-30 17:19:50,606 			Last test performance: 71.96%
2023-03-30 17:19:50,606 ----------------
2023-03-30 17:19:50,847   35  =>  10   		Training 486 pattern with 69.38% 	Forward time: 	 0.22 sec
2023-03-30 17:19:50,847 			Loss:    3.544e-02    			Backward time: 	 0.01 sec 
2023-03-30 17:19:50,902 			Learning rate: weights:   1.000e-03    
2023-03-30 17:19:50,902 			Last test performance: 71.96%
2023-03-30 17:19:50,902 ----------------
2023-03-30 17:19:51,105   35  =>  11   		Training 486 pattern with 70.42% 	Forward time: 	 0.19 sec
2023-03-30 17:19:51,105 			Loss:    3.355e-02    			Backward time: 	 0.01 sec 
2023-03-30 17:19:51,155 			Learning rate: weights:   1.000e-03    
2023-03-30 17:19:51,155 			Last test performance: 71.96%
2023-03-30 17:19:51,155 ----------------
2023-03-30 17:19:51,360   35  =>  12   		Training 486 pattern with 69.58% 	Forward time: 	 0.19 sec
2023-03-30 17:19:51,360 			Loss:    3.857e-02    			Backward time: 	 0.01 sec 
2023-03-30 17:19:51,554 			Learning rate: weights:   1.000e-03    
2023-03-30 17:19:51,554 			Last test performance: 71.96%
2023-03-30 17:19:51,554 ----------------
2023-03-30 17:19:51,798   35  =>  13   		Training 486 pattern with 69.79% 	Forward time: 	 0.22 sec
2023-03-30 17:19:51,798 			Loss:    3.509e-02    			Backward time: 	 0.02 sec 
2023-03-30 17:19:51,861 			Learning rate: weights:   1.000e-03    
2023-03-30 17:19:51,862 			Last test performance: 71.96%
2023-03-30 17:19:51,862 ----------------
2023-03-30 17:19:52,093   35  =>  14   		Training 486 pattern with 71.88% 	Forward time: 	 0.20 sec
2023-03-30 17:19:52,093 			Loss:    3.545e-02    			Backward time: 	 0.02 sec 
2023-03-30 17:19:52,295 			Learning rate: weights:   1.000e-03    
2023-03-30 17:19:52,295 			Last test performance: 71.96%
2023-03-30 17:19:52,295 ----------------
2023-03-30 17:19:52,571   35  =>  15   		Training 486 pattern with 72.08% 	Forward time: 	 0.26 sec
2023-03-30 17:19:52,571 			Loss:    3.414e-02    			Backward time: 	 0.01 sec 
2023-03-30 17:19:52,720 			Learning rate: weights:   1.000e-03    
2023-03-30 17:19:52,720 			Last test performance: 71.96%
2023-03-30 17:19:52,720 ----------------
2023-03-30 17:19:52,981   35  =>  16   		Training 486 pattern with 69.58% 	Forward time: 	 0.24 sec
2023-03-30 17:19:52,981 			Loss:    3.790e-02    			Backward time: 	 0.01 sec 
2023-03-30 17:19:53,113 			Learning rate: weights:   1.000e-03    
2023-03-30 17:19:53,113 			Last test performance: 71.96%
2023-03-30 17:19:53,113 ----------------
2023-03-30 17:19:53,283   35  =>  17   		Training 486 pattern with 67.50% 	Forward time: 	 0.16 sec
2023-03-30 17:19:53,283 			Loss:    3.941e-02    			Backward time: 	 0.01 sec 
2023-03-30 17:19:53,446 			Learning rate: weights:   1.000e-03    
2023-03-30 17:19:53,446 			Last test performance: 71.96%
2023-03-30 17:19:53,446 ----------------
2023-03-30 17:19:53,681   35  =>  18   		Training 486 pattern with 71.88% 	Forward time: 	 0.22 sec
2023-03-30 17:19:53,681 			Loss:    3.349e-02    			Backward time: 	 0.01 sec 
2023-03-30 17:19:53,792 			Learning rate: weights:   1.000e-03    
2023-03-30 17:19:53,792 			Last test performance: 71.96%
2023-03-30 17:19:53,792 ----------------
2023-03-30 17:19:54,068   35  =>  19   		Training 486 pattern with 70.42% 	Forward time: 	 0.24 sec
2023-03-30 17:19:54,068 			Loss:    3.515e-02    			Backward time: 	 0.02 sec 
2023-03-30 17:19:54,176 			Learning rate: weights:   1.000e-03    
2023-03-30 17:19:54,176 			Last test performance: 71.96%
2023-03-30 17:19:54,176 ----------------
2023-03-30 17:19:54,370   35  =>  20   		Training 486 pattern with 72.71% 	Forward time: 	 0.18 sec
2023-03-30 17:19:54,370 			Loss:    3.285e-02    			Backward time: 	 0.01 sec 
2023-03-30 17:19:54,411 			Learning rate: weights:   1.000e-03    
2023-03-30 17:19:54,411 			Last test performance: 71.96%
2023-03-30 17:19:54,411 ----------------
2023-03-30 17:19:54,625   35  =>  21   		Training 486 pattern with 67.29% 	Forward time: 	 0.19 sec
2023-03-30 17:19:54,625 			Loss:    3.689e-02    			Backward time: 	 0.02 sec 
2023-03-30 17:19:54,672 			Learning rate: weights:   1.000e-03    
2023-03-30 17:19:54,672 			Last test performance: 71.96%
2023-03-30 17:19:54,672 ----------------
2023-03-30 17:19:54,936   35  =>  22   		Training 486 pattern with 72.50% 	Forward time: 	 0.25 sec
2023-03-30 17:19:54,936 			Loss:    3.368e-02    			Backward time: 	 0.01 sec 
2023-03-30 17:19:54,995 			Learning rate: weights:   1.000e-03    
2023-03-30 17:19:54,995 			Last test performance: 71.96%
2023-03-30 17:19:54,995 ----------------
2023-03-30 17:19:55,202   35  =>  23   		Training 486 pattern with 70.42% 	Forward time: 	 0.19 sec
2023-03-30 17:19:55,202 			Loss:    3.726e-02    			Backward time: 	 0.01 sec 
2023-03-30 17:19:55,363 			Learning rate: weights:   1.000e-03    
2023-03-30 17:19:55,363 			Last test performance: 71.96%
2023-03-30 17:19:55,363 ----------------
2023-03-30 17:19:55,639   35  =>  24   		Training 486 pattern with 66.88% 	Forward time: 	 0.26 sec
2023-03-30 17:19:55,639 			Loss:    3.799e-02    			Backward time: 	 0.01 sec 
2023-03-30 17:19:55,752 			Learning rate: weights:   1.000e-03    
2023-03-30 17:19:55,752 			Last test performance: 71.96%
2023-03-30 17:19:55,752 ----------------
2023-03-30 17:19:55,952   35  =>  25   		Training 486 pattern with 73.33% 	Forward time: 	 0.18 sec
2023-03-30 17:19:55,952 			Loss:    3.162e-02    			Backward time: 	 0.01 sec 
2023-03-30 17:19:56,121 			Learning rate: weights:   1.000e-03    
2023-03-30 17:19:56,121 			Last test performance: 71.96%
2023-03-30 17:19:56,121 ----------------
2023-03-30 17:19:56,387   35  =>  26   		Training 486 pattern with 66.46% 	Forward time: 	 0.24 sec
2023-03-30 17:19:56,387 			Loss:    4.136e-02    			Backward time: 	 0.01 sec 
2023-03-30 17:19:56,462 			Learning rate: weights:   1.000e-03    
2023-03-30 17:19:56,462 			Last test performance: 71.96%
2023-03-30 17:19:56,462 ----------------
2023-03-30 17:19:56,674   35  =>  27   		Training 486 pattern with 71.88% 	Forward time: 	 0.20 sec
2023-03-30 17:19:56,674 			Loss:    3.639e-02    			Backward time: 	 0.01 sec 
2023-03-30 17:19:56,717 			Learning rate: weights:   1.000e-03    
2023-03-30 17:19:56,717 			Last test performance: 71.96%
2023-03-30 17:19:56,717 ----------------
2023-03-30 17:19:56,954   35  =>  28   		Training 486 pattern with 69.58% 	Forward time: 	 0.21 sec
2023-03-30 17:19:56,954 			Loss:    3.694e-02    			Backward time: 	 0.02 sec 
2023-03-30 17:19:57,093 			Learning rate: weights:   1.000e-03    
2023-03-30 17:19:57,093 			Last test performance: 71.96%
2023-03-30 17:19:57,093 ----------------
2023-03-30 17:19:57,375   35  =>  29   		Training 486 pattern with 68.33% 	Forward time: 	 0.26 sec
2023-03-30 17:19:57,375 			Loss:    3.654e-02    			Backward time: 	 0.02 sec 
2023-03-30 17:19:57,441 			Learning rate: weights:   1.000e-03    
2023-03-30 17:19:57,441 			Last test performance: 71.96%
2023-03-30 17:19:57,441 ----------------
2023-03-30 17:19:57,648   35  =>  30   		Training 486 pattern with 71.25% 	Forward time: 	 0.19 sec
2023-03-30 17:19:57,649 			Loss:    3.679e-02    			Backward time: 	 0.01 sec 
2023-03-30 17:19:57,827 			Learning rate: weights:   1.000e-03    
2023-03-30 17:19:57,827 			Last test performance: 71.96%
2023-03-30 17:19:57,827 ----------------
2023-03-30 17:19:58,040   35  =>  31   		Training 486 pattern with 72.29% 	Forward time: 	 0.19 sec
2023-03-30 17:19:58,040 			Loss:    3.276e-02    			Backward time: 	 0.01 sec 
2023-03-30 17:19:58,164 			Learning rate: weights:   1.000e-03    
2023-03-30 17:19:58,164 			Last test performance: 71.96%
2023-03-30 17:19:58,164 ----------------
2023-03-30 17:19:58,364   35  =>  32   		Training 486 pattern with 72.71% 	Forward time: 	 0.19 sec
2023-03-30 17:19:58,365 			Loss:    3.500e-02    			Backward time: 	 0.01 sec 
2023-03-30 17:19:58,479 			Learning rate: weights:   1.000e-03    
2023-03-30 17:19:58,479 			Last test performance: 71.96%
2023-03-30 17:19:58,479 ----------------
2023-03-30 17:19:58,722   35  =>  33   		Training 486 pattern with 72.92% 	Forward time: 	 0.23 sec
2023-03-30 17:19:58,722 			Loss:    3.296e-02    			Backward time: 	 0.01 sec 
2023-03-30 17:19:58,840 			Learning rate: weights:   1.000e-03    
2023-03-30 17:19:58,840 			Last test performance: 71.96%
2023-03-30 17:19:58,841 ----------------
2023-03-30 17:19:59,025   35  =>  34   		Training 486 pattern with 73.75% 	Forward time: 	 0.17 sec
2023-03-30 17:19:59,025 			Loss:    3.114e-02    			Backward time: 	 0.01 sec 
2023-03-30 17:19:59,074 			Learning rate: weights:   1.000e-03    
2023-03-30 17:19:59,074 			Last test performance: 71.96%
2023-03-30 17:19:59,074 ----------------
2023-03-30 17:19:59,283   35  =>  35   		Training 486 pattern with 71.46% 	Forward time: 	 0.18 sec
2023-03-30 17:19:59,283 			Loss:    3.333e-02    			Backward time: 	 0.03 sec 
2023-03-30 17:19:59,326 			Learning rate: weights:   1.000e-03    
2023-03-30 17:19:59,326 			Last test performance: 71.96%
2023-03-30 17:19:59,326 ----------------
2023-03-30 17:19:59,555   35  =>  36   		Training 486 pattern with 71.04% 	Forward time: 	 0.20 sec
2023-03-30 17:19:59,555 			Loss:    3.533e-02    			Backward time: 	 0.02 sec 
2023-03-30 17:19:59,673 			Learning rate: weights:   1.000e-03    
2023-03-30 17:19:59,673 			Last test performance: 71.96%
2023-03-30 17:19:59,674 ----------------
2023-03-30 17:19:59,956   35  =>  37   		Training 486 pattern with 72.29% 	Forward time: 	 0.26 sec
2023-03-30 17:19:59,956 			Loss:    3.440e-02    			Backward time: 	 0.01 sec 
2023-03-30 17:20:00,075 			Learning rate: weights:   1.000e-03    
2023-03-30 17:20:00,075 			Last test performance: 71.96%
2023-03-30 17:20:00,075 ----------------
2023-03-30 17:20:00,287   35  =>  38   		Training 486 pattern with 72.92% 	Forward time: 	 0.19 sec
2023-03-30 17:20:00,287 			Loss:    3.382e-02    			Backward time: 	 0.01 sec 
2023-03-30 17:20:00,407 			Learning rate: weights:   1.000e-03    
2023-03-30 17:20:00,407 			Last test performance: 71.96%
2023-03-30 17:20:00,407 ----------------
2023-03-30 17:20:00,617   35  =>  39   		Training 486 pattern with 74.17% 	Forward time: 	 0.19 sec
2023-03-30 17:20:00,617 			Loss:    3.166e-02    			Backward time: 	 0.01 sec 
2023-03-30 17:20:00,726 			Learning rate: weights:   1.000e-03    
2023-03-30 17:20:00,726 			Last test performance: 71.96%
2023-03-30 17:20:00,726 ----------------
2023-03-30 17:20:00,998   35  =>  40   		Training 486 pattern with 72.08% 	Forward time: 	 0.25 sec
2023-03-30 17:20:00,998 			Loss:    3.175e-02    			Backward time: 	 0.01 sec 
2023-03-30 17:20:01,107 			Learning rate: weights:   1.000e-03    
2023-03-30 17:20:01,107 			Last test performance: 71.96%
2023-03-30 17:20:01,107 ----------------
2023-03-30 17:20:01,329   35  =>  41   		Training 486 pattern with 72.50% 	Forward time: 	 0.20 sec
2023-03-30 17:20:01,329 			Loss:    3.389e-02    			Backward time: 	 0.01 sec 
2023-03-30 17:20:01,463 			Learning rate: weights:   1.000e-03    
2023-03-30 17:20:01,464 			Last test performance: 71.96%
2023-03-30 17:20:01,464 ----------------
2023-03-30 17:20:01,656   35  =>  42   		Training 486 pattern with 72.50% 	Forward time: 	 0.17 sec
2023-03-30 17:20:01,656 			Loss:    3.398e-02    			Backward time: 	 0.01 sec 
2023-03-30 17:20:01,773 			Learning rate: weights:   1.000e-03    
2023-03-30 17:20:01,774 			Last test performance: 71.96%
2023-03-30 17:20:01,774 ----------------
2023-03-30 17:20:02,033   35  =>  43   		Training 486 pattern with 70.83% 	Forward time: 	 0.24 sec
2023-03-30 17:20:02,033 			Loss:    3.570e-02    			Backward time: 	 0.01 sec 
2023-03-30 17:20:02,149 			Learning rate: weights:   1.000e-03    
2023-03-30 17:20:02,149 			Last test performance: 71.96%
2023-03-30 17:20:02,149 ----------------
2023-03-30 17:20:02,423   35  =>  44   		Training 486 pattern with 72.29% 	Forward time: 	 0.25 sec
2023-03-30 17:20:02,423 			Loss:    3.363e-02    			Backward time: 	 0.01 sec 
2023-03-30 17:20:02,462 			Learning rate: weights:   1.000e-03    
2023-03-30 17:20:02,462 			Last test performance: 71.96%
2023-03-30 17:20:02,462 ----------------
2023-03-30 17:20:02,691   35  =>  45   		Training 486 pattern with 68.54% 	Forward time: 	 0.21 sec
2023-03-30 17:20:02,691 			Loss:    3.619e-02    			Backward time: 	 0.01 sec 
2023-03-30 17:20:02,864 			Learning rate: weights:   1.000e-03    
2023-03-30 17:20:02,864 			Last test performance: 71.96%
2023-03-30 17:20:02,864 ----------------
2023-03-30 17:20:03,136   35  =>  46   		Training 486 pattern with 66.46% 	Forward time: 	 0.25 sec
2023-03-30 17:20:03,136 			Loss:    3.675e-02    			Backward time: 	 0.01 sec 
2023-03-30 17:20:03,276 			Learning rate: weights:   1.000e-03    
2023-03-30 17:20:03,277 			Last test performance: 71.96%
2023-03-30 17:20:03,277 ----------------
2023-03-30 17:20:03,542   35  =>  47   		Training 486 pattern with 75.00% 	Forward time: 	 0.25 sec
2023-03-30 17:20:03,542 			Loss:    3.305e-02    			Backward time: 	 0.01 sec 
2023-03-30 17:20:03,662 			Learning rate: weights:   1.000e-03    
2023-03-30 17:20:03,662 			Last test performance: 71.96%
2023-03-30 17:20:03,662 ----------------
2023-03-30 17:20:03,884   35  =>  48   		Training 486 pattern with 68.96% 	Forward time: 	 0.21 sec
2023-03-30 17:20:03,884 			Loss:    3.613e-02    			Backward time: 	 0.01 sec 
2023-03-30 17:20:04,022 			Learning rate: weights:   1.000e-03    
2023-03-30 17:20:04,022 			Last test performance: 71.96%
2023-03-30 17:20:04,022 ----------------
2023-03-30 17:20:04,239   35  =>  49   		Training 486 pattern with 67.50% 	Forward time: 	 0.19 sec
2023-03-30 17:20:04,239 			Loss:    3.507e-02    			Backward time: 	 0.02 sec 
2023-03-30 17:20:04,298 			Learning rate: weights:   1.000e-03    
2023-03-30 17:20:04,298 			Last test performance: 71.96%
2023-03-30 17:20:04,298 ----------------
2023-03-30 17:20:04,564   35  =>  50   		Training 486 pattern with 71.25% 	Forward time: 	 0.25 sec
2023-03-30 17:20:04,564 			Loss:    3.421e-02    			Backward time: 	 0.01 sec 
2023-03-30 17:20:04,733 			Learning rate: weights:   1.000e-03    
2023-03-30 17:20:04,733 			Last test performance: 71.96%
2023-03-30 17:20:04,733 ----------------
2023-03-30 17:20:04,996   35  =>  51   		Training 486 pattern with 70.42% 	Forward time: 	 0.24 sec
2023-03-30 17:20:04,996 			Loss:    3.400e-02    			Backward time: 	 0.02 sec 
2023-03-30 17:20:05,112 			Learning rate: weights:   1.000e-03    
2023-03-30 17:20:05,112 			Last test performance: 71.96%
2023-03-30 17:20:05,112 ----------------
2023-03-30 17:20:05,323   35  =>  52   		Training 486 pattern with 71.25% 	Forward time: 	 0.19 sec
2023-03-30 17:20:05,323 			Loss:    3.383e-02    			Backward time: 	 0.01 sec 
2023-03-30 17:20:05,438 			Learning rate: weights:   1.000e-03    
2023-03-30 17:20:05,438 			Last test performance: 71.96%
2023-03-30 17:20:05,438 ----------------
2023-03-30 17:20:05,644   35  =>  53   		Training 486 pattern with 71.25% 	Forward time: 	 0.19 sec
2023-03-30 17:20:05,644 			Loss:    3.486e-02    			Backward time: 	 0.01 sec 
2023-03-30 17:20:05,763 			Learning rate: weights:   1.000e-03    
2023-03-30 17:20:05,763 			Last test performance: 71.96%
2023-03-30 17:20:05,763 ----------------
2023-03-30 17:20:05,980   35  =>  54   		Training 486 pattern with 73.54% 	Forward time: 	 0.18 sec
2023-03-30 17:20:05,980 			Loss:    3.352e-02    			Backward time: 	 0.03 sec 
2023-03-30 17:20:06,022 			Learning rate: weights:   1.000e-03    
2023-03-30 17:20:06,022 			Last test performance: 71.96%
2023-03-30 17:20:06,022 ----------------
2023-03-30 17:20:06,235   35  =>  55   		Training 486 pattern with 67.50% 	Forward time: 	 0.18 sec
2023-03-30 17:20:06,235 			Loss:    3.710e-02    			Backward time: 	 0.03 sec 
2023-03-30 17:20:06,335 			Learning rate: weights:   1.000e-03    
2023-03-30 17:20:06,335 			Last test performance: 71.96%
2023-03-30 17:20:06,335 ----------------
2023-03-30 17:20:06,624   35  =>  56   		Training 486 pattern with 70.42% 	Forward time: 	 0.27 sec
2023-03-30 17:20:06,625 			Loss:    3.462e-02    			Backward time: 	 0.01 sec 
2023-03-30 17:20:06,745 			Learning rate: weights:   1.000e-03    
2023-03-30 17:20:06,745 			Last test performance: 71.96%
2023-03-30 17:20:06,745 ----------------
2023-03-30 17:20:06,910   35  =>  57   		Training 486 pattern with 70.62% 	Forward time: 	 0.15 sec
2023-03-30 17:20:06,910 			Loss:    3.516e-02    			Backward time: 	 0.01 sec 
2023-03-30 17:20:07,056 			Learning rate: weights:   1.000e-03    
2023-03-30 17:20:07,056 			Last test performance: 71.96%
2023-03-30 17:20:07,056 ----------------
2023-03-30 17:20:07,278   35  =>  58   		Training 486 pattern with 72.92% 	Forward time: 	 0.20 sec
2023-03-30 17:20:07,278 			Loss:    3.248e-02    			Backward time: 	 0.01 sec 
2023-03-30 17:20:07,328 			Learning rate: weights:   1.000e-03    
2023-03-30 17:20:07,328 			Last test performance: 71.96%
2023-03-30 17:20:07,328 ----------------
2023-03-30 17:20:07,573   35  =>  59   		Training 486 pattern with 71.67% 	Forward time: 	 0.22 sec
2023-03-30 17:20:07,573 			Loss:    3.344e-02    			Backward time: 	 0.02 sec 
2023-03-30 17:20:07,612 			Learning rate: weights:   1.000e-03    
2023-03-30 17:20:07,612 			Last test performance: 71.96%
2023-03-30 17:20:07,612 ----------------
2023-03-30 17:20:07,835   35  =>  60   		Training 486 pattern with 68.12% 	Forward time: 	 0.21 sec
2023-03-30 17:20:07,835 			Loss:    3.546e-02    			Backward time: 	 0.01 sec 
2023-03-30 17:20:07,989 			Learning rate: weights:   1.000e-03    
2023-03-30 17:20:07,989 			Last test performance: 71.96%
2023-03-30 17:20:07,989 ----------------
2023-03-30 17:20:08,218   35  =>  61   		Training 486 pattern with 69.79% 	Forward time: 	 0.21 sec
2023-03-30 17:20:08,219 			Loss:    3.722e-02    			Backward time: 	 0.01 sec 
2023-03-30 17:20:08,276 			Learning rate: weights:   1.000e-03    
2023-03-30 17:20:08,276 			Last test performance: 71.96%
2023-03-30 17:20:08,276 ----------------
2023-03-30 17:20:08,544   35  =>  62   		Training 486 pattern with 72.50% 	Forward time: 	 0.25 sec
2023-03-30 17:20:08,544 			Loss:    3.272e-02    			Backward time: 	 0.01 sec 
2023-03-30 17:20:08,656 			Learning rate: weights:   1.000e-03    
2023-03-30 17:20:08,656 			Last test performance: 71.96%
2023-03-30 17:20:08,656 ----------------
2023-03-30 17:20:08,915   35  =>  63   		Training 486 pattern with 71.46% 	Forward time: 	 0.23 sec
2023-03-30 17:20:08,915 			Loss:    3.425e-02    			Backward time: 	 0.02 sec 
2023-03-30 17:20:09,040 			Learning rate: weights:   1.000e-03    
2023-03-30 17:20:09,040 			Last test performance: 71.96%
2023-03-30 17:20:09,040 ----------------
2023-03-30 17:20:09,239   35  =>  64   		Training 486 pattern with 69.58% 	Forward time: 	 0.18 sec
2023-03-30 17:20:09,239 			Loss:    3.635e-02    			Backward time: 	 0.01 sec 
2023-03-30 17:20:09,349 			Learning rate: weights:   1.000e-03    
2023-03-30 17:20:09,349 			Last test performance: 71.96%
2023-03-30 17:20:09,349 ----------------
2023-03-30 17:20:09,560   35  =>  65   		Training 486 pattern with 73.75% 	Forward time: 	 0.18 sec
2023-03-30 17:20:09,560 			Loss:    3.332e-02    			Backward time: 	 0.03 sec 
2023-03-30 17:20:09,599 			Learning rate: weights:   1.000e-03    
2023-03-30 17:20:09,599 			Last test performance: 71.96%
2023-03-30 17:20:09,599 ----------------
2023-03-30 17:20:09,834   35  =>  66   		Training 486 pattern with 71.46% 	Forward time: 	 0.21 sec
2023-03-30 17:20:09,834 			Loss:    3.414e-02    			Backward time: 	 0.01 sec 
2023-03-30 17:20:09,945 			Learning rate: weights:   1.000e-03    
2023-03-30 17:20:09,945 			Last test performance: 71.96%
2023-03-30 17:20:09,945 ----------------
2023-03-30 17:20:10,235   35  =>  67   		Training 486 pattern with 68.96% 	Forward time: 	 0.27 sec
2023-03-30 17:20:10,235 			Loss:    3.757e-02    			Backward time: 	 0.01 sec 
2023-03-30 17:20:10,349 			Learning rate: weights:   1.000e-03    
2023-03-30 17:20:10,349 			Last test performance: 71.96%
2023-03-30 17:20:10,349 ----------------
2023-03-30 17:20:10,577   35  =>  68   		Training 486 pattern with 70.62% 	Forward time: 	 0.21 sec
2023-03-30 17:20:10,578 			Loss:    3.335e-02    			Backward time: 	 0.01 sec 
2023-03-30 17:20:10,687 			Learning rate: weights:   1.000e-03    
2023-03-30 17:20:10,688 			Last test performance: 71.96%
2023-03-30 17:20:10,688 ----------------
2023-03-30 17:20:10,884   35  =>  69   		Training 486 pattern with 70.42% 	Forward time: 	 0.18 sec
2023-03-30 17:20:10,885 			Loss:    3.558e-02    			Backward time: 	 0.01 sec 
2023-03-30 17:20:11,000 			Learning rate: weights:   1.000e-03    
2023-03-30 17:20:11,000 			Last test performance: 71.96%
2023-03-30 17:20:11,000 ----------------
2023-03-30 17:20:11,273   35  =>  70   		Training 486 pattern with 72.29% 	Forward time: 	 0.25 sec
2023-03-30 17:20:11,273 			Loss:    3.204e-02    			Backward time: 	 0.01 sec 
2023-03-30 17:20:11,323 			Learning rate: weights:   1.000e-03    
2023-03-30 17:20:11,323 			Last test performance: 71.96%
2023-03-30 17:20:11,323 ----------------
2023-03-30 17:20:11,538   35  =>  71   		Training 486 pattern with 72.29% 	Forward time: 	 0.18 sec
2023-03-30 17:20:11,538 			Loss:    3.405e-02    			Backward time: 	 0.03 sec 
2023-03-30 17:20:11,654 			Learning rate: weights:   1.000e-03    
2023-03-30 17:20:11,655 			Last test performance: 71.96%
2023-03-30 17:20:11,655 ----------------
2023-03-30 17:20:11,934   35  =>  72   		Training 486 pattern with 73.12% 	Forward time: 	 0.26 sec
2023-03-30 17:20:11,934 			Loss:    3.195e-02    			Backward time: 	 0.01 sec 
2023-03-30 17:20:12,054 			Learning rate: weights:   1.000e-03    
2023-03-30 17:20:12,054 			Last test performance: 71.96%
2023-03-30 17:20:12,054 ----------------
2023-03-30 17:20:12,278   35  =>  73   		Training 486 pattern with 70.42% 	Forward time: 	 0.21 sec
2023-03-30 17:20:12,278 			Loss:    3.323e-02    			Backward time: 	 0.01 sec 
2023-03-30 17:20:12,332 			Learning rate: weights:   1.000e-03    
2023-03-30 17:20:12,332 			Last test performance: 71.96%
2023-03-30 17:20:12,332 ----------------
2023-03-30 17:20:12,622   35  =>  74   		Training 486 pattern with 71.67% 	Forward time: 	 0.27 sec
2023-03-30 17:20:12,622 			Loss:    3.477e-02    			Backward time: 	 0.01 sec 
2023-03-30 17:20:12,739 			Learning rate: weights:   1.000e-03    
2023-03-30 17:20:12,739 			Last test performance: 71.96%
2023-03-30 17:20:12,740 ----------------
2023-03-30 17:20:12,963   35  =>  75   		Training 486 pattern with 70.00% 	Forward time: 	 0.20 sec
2023-03-30 17:20:12,963 			Loss:    3.656e-02    			Backward time: 	 0.02 sec 
2023-03-30 17:20:13,101 			Learning rate: weights:   1.000e-03    
2023-03-30 17:20:13,102 			Last test performance: 71.96%
2023-03-30 17:20:13,102 ----------------
2023-03-30 17:20:13,305   35  =>  76   		Training 486 pattern with 69.38% 	Forward time: 	 0.19 sec
2023-03-30 17:20:13,305 			Loss:    3.324e-02    			Backward time: 	 0.01 sec 
2023-03-30 17:20:13,454 			Learning rate: weights:   1.000e-03    
2023-03-30 17:20:13,454 			Last test performance: 71.96%
2023-03-30 17:20:13,454 ----------------
2023-03-30 17:20:13,657   35  =>  77   		Training 486 pattern with 69.58% 	Forward time: 	 0.18 sec
2023-03-30 17:20:13,657 			Loss:    3.666e-02    			Backward time: 	 0.01 sec 
2023-03-30 17:20:13,802 			Learning rate: weights:   1.000e-03    
2023-03-30 17:20:13,802 			Last test performance: 71.96%
2023-03-30 17:20:13,802 ----------------
2023-03-30 17:20:14,026   35  =>  78   		Training 486 pattern with 67.92% 	Forward time: 	 0.19 sec
2023-03-30 17:20:14,026 			Loss:    3.761e-02    			Backward time: 	 0.03 sec 
2023-03-30 17:20:14,141 			Learning rate: weights:   1.000e-03    
2023-03-30 17:20:14,141 			Last test performance: 71.96%
2023-03-30 17:20:14,141 ----------------
2023-03-30 17:20:14,347   35  =>  79   		Training 486 pattern with 68.33% 	Forward time: 	 0.19 sec
2023-03-30 17:20:14,347 			Loss:    3.404e-02    			Backward time: 	 0.01 sec 
2023-03-30 17:20:14,391 			Learning rate: weights:   1.000e-03    
2023-03-30 17:20:14,391 			Last test performance: 71.96%
2023-03-30 17:20:14,391 ----------------
2023-03-30 17:20:14,642   35  =>  80   		Training 486 pattern with 75.83% 	Forward time: 	 0.23 sec
2023-03-30 17:20:14,642 			Loss:    3.171e-02    			Backward time: 	 0.01 sec 
2023-03-30 17:20:14,776 			Learning rate: weights:   1.000e-03    
2023-03-30 17:20:14,776 			Last test performance: 71.96%
2023-03-30 17:20:14,776 ----------------
2023-03-30 17:20:15,040   35  =>  81   		Training 486 pattern with 72.92% 	Forward time: 	 0.24 sec
2023-03-30 17:20:15,040 			Loss:    3.360e-02    			Backward time: 	 0.01 sec 
2023-03-30 17:20:15,135 			Learning rate: weights:   1.000e-03    
2023-03-30 17:20:15,135 			Last test performance: 71.96%
2023-03-30 17:20:15,135 ----------------
2023-03-30 17:20:15,335   35  =>  82   		Training 486 pattern with 71.67% 	Forward time: 	 0.18 sec
2023-03-30 17:20:15,336 			Loss:    3.543e-02    			Backward time: 	 0.01 sec 
2023-03-30 17:20:15,378 			Learning rate: weights:   1.000e-03    
2023-03-30 17:20:15,378 			Last test performance: 71.96%
2023-03-30 17:20:15,378 ----------------
2023-03-30 17:20:15,567   35  =>  83   		Training 486 pattern with 72.92% 	Forward time: 	 0.18 sec
2023-03-30 17:20:15,568 			Loss:    3.508e-02    			Backward time: 	 0.01 sec 
2023-03-30 17:20:15,612 			Learning rate: weights:   1.000e-03    
2023-03-30 17:20:15,612 			Last test performance: 71.96%
2023-03-30 17:20:15,612 ----------------
2023-03-30 17:20:15,834   35  =>  84   		Training 486 pattern with 71.46% 	Forward time: 	 0.20 sec
2023-03-30 17:20:15,834 			Loss:    3.195e-02    			Backward time: 	 0.01 sec 
2023-03-30 17:20:15,947 			Learning rate: weights:   1.000e-03    
2023-03-30 17:20:15,947 			Last test performance: 71.96%
2023-03-30 17:20:15,947 ----------------
2023-03-30 17:20:16,175   35  =>  85   		Training 486 pattern with 72.50% 	Forward time: 	 0.21 sec
2023-03-30 17:20:16,175 			Loss:    3.595e-02    			Backward time: 	 0.01 sec 
2023-03-30 17:20:16,307 			Learning rate: weights:   1.000e-03    
2023-03-30 17:20:16,307 			Last test performance: 71.96%
2023-03-30 17:20:16,307 ----------------
2023-03-30 17:20:16,516   35  =>  86   		Training 486 pattern with 67.08% 	Forward time: 	 0.19 sec
2023-03-30 17:20:16,516 			Loss:    3.684e-02    			Backward time: 	 0.01 sec 
2023-03-30 17:20:16,663 			Learning rate: weights:   1.000e-03    
2023-03-30 17:20:16,663 			Last test performance: 71.96%
2023-03-30 17:20:16,663 ----------------
2023-03-30 17:20:16,917   35  =>  87   		Training 486 pattern with 69.38% 	Forward time: 	 0.24 sec
2023-03-30 17:20:16,917 			Loss:    3.431e-02    			Backward time: 	 0.01 sec 
2023-03-30 17:20:16,959 			Learning rate: weights:   1.000e-03    
2023-03-30 17:20:16,959 			Last test performance: 71.96%
2023-03-30 17:20:16,959 ----------------
2023-03-30 17:20:17,230   35  =>  88   		Training 486 pattern with 68.12% 	Forward time: 	 0.25 sec
2023-03-30 17:20:17,230 			Loss:    3.878e-02    			Backward time: 	 0.01 sec 
2023-03-30 17:20:17,407 			Learning rate: weights:   1.000e-03    
2023-03-30 17:20:17,408 			Last test performance: 71.96%
2023-03-30 17:20:17,408 ----------------
2023-03-30 17:20:17,674   35  =>  89   		Training 486 pattern with 71.67% 	Forward time: 	 0.25 sec
2023-03-30 17:20:17,674 			Loss:    3.357e-02    			Backward time: 	 0.01 sec 
2023-03-30 17:20:17,793 			Learning rate: weights:   1.000e-03    
2023-03-30 17:20:17,793 			Last test performance: 71.96%
2023-03-30 17:20:17,793 ----------------
2023-03-30 17:20:18,061   35  =>  90   		Training 486 pattern with 75.42% 	Forward time: 	 0.25 sec
2023-03-30 17:20:18,061 			Loss:    3.010e-02    			Backward time: 	 0.01 sec 
2023-03-30 17:20:18,184 			Learning rate: weights:   1.000e-03    
2023-03-30 17:20:18,184 			Last test performance: 71.96%
2023-03-30 17:20:18,184 ----------------
2023-03-30 17:20:18,412   35  =>  91   		Training 486 pattern with 71.67% 	Forward time: 	 0.21 sec
2023-03-30 17:20:18,412 			Loss:    3.463e-02    			Backward time: 	 0.01 sec 
2023-03-30 17:20:18,530 			Learning rate: weights:   1.000e-03    
2023-03-30 17:20:18,530 			Last test performance: 71.96%
2023-03-30 17:20:18,530 ----------------
2023-03-30 17:20:18,768   35  =>  92   		Training 486 pattern with 68.96% 	Forward time: 	 0.21 sec
2023-03-30 17:20:18,768 			Loss:    3.695e-02    			Backward time: 	 0.02 sec 
2023-03-30 17:20:18,888 			Learning rate: weights:   1.000e-03    
2023-03-30 17:20:18,888 			Last test performance: 71.96%
2023-03-30 17:20:18,888 ----------------
2023-03-30 17:20:19,105   35  =>  93   		Training 486 pattern with 73.12% 	Forward time: 	 0.19 sec
2023-03-30 17:20:19,105 			Loss:    3.386e-02    			Backward time: 	 0.02 sec 
2023-03-30 17:20:19,215 			Learning rate: weights:   1.000e-03    
2023-03-30 17:20:19,215 			Last test performance: 71.96%
2023-03-30 17:20:19,215 ----------------
2023-03-30 17:20:19,429   35  =>  94   		Training 486 pattern with 71.46% 	Forward time: 	 0.18 sec
2023-03-30 17:20:19,430 			Loss:    3.395e-02    			Backward time: 	 0.03 sec 
2023-03-30 17:20:19,558 			Learning rate: weights:   1.000e-03    
2023-03-30 17:20:19,558 			Last test performance: 71.96%
2023-03-30 17:20:19,558 ----------------
2023-03-30 17:20:19,788   35  =>  95   		Training 486 pattern with 69.58% 	Forward time: 	 0.21 sec
2023-03-30 17:20:19,788 			Loss:    3.721e-02    			Backward time: 	 0.01 sec 
2023-03-30 17:20:19,898 			Learning rate: weights:   1.000e-03    
2023-03-30 17:20:19,898 			Last test performance: 71.96%
2023-03-30 17:20:19,898 ----------------
2023-03-30 17:20:20,183   35  =>  96   		Training 486 pattern with 72.71% 	Forward time: 	 0.27 sec
2023-03-30 17:20:20,183 			Loss:    3.337e-02    			Backward time: 	 0.01 sec 
2023-03-30 17:20:20,326 			Learning rate: weights:   1.000e-03    
2023-03-30 17:20:20,327 			Last test performance: 71.96%
2023-03-30 17:20:20,327 ----------------
2023-03-30 17:20:20,596   35  =>  97   		Training 486 pattern with 71.25% 	Forward time: 	 0.25 sec
2023-03-30 17:20:20,596 			Loss:    3.276e-02    			Backward time: 	 0.01 sec 
2023-03-30 17:20:20,727 			Learning rate: weights:   1.000e-03    
2023-03-30 17:20:20,728 			Last test performance: 71.96%
2023-03-30 17:20:20,728 ----------------
2023-03-30 17:20:20,936   35  =>  98   		Training 486 pattern with 72.29% 	Forward time: 	 0.19 sec
2023-03-30 17:20:20,936 			Loss:    3.327e-02    			Backward time: 	 0.01 sec 
2023-03-30 17:20:21,086 			Learning rate: weights:   1.000e-03    
2023-03-30 17:20:21,086 			Last test performance: 71.96%
2023-03-30 17:20:21,086 ----------------
2023-03-30 17:20:21,279   35  =>  99   		Training 486 pattern with 70.00% 	Forward time: 	 0.17 sec
2023-03-30 17:20:21,279 			Loss:    3.443e-02    			Backward time: 	 0.01 sec 
2023-03-30 17:20:21,336 			Learning rate: weights:   1.000e-03    
2023-03-30 17:20:21,336 			Last test performance: 71.96%
2023-03-30 17:20:21,336 ----------------
2023-03-30 17:20:21,554   35  => 100   		Training 486 pattern with 68.54% 	Forward time: 	 0.20 sec
2023-03-30 17:20:21,554 			Loss:    3.678e-02    			Backward time: 	 0.01 sec 
2023-03-30 17:20:21,678 			Learning rate: weights:   1.000e-03    
2023-03-30 17:20:21,678 			Last test performance: 71.96%
2023-03-30 17:20:21,678 ----------------
2023-03-30 17:20:21,919   35  => 101   		Training 486 pattern with 70.42% 	Forward time: 	 0.21 sec
2023-03-30 17:20:21,919 			Loss:    3.370e-02    			Backward time: 	 0.02 sec 
2023-03-30 17:20:22,027 			Learning rate: weights:   1.000e-03    
2023-03-30 17:20:22,027 			Last test performance: 71.96%
2023-03-30 17:20:22,027 ----------------
2023-03-30 17:20:22,239   35  => 102   		Training 486 pattern with 68.33% 	Forward time: 	 0.20 sec
2023-03-30 17:20:22,240 			Loss:    3.726e-02    			Backward time: 	 0.01 sec 
2023-03-30 17:20:22,559 			Learning rate: weights:   1.000e-03    
2023-03-30 17:20:22,559 			Last test performance: 71.96%
2023-03-30 17:20:22,559 ----------------
2023-03-30 17:20:22,803   35  => 103   		Training 486 pattern with 68.33% 	Forward time: 	 0.22 sec
2023-03-30 17:20:22,804 			Loss:    3.661e-02    			Backward time: 	 0.02 sec 
2023-03-30 17:20:22,942 			Learning rate: weights:   1.000e-03    
2023-03-30 17:20:22,942 			Last test performance: 71.96%
2023-03-30 17:20:22,942 ----------------
2023-03-30 17:20:23,020 
2023-03-30 17:20:23,021 Testing:
2023-03-30 17:20:23,025 		24 of 10000 with 79.17% 	 Time used:  0.00 sec
2023-03-30 17:20:23,029 		48 of 10000 with 72.92% 	 Time used:  0.00 sec
2023-03-30 17:20:23,033 		72 of 10000 with 70.83% 	 Time used:  0.00 sec
2023-03-30 17:20:23,038 		96 of 10000 with 72.92% 	 Time used:  0.00 sec
2023-03-30 17:20:23,040 		120 of 10000 with 73.33% 	 Time used:  0.00 sec
2023-03-30 17:20:23,042 		144 of 10000 with 72.92% 	 Time used:  0.00 sec
2023-03-30 17:20:23,044 		168 of 10000 with 70.24% 	 Time used:  0.00 sec
2023-03-30 17:20:23,047 		192 of 10000 with 69.27% 	 Time used:  0.00 sec
2023-03-30 17:20:23,049 		216 of 10000 with 69.44% 	 Time used:  0.00 sec
2023-03-30 17:20:23,051 		240 of 10000 with 68.75% 	 Time used:  0.00 sec
2023-03-30 17:20:23,053 		264 of 10000 with 68.94% 	 Time used:  0.00 sec
2023-03-30 17:20:23,055 		288 of 10000 with 68.75% 	 Time used:  0.00 sec
2023-03-30 17:20:23,058 		312 of 10000 with 69.23% 	 Time used:  0.00 sec
2023-03-30 17:20:23,060 		336 of 10000 with 69.94% 	 Time used:  0.00 sec
2023-03-30 17:20:23,062 		360 of 10000 with 70.00% 	 Time used:  0.00 sec
2023-03-30 17:20:23,064 		384 of 10000 with 70.31% 	 Time used:  0.00 sec
2023-03-30 17:20:23,066 		408 of 10000 with 69.85% 	 Time used:  0.00 sec
2023-03-30 17:20:23,069 		432 of 10000 with 70.14% 	 Time used:  0.00 sec
2023-03-30 17:20:23,071 		456 of 10000 with 70.18% 	 Time used:  0.00 sec
2023-03-30 17:20:23,073 		480 of 10000 with 70.21% 	 Time used:  0.00 sec
2023-03-30 17:20:23,075 		504 of 10000 with 70.83% 	 Time used:  0.00 sec
2023-03-30 17:20:23,078 		528 of 10000 with 71.21% 	 Time used:  0.00 sec
2023-03-30 17:20:23,080 		552 of 10000 with 71.20% 	 Time used:  0.00 sec
2023-03-30 17:20:23,082 		576 of 10000 with 71.53% 	 Time used:  0.00 sec
2023-03-30 17:20:23,085 		600 of 10000 with 72.17% 	 Time used:  0.00 sec
2023-03-30 17:20:23,087 		624 of 10000 with 72.44% 	 Time used:  0.00 sec
2023-03-30 17:20:23,089 		648 of 10000 with 72.22% 	 Time used:  0.00 sec
2023-03-30 17:20:23,091 		672 of 10000 with 72.02% 	 Time used:  0.00 sec
2023-03-30 17:20:23,093 		696 of 10000 with 71.55% 	 Time used:  0.00 sec
2023-03-30 17:20:23,096 		720 of 10000 with 71.53% 	 Time used:  0.00 sec
2023-03-30 17:20:23,098 		744 of 10000 with 71.24% 	 Time used:  0.00 sec
2023-03-30 17:20:23,100 		768 of 10000 with 71.35% 	 Time used:  0.00 sec
2023-03-30 17:20:23,102 		792 of 10000 with 71.09% 	 Time used:  0.00 sec
2023-03-30 17:20:23,105 		816 of 10000 with 71.08% 	 Time used:  0.00 sec
2023-03-30 17:20:23,107 		840 of 10000 with 71.19% 	 Time used:  0.00 sec
2023-03-30 17:20:23,109 		864 of 10000 with 71.18% 	 Time used:  0.00 sec
2023-03-30 17:20:23,111 		888 of 10000 with 71.28% 	 Time used:  0.00 sec
2023-03-30 17:20:23,114 		912 of 10000 with 71.16% 	 Time used:  0.00 sec
2023-03-30 17:20:23,116 		936 of 10000 with 70.94% 	 Time used:  0.00 sec
2023-03-30 17:20:23,118 		960 of 10000 with 71.35% 	 Time used:  0.00 sec
2023-03-30 17:20:23,120 		984 of 10000 with 71.44% 	 Time used:  0.00 sec
2023-03-30 17:20:23,122 		1008 of 10000 with 71.53% 	 Time used:  0.00 sec
2023-03-30 17:20:23,125 		1032 of 10000 with 71.41% 	 Time used:  0.00 sec
2023-03-30 17:20:23,127 		1056 of 10000 with 71.02% 	 Time used:  0.00 sec
2023-03-30 17:20:23,129 		1080 of 10000 with 71.02% 	 Time used:  0.00 sec
2023-03-30 17:20:23,131 		1104 of 10000 with 70.92% 	 Time used:  0.00 sec
2023-03-30 17:20:23,133 		1128 of 10000 with 70.92% 	 Time used:  0.00 sec
2023-03-30 17:20:23,136 		1152 of 10000 with 70.75% 	 Time used:  0.00 sec
2023-03-30 17:20:23,138 		1176 of 10000 with 71.09% 	 Time used:  0.00 sec
2023-03-30 17:20:23,140 		1200 of 10000 with 71.08% 	 Time used:  0.00 sec
2023-03-30 17:20:23,142 		1224 of 10000 with 71.00% 	 Time used:  0.00 sec
2023-03-30 17:20:23,144 		1248 of 10000 with 70.91% 	 Time used:  0.00 sec
2023-03-30 17:20:23,147 		1272 of 10000 with 70.99% 	 Time used:  0.00 sec
2023-03-30 17:20:23,149 		1296 of 10000 with 71.14% 	 Time used:  0.00 sec
2023-03-30 17:20:23,151 		1320 of 10000 with 71.21% 	 Time used:  0.00 sec
2023-03-30 17:20:23,153 		1344 of 10000 with 70.98% 	 Time used:  0.00 sec
2023-03-30 17:20:23,156 		1368 of 10000 with 71.20% 	 Time used:  0.00 sec
2023-03-30 17:20:23,158 		1392 of 10000 with 70.98% 	 Time used:  0.00 sec
2023-03-30 17:20:23,160 		1416 of 10000 with 71.05% 	 Time used:  0.00 sec
2023-03-30 17:20:23,162 		1440 of 10000 with 70.83% 	 Time used:  0.00 sec
2023-03-30 17:20:23,165 		1464 of 10000 with 70.83% 	 Time used:  0.00 sec
2023-03-30 17:20:23,167 		1488 of 10000 with 70.70% 	 Time used:  0.00 sec
2023-03-30 17:20:23,169 		1512 of 10000 with 70.77% 	 Time used:  0.00 sec
2023-03-30 17:20:23,171 		1536 of 10000 with 70.77% 	 Time used:  0.00 sec
2023-03-30 17:20:23,173 		1560 of 10000 with 70.77% 	 Time used:  0.00 sec
2023-03-30 17:20:23,176 		1584 of 10000 with 70.58% 	 Time used:  0.00 sec
2023-03-30 17:20:23,178 		1608 of 10000 with 70.58% 	 Time used:  0.00 sec
2023-03-30 17:20:23,180 		1632 of 10000 with 70.59% 	 Time used:  0.00 sec
2023-03-30 17:20:23,182 		1656 of 10000 with 70.71% 	 Time used:  0.00 sec
2023-03-30 17:20:23,185 		1680 of 10000 with 71.01% 	 Time used:  0.00 sec
2023-03-30 17:20:23,187 		1704 of 10000 with 71.01% 	 Time used:  0.00 sec
2023-03-30 17:20:23,189 		1728 of 10000 with 70.83% 	 Time used:  0.00 sec
2023-03-30 17:20:23,191 		1752 of 10000 with 70.83% 	 Time used:  0.00 sec
2023-03-30 17:20:23,194 		1776 of 10000 with 71.00% 	 Time used:  0.00 sec
2023-03-30 17:20:23,196 		1800 of 10000 with 71.00% 	 Time used:  0.00 sec
2023-03-30 17:20:23,198 		1824 of 10000 with 70.89% 	 Time used:  0.00 sec
2023-03-30 17:20:23,200 		1848 of 10000 with 70.94% 	 Time used:  0.00 sec
2023-03-30 17:20:23,202 		1872 of 10000 with 70.89% 	 Time used:  0.00 sec
2023-03-30 17:20:23,205 		1896 of 10000 with 70.89% 	 Time used:  0.00 sec
2023-03-30 17:20:23,207 		1920 of 10000 with 70.99% 	 Time used:  0.00 sec
2023-03-30 17:20:23,209 		1944 of 10000 with 70.73% 	 Time used:  0.00 sec
2023-03-30 17:20:23,211 		1968 of 10000 with 70.83% 	 Time used:  0.00 sec
2023-03-30 17:20:23,214 		1992 of 10000 with 70.83% 	 Time used:  0.00 sec
2023-03-30 17:20:23,216 		2016 of 10000 with 70.59% 	 Time used:  0.00 sec
2023-03-30 17:20:23,218 		2040 of 10000 with 70.54% 	 Time used:  0.00 sec
2023-03-30 17:20:23,220 		2064 of 10000 with 70.54% 	 Time used:  0.00 sec
2023-03-30 17:20:23,223 		2088 of 10000 with 70.55% 	 Time used:  0.00 sec
2023-03-30 17:20:23,225 		2112 of 10000 with 70.64% 	 Time used:  0.00 sec
2023-03-30 17:20:23,227 		2136 of 10000 with 70.51% 	 Time used:  0.00 sec
2023-03-30 17:20:23,229 		2160 of 10000 with 70.65% 	 Time used:  0.00 sec
2023-03-30 17:20:23,231 		2184 of 10000 with 70.70% 	 Time used:  0.00 sec
2023-03-30 17:20:23,234 		2208 of 10000 with 70.70% 	 Time used:  0.00 sec
2023-03-30 17:20:23,236 		2232 of 10000 with 70.88% 	 Time used:  0.00 sec
2023-03-30 17:20:23,238 		2256 of 10000 with 70.88% 	 Time used:  0.00 sec
2023-03-30 17:20:23,240 		2280 of 10000 with 71.01% 	 Time used:  0.00 sec
2023-03-30 17:20:23,243 		2304 of 10000 with 71.01% 	 Time used:  0.00 sec
2023-03-30 17:20:23,245 		2328 of 10000 with 71.01% 	 Time used:  0.00 sec
2023-03-30 17:20:23,247 		2352 of 10000 with 71.13% 	 Time used:  0.00 sec
2023-03-30 17:20:23,249 		2376 of 10000 with 71.17% 	 Time used:  0.00 sec
2023-03-30 17:20:23,252 		2400 of 10000 with 71.25% 	 Time used:  0.00 sec
2023-03-30 17:20:23,254 		2424 of 10000 with 71.25% 	 Time used:  0.00 sec
2023-03-30 17:20:23,256 		2448 of 10000 with 71.24% 	 Time used:  0.00 sec
2023-03-30 17:20:23,258 		2472 of 10000 with 71.40% 	 Time used:  0.00 sec
2023-03-30 17:20:23,260 		2496 of 10000 with 71.47% 	 Time used:  0.00 sec
2023-03-30 17:20:23,263 		2520 of 10000 with 71.43% 	 Time used:  0.00 sec
2023-03-30 17:20:23,265 		2544 of 10000 with 71.27% 	 Time used:  0.00 sec
2023-03-30 17:20:23,267 		2568 of 10000 with 71.38% 	 Time used:  0.00 sec
2023-03-30 17:20:23,269 		2592 of 10000 with 71.30% 	 Time used:  0.00 sec
2023-03-30 17:20:23,272 		2616 of 10000 with 71.25% 	 Time used:  0.00 sec
2023-03-30 17:20:23,274 		2640 of 10000 with 71.25% 	 Time used:  0.00 sec
2023-03-30 17:20:23,276 		2664 of 10000 with 71.13% 	 Time used:  0.00 sec
2023-03-30 17:20:23,278 		2688 of 10000 with 71.24% 	 Time used:  0.00 sec
2023-03-30 17:20:23,280 		2712 of 10000 with 71.09% 	 Time used:  0.00 sec
2023-03-30 17:20:23,283 		2736 of 10000 with 71.20% 	 Time used:  0.00 sec
2023-03-30 17:20:23,285 		2760 of 10000 with 71.23% 	 Time used:  0.00 sec
2023-03-30 17:20:23,287 		2784 of 10000 with 71.19% 	 Time used:  0.00 sec
2023-03-30 17:20:23,289 		2808 of 10000 with 71.23% 	 Time used:  0.00 sec
2023-03-30 17:20:23,292 		2832 of 10000 with 71.26% 	 Time used:  0.00 sec
2023-03-30 17:20:23,294 		2856 of 10000 with 71.22% 	 Time used:  0.00 sec
2023-03-30 17:20:23,296 		2880 of 10000 with 71.25% 	 Time used:  0.00 sec
2023-03-30 17:20:23,298 		2904 of 10000 with 71.25% 	 Time used:  0.00 sec
2023-03-30 17:20:23,300 		2928 of 10000 with 71.28% 	 Time used:  0.00 sec
2023-03-30 17:20:23,303 		2952 of 10000 with 71.34% 	 Time used:  0.00 sec
2023-03-30 17:20:23,305 		2976 of 10000 with 71.34% 	 Time used:  0.00 sec
2023-03-30 17:20:23,307 		3000 of 10000 with 71.27% 	 Time used:  0.00 sec
2023-03-30 17:20:23,309 		3024 of 10000 with 71.33% 	 Time used:  0.00 sec
2023-03-30 17:20:23,311 		3048 of 10000 with 71.36% 	 Time used:  0.00 sec
2023-03-30 17:20:23,314 		3072 of 10000 with 71.39% 	 Time used:  0.00 sec
2023-03-30 17:20:23,316 		3096 of 10000 with 71.35% 	 Time used:  0.00 sec
2023-03-30 17:20:23,318 		3120 of 10000 with 71.35% 	 Time used:  0.00 sec
2023-03-30 17:20:23,320 		3144 of 10000 with 71.34% 	 Time used:  0.00 sec
2023-03-30 17:20:23,323 		3168 of 10000 with 71.34% 	 Time used:  0.00 sec
2023-03-30 17:20:23,325 		3192 of 10000 with 71.30% 	 Time used:  0.00 sec
2023-03-30 17:20:23,327 		3216 of 10000 with 71.18% 	 Time used:  0.00 sec
2023-03-30 17:20:23,329 		3240 of 10000 with 71.11% 	 Time used:  0.00 sec
2023-03-30 17:20:23,332 		3264 of 10000 with 71.20% 	 Time used:  0.00 sec
2023-03-30 17:20:23,334 		3288 of 10000 with 71.17% 	 Time used:  0.00 sec
2023-03-30 17:20:23,336 		3312 of 10000 with 71.20% 	 Time used:  0.00 sec
2023-03-30 17:20:23,338 		3336 of 10000 with 71.22% 	 Time used:  0.00 sec
2023-03-30 17:20:23,340 		3360 of 10000 with 71.16% 	 Time used:  0.00 sec
2023-03-30 17:20:23,343 		3384 of 10000 with 71.19% 	 Time used:  0.00 sec
2023-03-30 17:20:23,345 		3408 of 10000 with 71.27% 	 Time used:  0.00 sec
2023-03-30 17:20:23,347 		3432 of 10000 with 71.24% 	 Time used:  0.00 sec
2023-03-30 17:20:23,349 		3456 of 10000 with 71.18% 	 Time used:  0.00 sec
2023-03-30 17:20:23,351 		3480 of 10000 with 71.24% 	 Time used:  0.00 sec
2023-03-30 17:20:23,354 		3504 of 10000 with 71.18% 	 Time used:  0.00 sec
2023-03-30 17:20:23,356 		3528 of 10000 with 71.03% 	 Time used:  0.00 sec
2023-03-30 17:20:23,358 		3552 of 10000 with 71.09% 	 Time used:  0.00 sec
2023-03-30 17:20:23,360 		3576 of 10000 with 71.09% 	 Time used:  0.00 sec
2023-03-30 17:20:23,363 		3600 of 10000 with 71.11% 	 Time used:  0.00 sec
2023-03-30 17:20:23,365 		3624 of 10000 with 70.97% 	 Time used:  0.00 sec
2023-03-30 17:20:23,367 		3648 of 10000 with 70.94% 	 Time used:  0.00 sec
2023-03-30 17:20:23,369 		3672 of 10000 with 71.00% 	 Time used:  0.00 sec
2023-03-30 17:20:23,371 		3696 of 10000 with 71.10% 	 Time used:  0.00 sec
2023-03-30 17:20:23,374 		3720 of 10000 with 71.05% 	 Time used:  0.00 sec
2023-03-30 17:20:23,376 		3744 of 10000 with 71.13% 	 Time used:  0.00 sec
2023-03-30 17:20:23,378 		3768 of 10000 with 71.13% 	 Time used:  0.00 sec
2023-03-30 17:20:23,380 		3792 of 10000 with 71.12% 	 Time used:  0.00 sec
2023-03-30 17:20:23,383 		3816 of 10000 with 71.12% 	 Time used:  0.00 sec
2023-03-30 17:20:23,385 		3840 of 10000 with 71.20% 	 Time used:  0.00 sec
2023-03-30 17:20:23,387 		3864 of 10000 with 71.25% 	 Time used:  0.00 sec
2023-03-30 17:20:23,389 		3888 of 10000 with 71.24% 	 Time used:  0.00 sec
2023-03-30 17:20:23,391 		3912 of 10000 with 71.19% 	 Time used:  0.00 sec
2023-03-30 17:20:23,394 		3936 of 10000 with 71.21% 	 Time used:  0.00 sec
2023-03-30 17:20:23,396 		3960 of 10000 with 71.31% 	 Time used:  0.00 sec
2023-03-30 17:20:23,398 		3984 of 10000 with 71.31% 	 Time used:  0.00 sec
2023-03-30 17:20:23,400 		4008 of 10000 with 71.31% 	 Time used:  0.00 sec
2023-03-30 17:20:23,403 		4032 of 10000 with 71.35% 	 Time used:  0.00 sec
2023-03-30 17:20:23,405 		4056 of 10000 with 71.28% 	 Time used:  0.00 sec
2023-03-30 17:20:23,407 		4080 of 10000 with 71.37% 	 Time used:  0.00 sec
2023-03-30 17:20:23,409 		4104 of 10000 with 71.35% 	 Time used:  0.00 sec
2023-03-30 17:20:23,411 		4128 of 10000 with 71.32% 	 Time used:  0.00 sec
2023-03-30 17:20:23,414 		4152 of 10000 with 71.32% 	 Time used:  0.00 sec
2023-03-30 17:20:23,416 		4176 of 10000 with 71.36% 	 Time used:  0.00 sec
2023-03-30 17:20:23,418 		4200 of 10000 with 71.43% 	 Time used:  0.00 sec
2023-03-30 17:20:23,420 		4224 of 10000 with 71.40% 	 Time used:  0.00 sec
2023-03-30 17:20:23,422 		4248 of 10000 with 71.49% 	 Time used:  0.00 sec
2023-03-30 17:20:23,425 		4272 of 10000 with 71.54% 	 Time used:  0.00 sec
2023-03-30 17:20:23,427 		4296 of 10000 with 71.51% 	 Time used:  0.00 sec
2023-03-30 17:20:23,429 		4320 of 10000 with 71.46% 	 Time used:  0.00 sec
2023-03-30 17:20:23,431 		4344 of 10000 with 71.48% 	 Time used:  0.00 sec
2023-03-30 17:20:23,434 		4368 of 10000 with 71.52% 	 Time used:  0.00 sec
2023-03-30 17:20:23,436 		4392 of 10000 with 71.61% 	 Time used:  0.00 sec
2023-03-30 17:20:23,438 		4416 of 10000 with 71.58% 	 Time used:  0.00 sec
2023-03-30 17:20:23,440 		4440 of 10000 with 71.64% 	 Time used:  0.00 sec
2023-03-30 17:20:23,443 		4464 of 10000 with 71.59% 	 Time used:  0.00 sec
2023-03-30 17:20:23,445 		4488 of 10000 with 71.57% 	 Time used:  0.00 sec
2023-03-30 17:20:23,447 		4512 of 10000 with 71.52% 	 Time used:  0.00 sec
2023-03-30 17:20:23,449 		4536 of 10000 with 71.54% 	 Time used:  0.00 sec
2023-03-30 17:20:23,451 		4560 of 10000 with 71.45% 	 Time used:  0.00 sec
2023-03-30 17:20:23,454 		4584 of 10000 with 71.36% 	 Time used:  0.00 sec
2023-03-30 17:20:23,456 		4608 of 10000 with 71.33% 	 Time used:  0.00 sec
2023-03-30 17:20:23,458 		4632 of 10000 with 71.31% 	 Time used:  0.00 sec
2023-03-30 17:20:23,460 		4656 of 10000 with 71.31% 	 Time used:  0.00 sec
2023-03-30 17:20:23,463 		4680 of 10000 with 71.37% 	 Time used:  0.00 sec
2023-03-30 17:20:23,465 		4704 of 10000 with 71.39% 	 Time used:  0.00 sec
2023-03-30 17:20:23,467 		4728 of 10000 with 71.38% 	 Time used:  0.00 sec
2023-03-30 17:20:23,469 		4752 of 10000 with 71.32% 	 Time used:  0.00 sec
2023-03-30 17:20:23,471 		4776 of 10000 with 71.40% 	 Time used:  0.00 sec
2023-03-30 17:20:23,474 		4800 of 10000 with 71.35% 	 Time used:  0.00 sec
2023-03-30 17:20:23,476 		4824 of 10000 with 71.39% 	 Time used:  0.00 sec
2023-03-30 17:20:23,478 		4848 of 10000 with 71.37% 	 Time used:  0.00 sec
2023-03-30 17:20:23,480 		4872 of 10000 with 71.41% 	 Time used:  0.00 sec
2023-03-30 17:20:23,482 		4896 of 10000 with 71.45% 	 Time used:  0.00 sec
2023-03-30 17:20:23,485 		4920 of 10000 with 71.48% 	 Time used:  0.00 sec
2023-03-30 17:20:23,487 		4944 of 10000 with 71.46% 	 Time used:  0.00 sec
2023-03-30 17:20:23,489 		4968 of 10000 with 71.46% 	 Time used:  0.00 sec
2023-03-30 17:20:23,491 		4992 of 10000 with 71.47% 	 Time used:  0.00 sec
2023-03-30 17:20:23,494 		5016 of 10000 with 71.49% 	 Time used:  0.00 sec
2023-03-30 17:20:23,496 		5040 of 10000 with 71.49% 	 Time used:  0.00 sec
2023-03-30 17:20:23,498 		5064 of 10000 with 71.48% 	 Time used:  0.00 sec
2023-03-30 17:20:23,500 		5088 of 10000 with 71.52% 	 Time used:  0.00 sec
2023-03-30 17:20:23,503 		5112 of 10000 with 71.60% 	 Time used:  0.00 sec
2023-03-30 17:20:23,505 		5136 of 10000 with 71.53% 	 Time used:  0.00 sec
2023-03-30 17:20:23,507 		5160 of 10000 with 71.57% 	 Time used:  0.00 sec
2023-03-30 17:20:23,509 		5184 of 10000 with 71.57% 	 Time used:  0.00 sec
2023-03-30 17:20:23,511 		5208 of 10000 with 71.43% 	 Time used:  0.00 sec
2023-03-30 17:20:23,514 		5232 of 10000 with 71.41% 	 Time used:  0.00 sec
2023-03-30 17:20:23,516 		5256 of 10000 with 71.44% 	 Time used:  0.00 sec
2023-03-30 17:20:23,518 		5280 of 10000 with 71.52% 	 Time used:  0.00 sec
2023-03-30 17:20:23,520 		5304 of 10000 with 71.49% 	 Time used:  0.00 sec
2023-03-30 17:20:23,522 		5328 of 10000 with 71.49% 	 Time used:  0.00 sec
2023-03-30 17:20:23,525 		5352 of 10000 with 71.45% 	 Time used:  0.00 sec
2023-03-30 17:20:23,527 		5376 of 10000 with 71.43% 	 Time used:  0.00 sec
2023-03-30 17:20:23,529 		5400 of 10000 with 71.39% 	 Time used:  0.00 sec
2023-03-30 17:20:23,531 		5424 of 10000 with 71.39% 	 Time used:  0.00 sec
2023-03-30 17:20:23,534 		5448 of 10000 with 71.38% 	 Time used:  0.00 sec
2023-03-30 17:20:23,536 		5472 of 10000 with 71.35% 	 Time used:  0.00 sec
2023-03-30 17:20:23,538 		5496 of 10000 with 71.38% 	 Time used:  0.00 sec
2023-03-30 17:20:23,540 		5520 of 10000 with 71.38% 	 Time used:  0.00 sec
2023-03-30 17:20:23,543 		5544 of 10000 with 71.43% 	 Time used:  0.00 sec
2023-03-30 17:20:23,545 		5568 of 10000 with 71.46% 	 Time used:  0.00 sec
2023-03-30 17:20:23,547 		5592 of 10000 with 71.44% 	 Time used:  0.00 sec
2023-03-30 17:20:23,549 		5616 of 10000 with 71.44% 	 Time used:  0.00 sec
2023-03-30 17:20:23,551 		5640 of 10000 with 71.44% 	 Time used:  0.00 sec
2023-03-30 17:20:23,554 		5664 of 10000 with 71.40% 	 Time used:  0.00 sec
2023-03-30 17:20:23,556 		5688 of 10000 with 71.40% 	 Time used:  0.00 sec
2023-03-30 17:20:23,558 		5712 of 10000 with 71.52% 	 Time used:  0.00 sec
2023-03-30 17:20:23,560 		5736 of 10000 with 71.55% 	 Time used:  0.00 sec
2023-03-30 17:20:23,563 		5760 of 10000 with 71.51% 	 Time used:  0.00 sec
2023-03-30 17:20:23,565 		5784 of 10000 with 71.54% 	 Time used:  0.00 sec
2023-03-30 17:20:23,567 		5808 of 10000 with 71.57% 	 Time used:  0.00 sec
2023-03-30 17:20:23,569 		5832 of 10000 with 71.54% 	 Time used:  0.00 sec
2023-03-30 17:20:23,571 		5856 of 10000 with 71.53% 	 Time used:  0.00 sec
2023-03-30 17:20:23,574 		5880 of 10000 with 71.51% 	 Time used:  0.00 sec
2023-03-30 17:20:23,576 		5904 of 10000 with 71.46% 	 Time used:  0.00 sec
2023-03-30 17:20:23,578 		5928 of 10000 with 71.41% 	 Time used:  0.00 sec
2023-03-30 17:20:23,580 		5952 of 10000 with 71.42% 	 Time used:  0.00 sec
2023-03-30 17:20:23,582 		5976 of 10000 with 71.42% 	 Time used:  0.00 sec
2023-03-30 17:20:23,585 		6000 of 10000 with 71.38% 	 Time used:  0.00 sec
2023-03-30 17:20:23,587 		6024 of 10000 with 71.36% 	 Time used:  0.00 sec
2023-03-30 17:20:23,589 		6048 of 10000 with 71.38% 	 Time used:  0.00 sec
2023-03-30 17:20:23,591 		6072 of 10000 with 71.31% 	 Time used:  0.00 sec
2023-03-30 17:20:23,593 		6096 of 10000 with 71.36% 	 Time used:  0.00 sec
2023-03-30 17:20:23,596 		6120 of 10000 with 71.44% 	 Time used:  0.00 sec
2023-03-30 17:20:23,598 		6144 of 10000 with 71.42% 	 Time used:  0.00 sec
2023-03-30 17:20:23,600 		6168 of 10000 with 71.34% 	 Time used:  0.00 sec
2023-03-30 17:20:23,602 		6192 of 10000 with 71.37% 	 Time used:  0.00 sec
2023-03-30 17:20:23,605 		6216 of 10000 with 71.36% 	 Time used:  0.00 sec
2023-03-30 17:20:23,607 		6240 of 10000 with 71.39% 	 Time used:  0.00 sec
2023-03-30 17:20:23,609 		6264 of 10000 with 71.41% 	 Time used:  0.00 sec
2023-03-30 17:20:23,611 		6288 of 10000 with 71.47% 	 Time used:  0.00 sec
2023-03-30 17:20:23,614 		6312 of 10000 with 71.53% 	 Time used:  0.00 sec
2023-03-30 17:20:23,616 		6336 of 10000 with 71.54% 	 Time used:  0.00 sec
2023-03-30 17:20:23,618 		6360 of 10000 with 71.57% 	 Time used:  0.00 sec
2023-03-30 17:20:23,620 		6384 of 10000 with 71.51% 	 Time used:  0.00 sec
2023-03-30 17:20:23,622 		6408 of 10000 with 71.52% 	 Time used:  0.00 sec
2023-03-30 17:20:23,625 		6432 of 10000 with 71.50% 	 Time used:  0.00 sec
2023-03-30 17:20:23,627 		6456 of 10000 with 71.42% 	 Time used:  0.00 sec
2023-03-30 17:20:23,629 		6480 of 10000 with 71.47% 	 Time used:  0.00 sec
2023-03-30 17:20:23,631 		6504 of 10000 with 71.45% 	 Time used:  0.00 sec
2023-03-30 17:20:23,634 		6528 of 10000 with 71.48% 	 Time used:  0.00 sec
2023-03-30 17:20:23,636 		6552 of 10000 with 71.44% 	 Time used:  0.00 sec
2023-03-30 17:20:23,638 		6576 of 10000 with 71.46% 	 Time used:  0.00 sec
2023-03-30 17:20:23,640 		6600 of 10000 with 71.48% 	 Time used:  0.00 sec
2023-03-30 17:20:23,642 		6624 of 10000 with 71.53% 	 Time used:  0.00 sec
2023-03-30 17:20:23,645 		6648 of 10000 with 71.53% 	 Time used:  0.00 sec
2023-03-30 17:20:23,647 		6672 of 10000 with 71.52% 	 Time used:  0.00 sec
2023-03-30 17:20:23,649 		6696 of 10000 with 71.54% 	 Time used:  0.00 sec
2023-03-30 17:20:23,651 		6720 of 10000 with 71.56% 	 Time used:  0.00 sec
2023-03-30 17:20:23,654 		6744 of 10000 with 71.57% 	 Time used:  0.00 sec
2023-03-30 17:20:23,656 		6768 of 10000 with 71.59% 	 Time used:  0.00 sec
2023-03-30 17:20:23,658 		6792 of 10000 with 71.58% 	 Time used:  0.00 sec
2023-03-30 17:20:23,660 		6816 of 10000 with 71.58% 	 Time used:  0.00 sec
2023-03-30 17:20:23,662 		6840 of 10000 with 71.58% 	 Time used:  0.00 sec
2023-03-30 17:20:23,665 		6864 of 10000 with 71.56% 	 Time used:  0.00 sec
2023-03-30 17:20:23,667 		6888 of 10000 with 71.52% 	 Time used:  0.00 sec
2023-03-30 17:20:23,669 		6912 of 10000 with 71.51% 	 Time used:  0.00 sec
2023-03-30 17:20:23,671 		6936 of 10000 with 71.44% 	 Time used:  0.00 sec
2023-03-30 17:20:23,674 		6960 of 10000 with 71.41% 	 Time used:  0.00 sec
2023-03-30 17:20:23,676 		6984 of 10000 with 71.39% 	 Time used:  0.00 sec
2023-03-30 17:20:23,678 		7008 of 10000 with 71.35% 	 Time used:  0.00 sec
2023-03-30 17:20:23,680 		7032 of 10000 with 71.36% 	 Time used:  0.00 sec
2023-03-30 17:20:23,682 		7056 of 10000 with 71.33% 	 Time used:  0.00 sec
2023-03-30 17:20:23,685 		7080 of 10000 with 71.37% 	 Time used:  0.00 sec
2023-03-30 17:20:23,687 		7104 of 10000 with 71.37% 	 Time used:  0.00 sec
2023-03-30 17:20:23,689 		7128 of 10000 with 71.34% 	 Time used:  0.00 sec
2023-03-30 17:20:23,691 		7152 of 10000 with 71.32% 	 Time used:  0.00 sec
2023-03-30 17:20:23,693 		7176 of 10000 with 71.34% 	 Time used:  0.00 sec
2023-03-30 17:20:23,696 		7200 of 10000 with 71.39% 	 Time used:  0.00 sec
2023-03-30 17:20:23,698 		7224 of 10000 with 71.40% 	 Time used:  0.00 sec
2023-03-30 17:20:23,700 		7248 of 10000 with 71.43% 	 Time used:  0.00 sec
2023-03-30 17:20:23,702 		7272 of 10000 with 71.44% 	 Time used:  0.00 sec
2023-03-30 17:20:23,705 		7296 of 10000 with 71.40% 	 Time used:  0.00 sec
2023-03-30 17:20:23,707 		7320 of 10000 with 71.41% 	 Time used:  0.00 sec
2023-03-30 17:20:23,709 		7344 of 10000 with 71.45% 	 Time used:  0.00 sec
2023-03-30 17:20:23,711 		7368 of 10000 with 71.46% 	 Time used:  0.00 sec
2023-03-30 17:20:23,713 		7392 of 10000 with 71.46% 	 Time used:  0.00 sec
2023-03-30 17:20:23,716 		7416 of 10000 with 71.43% 	 Time used:  0.00 sec
2023-03-30 17:20:23,718 		7440 of 10000 with 71.41% 	 Time used:  0.00 sec
2023-03-30 17:20:23,720 		7464 of 10000 with 71.38% 	 Time used:  0.00 sec
2023-03-30 17:20:23,722 		7488 of 10000 with 71.42% 	 Time used:  0.00 sec
2023-03-30 17:20:23,725 		7512 of 10000 with 71.46% 	 Time used:  0.00 sec
2023-03-30 17:20:23,727 		7536 of 10000 with 71.43% 	 Time used:  0.00 sec
2023-03-30 17:20:23,729 		7560 of 10000 with 71.40% 	 Time used:  0.00 sec
2023-03-30 17:20:23,731 		7584 of 10000 with 71.45% 	 Time used:  0.00 sec
2023-03-30 17:20:23,733 		7608 of 10000 with 71.45% 	 Time used:  0.00 sec
2023-03-30 17:20:23,736 		7632 of 10000 with 71.45% 	 Time used:  0.00 sec
2023-03-30 17:20:23,738 		7656 of 10000 with 71.49% 	 Time used:  0.00 sec
2023-03-30 17:20:23,740 		7680 of 10000 with 71.51% 	 Time used:  0.00 sec
2023-03-30 17:20:23,742 		7704 of 10000 with 71.51% 	 Time used:  0.00 sec
2023-03-30 17:20:23,744 		7728 of 10000 with 71.52% 	 Time used:  0.00 sec
2023-03-30 17:20:23,747 		7752 of 10000 with 71.52% 	 Time used:  0.00 sec
2023-03-30 17:20:23,749 		7776 of 10000 with 71.53% 	 Time used:  0.00 sec
2023-03-30 17:20:23,751 		7800 of 10000 with 71.49% 	 Time used:  0.00 sec
2023-03-30 17:20:23,753 		7824 of 10000 with 71.51% 	 Time used:  0.00 sec
2023-03-30 17:20:23,755 		7848 of 10000 with 71.51% 	 Time used:  0.00 sec
2023-03-30 17:20:23,758 		7872 of 10000 with 71.52% 	 Time used:  0.00 sec
2023-03-30 17:20:23,760 		7896 of 10000 with 71.56% 	 Time used:  0.00 sec
2023-03-30 17:20:23,762 		7920 of 10000 with 71.52% 	 Time used:  0.00 sec
2023-03-30 17:20:23,764 		7944 of 10000 with 71.55% 	 Time used:  0.00 sec
2023-03-30 17:20:23,767 		7968 of 10000 with 71.54% 	 Time used:  0.00 sec
2023-03-30 17:20:23,769 		7992 of 10000 with 71.52% 	 Time used:  0.00 sec
2023-03-30 17:20:23,771 		8016 of 10000 with 71.56% 	 Time used:  0.00 sec
2023-03-30 17:20:23,773 		8040 of 10000 with 71.55% 	 Time used:  0.00 sec
2023-03-30 17:20:23,775 		8064 of 10000 with 71.55% 	 Time used:  0.00 sec
2023-03-30 17:20:23,778 		8088 of 10000 with 71.53% 	 Time used:  0.00 sec
2023-03-30 17:20:23,780 		8112 of 10000 with 71.52% 	 Time used:  0.00 sec
2023-03-30 17:20:23,782 		8136 of 10000 with 71.46% 	 Time used:  0.00 sec
2023-03-30 17:20:23,784 		8160 of 10000 with 71.47% 	 Time used:  0.00 sec
2023-03-30 17:20:23,787 		8184 of 10000 with 71.46% 	 Time used:  0.00 sec
2023-03-30 17:20:23,789 		8208 of 10000 with 71.44% 	 Time used:  0.00 sec
2023-03-30 17:20:23,791 		8232 of 10000 with 71.47% 	 Time used:  0.00 sec
2023-03-30 17:20:23,793 		8256 of 10000 with 71.45% 	 Time used:  0.00 sec
2023-03-30 17:20:23,795 		8280 of 10000 with 71.45% 	 Time used:  0.00 sec
2023-03-30 17:20:23,798 		8304 of 10000 with 71.41% 	 Time used:  0.00 sec
2023-03-30 17:20:23,800 		8328 of 10000 with 71.36% 	 Time used:  0.00 sec
2023-03-30 17:20:23,802 		8352 of 10000 with 71.38% 	 Time used:  0.00 sec
2023-03-30 17:20:23,804 		8376 of 10000 with 71.39% 	 Time used:  0.00 sec
2023-03-30 17:20:23,806 		8400 of 10000 with 71.40% 	 Time used:  0.00 sec
2023-03-30 17:20:23,809 		8424 of 10000 with 71.40% 	 Time used:  0.00 sec
2023-03-30 17:20:23,811 		8448 of 10000 with 71.43% 	 Time used:  0.00 sec
2023-03-30 17:20:23,813 		8472 of 10000 with 71.41% 	 Time used:  0.00 sec
2023-03-30 17:20:23,815 		8496 of 10000 with 71.41% 	 Time used:  0.00 sec
2023-03-30 17:20:23,817 		8520 of 10000 with 71.46% 	 Time used:  0.00 sec
2023-03-30 17:20:23,820 		8544 of 10000 with 71.47% 	 Time used:  0.00 sec
2023-03-30 17:20:23,822 		8568 of 10000 with 71.44% 	 Time used:  0.00 sec
2023-03-30 17:20:23,824 		8592 of 10000 with 71.45% 	 Time used:  0.00 sec
2023-03-30 17:20:23,826 		8616 of 10000 with 71.46% 	 Time used:  0.00 sec
2023-03-30 17:20:23,829 		8640 of 10000 with 71.42% 	 Time used:  0.00 sec
2023-03-30 17:20:23,831 		8664 of 10000 with 71.42% 	 Time used:  0.00 sec
2023-03-30 17:20:23,833 		8688 of 10000 with 71.41% 	 Time used:  0.00 sec
2023-03-30 17:20:23,835 		8712 of 10000 with 71.44% 	 Time used:  0.00 sec
2023-03-30 17:20:23,838 		8736 of 10000 with 71.42% 	 Time used:  0.00 sec
2023-03-30 17:20:23,840 		8760 of 10000 with 71.42% 	 Time used:  0.00 sec
2023-03-30 17:20:23,842 		8784 of 10000 with 71.44% 	 Time used:  0.00 sec
2023-03-30 17:20:23,844 		8808 of 10000 with 71.45% 	 Time used:  0.00 sec
2023-03-30 17:20:23,846 		8832 of 10000 with 71.42% 	 Time used:  0.00 sec
2023-03-30 17:20:23,849 		8856 of 10000 with 71.39% 	 Time used:  0.00 sec
2023-03-30 17:20:23,851 		8880 of 10000 with 71.39% 	 Time used:  0.00 sec
2023-03-30 17:20:23,853 		8904 of 10000 with 71.43% 	 Time used:  0.00 sec
2023-03-30 17:20:23,855 		8928 of 10000 with 71.47% 	 Time used:  0.00 sec
2023-03-30 17:20:23,857 		8952 of 10000 with 71.41% 	 Time used:  0.00 sec
2023-03-30 17:20:23,860 		8976 of 10000 with 71.39% 	 Time used:  0.00 sec
2023-03-30 17:20:23,862 		9000 of 10000 with 71.41% 	 Time used:  0.00 sec
2023-03-30 17:20:23,864 		9024 of 10000 with 71.41% 	 Time used:  0.00 sec
2023-03-30 17:20:23,866 		9048 of 10000 with 71.39% 	 Time used:  0.00 sec
2023-03-30 17:20:23,868 		9072 of 10000 with 71.37% 	 Time used:  0.00 sec
2023-03-30 17:20:23,871 		9096 of 10000 with 71.36% 	 Time used:  0.00 sec
2023-03-30 17:20:23,873 		9120 of 10000 with 71.38% 	 Time used:  0.00 sec
2023-03-30 17:20:23,875 		9144 of 10000 with 71.36% 	 Time used:  0.00 sec
2023-03-30 17:20:23,877 		9168 of 10000 with 71.39% 	 Time used:  0.00 sec
2023-03-30 17:20:23,880 		9192 of 10000 with 71.42% 	 Time used:  0.00 sec
2023-03-30 17:20:23,882 		9216 of 10000 with 71.46% 	 Time used:  0.00 sec
2023-03-30 17:20:23,884 		9240 of 10000 with 71.46% 	 Time used:  0.00 sec
2023-03-30 17:20:23,886 		9264 of 10000 with 71.46% 	 Time used:  0.00 sec
2023-03-30 17:20:23,889 		9288 of 10000 with 71.46% 	 Time used:  0.00 sec
2023-03-30 17:20:23,891 		9312 of 10000 with 71.40% 	 Time used:  0.00 sec
2023-03-30 17:20:23,893 		9336 of 10000 with 71.44% 	 Time used:  0.00 sec
2023-03-30 17:20:23,895 		9360 of 10000 with 71.43% 	 Time used:  0.00 sec
2023-03-30 17:20:23,897 		9384 of 10000 with 71.42% 	 Time used:  0.00 sec
2023-03-30 17:20:23,900 		9408 of 10000 with 71.44% 	 Time used:  0.00 sec
2023-03-30 17:20:23,902 		9432 of 10000 with 71.44% 	 Time used:  0.00 sec
2023-03-30 17:20:23,904 		9456 of 10000 with 71.40% 	 Time used:  0.00 sec
2023-03-30 17:20:23,906 		9480 of 10000 with 71.40% 	 Time used:  0.00 sec
2023-03-30 17:20:23,908 		9504 of 10000 with 71.44% 	 Time used:  0.00 sec
2023-03-30 17:20:23,911 		9528 of 10000 with 71.44% 	 Time used:  0.00 sec
2023-03-30 17:20:23,913 		9552 of 10000 with 71.45% 	 Time used:  0.00 sec
2023-03-30 17:20:23,915 		9576 of 10000 with 71.46% 	 Time used:  0.00 sec
2023-03-30 17:20:23,917 		9600 of 10000 with 71.48% 	 Time used:  0.00 sec
2023-03-30 17:20:23,919 		9624 of 10000 with 71.46% 	 Time used:  0.00 sec
2023-03-30 17:20:23,922 		9648 of 10000 with 71.43% 	 Time used:  0.00 sec
2023-03-30 17:20:23,924 		9672 of 10000 with 71.47% 	 Time used:  0.00 sec
2023-03-30 17:20:23,926 		9696 of 10000 with 71.46% 	 Time used:  0.00 sec
2023-03-30 17:20:23,928 		9720 of 10000 with 71.49% 	 Time used:  0.00 sec
2023-03-30 17:20:23,931 		9744 of 10000 with 71.48% 	 Time used:  0.00 sec
2023-03-30 17:20:23,933 		9768 of 10000 with 71.49% 	 Time used:  0.00 sec
2023-03-30 17:20:23,935 		9792 of 10000 with 71.47% 	 Time used:  0.00 sec
2023-03-30 17:20:23,937 		9816 of 10000 with 71.46% 	 Time used:  0.00 sec
2023-03-30 17:20:23,939 		9840 of 10000 with 71.42% 	 Time used:  0.00 sec
2023-03-30 17:20:23,942 		9864 of 10000 with 71.40% 	 Time used:  0.00 sec
2023-03-30 17:20:23,944 		9888 of 10000 with 71.44% 	 Time used:  0.00 sec
2023-03-30 17:20:23,946 		9912 of 10000 with 71.42% 	 Time used:  0.00 sec
2023-03-30 17:20:23,948 		9936 of 10000 with 71.41% 	 Time used:  0.00 sec
2023-03-30 17:20:23,951 		9960 of 10000 with 71.43% 	 Time used:  0.00 sec
2023-03-30 17:20:23,953 		9984 of 10000 with 71.38% 	 Time used:  0.00 sec
2023-03-30 17:20:23,955 		10000 of 10000 with 71.37% 	 Time used:  0.00 sec
2023-03-30 17:20:23,955 
2023-03-30 17:20:23,956 			Learning rate: weights:   1.000e-03    
2023-03-30 17:20:23,956 			Last test performance: 71.37%
2023-03-30 17:20:23,956 ----------------
2023-03-30 17:20:24,093   36  =>  0    		Training 486 pattern with 66.04% 	Forward time: 	 0.12 sec
2023-03-30 17:20:24,093 			Loss:    4.020e-02    			Backward time: 	 0.01 sec 
2023-03-30 17:20:24,142 			Learning rate: weights:   1.000e-03    
2023-03-30 17:20:24,142 			Last test performance: 71.37%
2023-03-30 17:20:24,142 ----------------
2023-03-30 17:20:24,343   36  =>  1    		Training 486 pattern with 72.08% 	Forward time: 	 0.18 sec
2023-03-30 17:20:24,343 			Loss:    3.270e-02    			Backward time: 	 0.01 sec 
2023-03-30 17:20:24,465 			Learning rate: weights:   1.000e-03    
2023-03-30 17:20:24,465 			Last test performance: 71.37%
2023-03-30 17:20:24,465 ----------------
2023-03-30 17:20:24,712   36  =>  2    		Training 486 pattern with 73.54% 	Forward time: 	 0.22 sec
2023-03-30 17:20:24,712 			Loss:    3.337e-02    			Backward time: 	 0.02 sec 
2023-03-30 17:20:24,764 			Learning rate: weights:   1.000e-03    
2023-03-30 17:20:24,764 			Last test performance: 71.37%
2023-03-30 17:20:24,764 ----------------
2023-03-30 17:20:24,974   36  =>  3    		Training 486 pattern with 71.25% 	Forward time: 	 0.19 sec
2023-03-30 17:20:24,974 			Loss:    3.647e-02    			Backward time: 	 0.01 sec 
2023-03-30 17:20:25,088 			Learning rate: weights:   1.000e-03    
2023-03-30 17:20:25,088 			Last test performance: 71.37%
2023-03-30 17:20:25,088 ----------------
2023-03-30 17:20:25,375   36  =>  4    		Training 486 pattern with 69.79% 	Forward time: 	 0.27 sec
2023-03-30 17:20:25,375 			Loss:    3.571e-02    			Backward time: 	 0.01 sec 
2023-03-30 17:20:25,511 			Learning rate: weights:   1.000e-03    
2023-03-30 17:20:25,511 			Last test performance: 71.37%
2023-03-30 17:20:25,511 ----------------
2023-03-30 17:20:25,719   36  =>  5    		Training 486 pattern with 75.83% 	Forward time: 	 0.19 sec
2023-03-30 17:20:25,719 			Loss:    3.060e-02    			Backward time: 	 0.01 sec 
2023-03-30 17:20:25,833 			Learning rate: weights:   1.000e-03    
2023-03-30 17:20:25,833 			Last test performance: 71.37%
2023-03-30 17:20:25,833 ----------------
2023-03-30 17:20:26,112   36  =>  6    		Training 486 pattern with 71.25% 	Forward time: 	 0.26 sec
2023-03-30 17:20:26,112 			Loss:    3.309e-02    			Backward time: 	 0.01 sec 
2023-03-30 17:20:26,248 			Learning rate: weights:   1.000e-03    
2023-03-30 17:20:26,248 			Last test performance: 71.37%
2023-03-30 17:20:26,248 ----------------
2023-03-30 17:20:26,552   36  =>  7    		Training 486 pattern with 68.54% 	Forward time: 	 0.28 sec
2023-03-30 17:20:26,552 			Loss:    3.627e-02    			Backward time: 	 0.01 sec 
2023-03-30 17:20:26,669 			Learning rate: weights:   1.000e-03    
2023-03-30 17:20:26,670 			Last test performance: 71.37%
2023-03-30 17:20:26,670 ----------------
2023-03-30 17:20:26,906   36  =>  8    		Training 486 pattern with 72.29% 	Forward time: 	 0.21 sec
2023-03-30 17:20:26,906 			Loss:    3.270e-02    			Backward time: 	 0.02 sec 
2023-03-30 17:20:27,019 			Learning rate: weights:   1.000e-03    
2023-03-30 17:20:27,019 			Last test performance: 71.37%
2023-03-30 17:20:27,019 ----------------
2023-03-30 17:20:27,237   36  =>  9    		Training 486 pattern with 72.08% 	Forward time: 	 0.20 sec
2023-03-30 17:20:27,237 			Loss:    3.213e-02    			Backward time: 	 0.01 sec 
2023-03-30 17:20:27,389 			Learning rate: weights:   1.000e-03    
2023-03-30 17:20:27,389 			Last test performance: 71.37%
2023-03-30 17:20:27,390 ----------------
2023-03-30 17:20:27,596   36  =>  10   		Training 486 pattern with 72.71% 	Forward time: 	 0.19 sec
2023-03-30 17:20:27,596 			Loss:    3.250e-02    			Backward time: 	 0.01 sec 
2023-03-30 17:20:27,634 			Learning rate: weights:   1.000e-03    
2023-03-30 17:20:27,634 			Last test performance: 71.37%
2023-03-30 17:20:27,634 ----------------
2023-03-30 17:20:27,913   36  =>  11   		Training 486 pattern with 68.75% 	Forward time: 	 0.26 sec
2023-03-30 17:20:27,913 			Loss:    3.756e-02    			Backward time: 	 0.01 sec 
2023-03-30 17:20:28,027 			Learning rate: weights:   1.000e-03    
2023-03-30 17:20:28,027 			Last test performance: 71.37%
2023-03-30 17:20:28,027 ----------------
2023-03-30 17:20:28,294   36  =>  12   		Training 486 pattern with 68.96% 	Forward time: 	 0.25 sec
2023-03-30 17:20:28,294 			Loss:    3.522e-02    			Backward time: 	 0.01 sec 
2023-03-30 17:20:28,350 			Learning rate: weights:   1.000e-03    
2023-03-30 17:20:28,350 			Last test performance: 71.37%
2023-03-30 17:20:28,350 ----------------
2023-03-30 17:20:28,578   36  =>  13   		Training 486 pattern with 72.08% 	Forward time: 	 0.21 sec
2023-03-30 17:20:28,578 			Loss:    3.264e-02    			Backward time: 	 0.01 sec 
2023-03-30 17:20:28,721 			Learning rate: weights:   1.000e-03    
2023-03-30 17:20:28,721 			Last test performance: 71.37%
2023-03-30 17:20:28,721 ----------------
2023-03-30 17:20:28,934   36  =>  14   		Training 486 pattern with 72.08% 	Forward time: 	 0.20 sec
2023-03-30 17:20:28,934 			Loss:    3.208e-02    			Backward time: 	 0.01 sec 
2023-03-30 17:20:29,036 			Learning rate: weights:   1.000e-03    
2023-03-30 17:20:29,036 			Last test performance: 71.37%
2023-03-30 17:20:29,036 ----------------
2023-03-30 17:20:29,236   36  =>  15   		Training 486 pattern with 69.79% 	Forward time: 	 0.19 sec
2023-03-30 17:20:29,236 			Loss:    3.748e-02    			Backward time: 	 0.01 sec 
2023-03-30 17:20:29,372 			Learning rate: weights:   1.000e-03    
2023-03-30 17:20:29,372 			Last test performance: 71.37%
2023-03-30 17:20:29,372 ----------------
2023-03-30 17:20:29,593   36  =>  16   		Training 486 pattern with 72.29% 	Forward time: 	 0.20 sec
2023-03-30 17:20:29,593 			Loss:    3.402e-02    			Backward time: 	 0.01 sec 
2023-03-30 17:20:29,650 			Learning rate: weights:   1.000e-03    
2023-03-30 17:20:29,650 			Last test performance: 71.37%
2023-03-30 17:20:29,650 ----------------
2023-03-30 17:20:29,903   36  =>  17   		Training 486 pattern with 73.12% 	Forward time: 	 0.23 sec
2023-03-30 17:20:29,903 			Loss:    3.426e-02    			Backward time: 	 0.01 sec 
2023-03-30 17:20:29,952 			Learning rate: weights:   1.000e-03    
2023-03-30 17:20:29,952 			Last test performance: 71.37%
2023-03-30 17:20:29,952 ----------------
2023-03-30 17:20:30,233   36  =>  18   		Training 486 pattern with 72.29% 	Forward time: 	 0.26 sec
2023-03-30 17:20:30,233 			Loss:    3.382e-02    			Backward time: 	 0.01 sec 
2023-03-30 17:20:30,374 			Learning rate: weights:   1.000e-03    
2023-03-30 17:20:30,374 			Last test performance: 71.37%
2023-03-30 17:20:30,374 ----------------
2023-03-30 17:20:30,590   36  =>  19   		Training 486 pattern with 69.38% 	Forward time: 	 0.20 sec
2023-03-30 17:20:30,590 			Loss:    3.540e-02    			Backward time: 	 0.01 sec 
2023-03-30 17:20:30,700 			Learning rate: weights:   1.000e-03    
2023-03-30 17:20:30,701 			Last test performance: 71.37%
2023-03-30 17:20:30,701 ----------------
2023-03-30 17:20:30,932   36  =>  20   		Training 486 pattern with 71.67% 	Forward time: 	 0.21 sec
2023-03-30 17:20:30,932 			Loss:    3.472e-02    			Backward time: 	 0.01 sec 
2023-03-30 17:20:31,050 			Learning rate: weights:   1.000e-03    
2023-03-30 17:20:31,050 			Last test performance: 71.37%
2023-03-30 17:20:31,050 ----------------
2023-03-30 17:20:31,311   36  =>  21   		Training 486 pattern with 67.29% 	Forward time: 	 0.24 sec
2023-03-30 17:20:31,311 			Loss:    3.655e-02    			Backward time: 	 0.01 sec 
2023-03-30 17:20:31,441 			Learning rate: weights:   1.000e-03    
2023-03-30 17:20:31,441 			Last test performance: 71.37%
2023-03-30 17:20:31,441 ----------------
2023-03-30 17:20:31,661   36  =>  22   		Training 486 pattern with 70.00% 	Forward time: 	 0.20 sec
2023-03-30 17:20:31,661 			Loss:    3.499e-02    			Backward time: 	 0.01 sec 
2023-03-30 17:20:31,800 			Learning rate: weights:   1.000e-03    
2023-03-30 17:20:31,800 			Last test performance: 71.37%
2023-03-30 17:20:31,800 ----------------
2023-03-30 17:20:32,081   36  =>  23   		Training 486 pattern with 73.33% 	Forward time: 	 0.26 sec
2023-03-30 17:20:32,082 			Loss:    3.403e-02    			Backward time: 	 0.01 sec 
2023-03-30 17:20:32,131 			Learning rate: weights:   1.000e-03    
2023-03-30 17:20:32,131 			Last test performance: 71.37%
2023-03-30 17:20:32,131 ----------------
2023-03-30 17:20:32,349   36  =>  24   		Training 486 pattern with 71.04% 	Forward time: 	 0.20 sec
2023-03-30 17:20:32,349 			Loss:    3.376e-02    			Backward time: 	 0.01 sec 
2023-03-30 17:20:32,529 			Learning rate: weights:   1.000e-03    
2023-03-30 17:20:32,529 			Last test performance: 71.37%
2023-03-30 17:20:32,529 ----------------
2023-03-30 17:20:32,811   36  =>  25   		Training 486 pattern with 67.92% 	Forward time: 	 0.25 sec
2023-03-30 17:20:32,811 			Loss:    3.539e-02    			Backward time: 	 0.02 sec 
2023-03-30 17:20:32,935 			Learning rate: weights:   1.000e-03    
2023-03-30 17:20:32,935 			Last test performance: 71.37%
2023-03-30 17:20:32,935 ----------------
2023-03-30 17:20:33,184   36  =>  26   		Training 486 pattern with 69.58% 	Forward time: 	 0.23 sec
2023-03-30 17:20:33,184 			Loss:    3.656e-02    			Backward time: 	 0.01 sec 
2023-03-30 17:20:33,302 			Learning rate: weights:   1.000e-03    
2023-03-30 17:20:33,303 			Last test performance: 71.37%
2023-03-30 17:20:33,303 ----------------
2023-03-30 17:20:33,526   36  =>  27   		Training 486 pattern with 69.58% 	Forward time: 	 0.21 sec
2023-03-30 17:20:33,526 			Loss:    3.819e-02    			Backward time: 	 0.01 sec 
2023-03-30 17:20:33,573 			Learning rate: weights:   1.000e-03    
2023-03-30 17:20:33,573 			Last test performance: 71.37%
2023-03-30 17:20:33,573 ----------------
2023-03-30 17:20:33,845   36  =>  28   		Training 486 pattern with 70.42% 	Forward time: 	 0.25 sec
2023-03-30 17:20:33,845 			Loss:    3.668e-02    			Backward time: 	 0.01 sec 
2023-03-30 17:20:33,963 			Learning rate: weights:   1.000e-03    
2023-03-30 17:20:33,963 			Last test performance: 71.37%
2023-03-30 17:20:33,963 ----------------
2023-03-30 17:20:34,189   36  =>  29   		Training 486 pattern with 69.38% 	Forward time: 	 0.20 sec
2023-03-30 17:20:34,189 			Loss:    3.562e-02    			Backward time: 	 0.02 sec 
2023-03-30 17:20:34,303 			Learning rate: weights:   1.000e-03    
2023-03-30 17:20:34,303 			Last test performance: 71.37%
2023-03-30 17:20:34,303 ----------------
2023-03-30 17:20:34,556   36  =>  30   		Training 486 pattern with 70.21% 	Forward time: 	 0.23 sec
2023-03-30 17:20:34,556 			Loss:    3.550e-02    			Backward time: 	 0.01 sec 
2023-03-30 17:20:34,596 			Learning rate: weights:   1.000e-03    
2023-03-30 17:20:34,596 			Last test performance: 71.37%
2023-03-30 17:20:34,596 ----------------
2023-03-30 17:20:34,774   36  =>  31   		Training 486 pattern with 70.83% 	Forward time: 	 0.16 sec
2023-03-30 17:20:34,775 			Loss:    3.564e-02    			Backward time: 	 0.02 sec 
2023-03-30 17:20:34,925 			Learning rate: weights:   1.000e-03    
2023-03-30 17:20:34,925 			Last test performance: 71.37%
2023-03-30 17:20:34,925 ----------------
2023-03-30 17:20:35,192   36  =>  32   		Training 486 pattern with 72.71% 	Forward time: 	 0.25 sec
2023-03-30 17:20:35,193 			Loss:    3.223e-02    			Backward time: 	 0.01 sec 
2023-03-30 17:20:35,304 			Learning rate: weights:   1.000e-03    
2023-03-30 17:20:35,304 			Last test performance: 71.37%
2023-03-30 17:20:35,304 ----------------
2023-03-30 17:20:35,531   36  =>  33   		Training 486 pattern with 74.17% 	Forward time: 	 0.21 sec
2023-03-30 17:20:35,531 			Loss:    2.994e-02    			Backward time: 	 0.01 sec 
2023-03-30 17:20:35,705 			Learning rate: weights:   1.000e-03    
2023-03-30 17:20:35,705 			Last test performance: 71.37%
2023-03-30 17:20:35,705 ----------------
2023-03-30 17:20:35,985   36  =>  34   		Training 486 pattern with 75.00% 	Forward time: 	 0.26 sec
2023-03-30 17:20:35,985 			Loss:    3.092e-02    			Backward time: 	 0.01 sec 
2023-03-30 17:20:36,045 			Learning rate: weights:   1.000e-03    
2023-03-30 17:20:36,045 			Last test performance: 71.37%
2023-03-30 17:20:36,045 ----------------
2023-03-30 17:20:36,317   36  =>  35   		Training 486 pattern with 69.17% 	Forward time: 	 0.25 sec
2023-03-30 17:20:36,317 			Loss:    3.677e-02    			Backward time: 	 0.01 sec 
2023-03-30 17:20:36,357 			Learning rate: weights:   1.000e-03    
2023-03-30 17:20:36,357 			Last test performance: 71.37%
2023-03-30 17:20:36,357 ----------------
2023-03-30 17:20:36,624   36  =>  36   		Training 486 pattern with 69.17% 	Forward time: 	 0.25 sec
2023-03-30 17:20:36,624 			Loss:    3.870e-02    			Backward time: 	 0.01 sec 
2023-03-30 17:20:36,661 			Learning rate: weights:   1.000e-03    
2023-03-30 17:20:36,661 			Last test performance: 71.37%
2023-03-30 17:20:36,661 ----------------
2023-03-30 17:20:36,901   36  =>  37   		Training 486 pattern with 73.96% 	Forward time: 	 0.22 sec
2023-03-30 17:20:36,901 			Loss:    3.277e-02    			Backward time: 	 0.01 sec 
2023-03-30 17:20:37,015 			Learning rate: weights:   1.000e-03    
2023-03-30 17:20:37,015 			Last test performance: 71.37%
2023-03-30 17:20:37,015 ----------------
2023-03-30 17:20:37,307   36  =>  38   		Training 486 pattern with 67.50% 	Forward time: 	 0.27 sec
2023-03-30 17:20:37,307 			Loss:    3.845e-02    			Backward time: 	 0.01 sec 
2023-03-30 17:20:37,353 			Learning rate: weights:   1.000e-03    
2023-03-30 17:20:37,353 			Last test performance: 71.37%
2023-03-30 17:20:37,353 ----------------
2023-03-30 17:20:37,606   36  =>  39   		Training 486 pattern with 69.17% 	Forward time: 	 0.24 sec
2023-03-30 17:20:37,606 			Loss:    3.677e-02    			Backward time: 	 0.01 sec 
2023-03-30 17:20:37,653 			Learning rate: weights:   1.000e-03    
2023-03-30 17:20:37,653 			Last test performance: 71.37%
2023-03-30 17:20:37,653 ----------------
2023-03-30 17:20:37,934   36  =>  40   		Training 486 pattern with 70.62% 	Forward time: 	 0.26 sec
2023-03-30 17:20:37,934 			Loss:    3.402e-02    			Backward time: 	 0.01 sec 
2023-03-30 17:20:38,054 			Learning rate: weights:   1.000e-03    
2023-03-30 17:20:38,055 			Last test performance: 71.37%
2023-03-30 17:20:38,055 ----------------
2023-03-30 17:20:38,265   36  =>  41   		Training 486 pattern with 73.12% 	Forward time: 	 0.19 sec
2023-03-30 17:20:38,265 			Loss:    3.179e-02    			Backward time: 	 0.01 sec 
2023-03-30 17:20:38,377 			Learning rate: weights:   1.000e-03    
2023-03-30 17:20:38,377 			Last test performance: 71.37%
2023-03-30 17:20:38,377 ----------------
2023-03-30 17:20:38,655   36  =>  42   		Training 486 pattern with 71.88% 	Forward time: 	 0.26 sec
2023-03-30 17:20:38,655 			Loss:    3.519e-02    			Backward time: 	 0.01 sec 
2023-03-30 17:20:38,788 			Learning rate: weights:   1.000e-03    
2023-03-30 17:20:38,788 			Last test performance: 71.37%
2023-03-30 17:20:38,788 ----------------
2023-03-30 17:20:39,011   36  =>  43   		Training 486 pattern with 66.46% 	Forward time: 	 0.19 sec
2023-03-30 17:20:39,012 			Loss:    3.934e-02    			Backward time: 	 0.02 sec 
2023-03-30 17:20:39,150 			Learning rate: weights:   1.000e-03    
2023-03-30 17:20:39,150 			Last test performance: 71.37%
2023-03-30 17:20:39,150 ----------------
2023-03-30 17:20:39,357   36  =>  44   		Training 486 pattern with 70.42% 	Forward time: 	 0.19 sec
2023-03-30 17:20:39,357 			Loss:    3.530e-02    			Backward time: 	 0.01 sec 
2023-03-30 17:20:39,510 			Learning rate: weights:   1.000e-03    
2023-03-30 17:20:39,510 			Last test performance: 71.37%
2023-03-30 17:20:39,510 ----------------
2023-03-30 17:20:39,779   36  =>  45   		Training 486 pattern with 71.25% 	Forward time: 	 0.25 sec
2023-03-30 17:20:39,779 			Loss:    3.489e-02    			Backward time: 	 0.01 sec 
2023-03-30 17:20:39,889 			Learning rate: weights:   1.000e-03    
2023-03-30 17:20:39,889 			Last test performance: 71.37%
2023-03-30 17:20:39,889 ----------------
2023-03-30 17:20:40,097   36  =>  46   		Training 486 pattern with 73.75% 	Forward time: 	 0.19 sec
2023-03-30 17:20:40,097 			Loss:    3.185e-02    			Backward time: 	 0.01 sec 
2023-03-30 17:20:40,208 			Learning rate: weights:   1.000e-03    
2023-03-30 17:20:40,209 			Last test performance: 71.37%
2023-03-30 17:20:40,209 ----------------
2023-03-30 17:20:40,418   36  =>  47   		Training 486 pattern with 72.92% 	Forward time: 	 0.19 sec
2023-03-30 17:20:40,418 			Loss:    3.469e-02    			Backward time: 	 0.01 sec 
2023-03-30 17:20:40,556 			Learning rate: weights:   1.000e-03    
2023-03-30 17:20:40,556 			Last test performance: 71.37%
2023-03-30 17:20:40,557 ----------------
2023-03-30 17:20:40,871   36  =>  48   		Training 486 pattern with 70.83% 	Forward time: 	 0.30 sec
2023-03-30 17:20:40,871 			Loss:    3.547e-02    			Backward time: 	 0.01 sec 
2023-03-30 17:20:40,991 			Learning rate: weights:   1.000e-03    
2023-03-30 17:20:40,991 			Last test performance: 71.37%
2023-03-30 17:20:40,991 ----------------
2023-03-30 17:20:41,193   36  =>  49   		Training 486 pattern with 69.79% 	Forward time: 	 0.19 sec
2023-03-30 17:20:41,193 			Loss:    3.395e-02    			Backward time: 	 0.01 sec 
2023-03-30 17:20:41,301 			Learning rate: weights:   1.000e-03    
2023-03-30 17:20:41,301 			Last test performance: 71.37%
2023-03-30 17:20:41,301 ----------------
2023-03-30 17:20:41,548   36  =>  50   		Training 486 pattern with 70.83% 	Forward time: 	 0.23 sec
2023-03-30 17:20:41,548 			Loss:    3.401e-02    			Backward time: 	 0.01 sec 
2023-03-30 17:20:41,682 			Learning rate: weights:   1.000e-03    
2023-03-30 17:20:41,683 			Last test performance: 71.37%
2023-03-30 17:20:41,683 ----------------
2023-03-30 17:20:41,893   36  =>  51   		Training 486 pattern with 72.92% 	Forward time: 	 0.19 sec
2023-03-30 17:20:41,893 			Loss:    3.363e-02    			Backward time: 	 0.01 sec 
2023-03-30 17:20:42,004 			Learning rate: weights:   1.000e-03    
2023-03-30 17:20:42,004 			Last test performance: 71.37%
2023-03-30 17:20:42,004 ----------------
2023-03-30 17:20:42,300   36  =>  52   		Training 486 pattern with 75.00% 	Forward time: 	 0.27 sec
2023-03-30 17:20:42,300 			Loss:    3.142e-02    			Backward time: 	 0.01 sec 
2023-03-30 17:20:42,406 			Learning rate: weights:   1.000e-03    
2023-03-30 17:20:42,406 			Last test performance: 71.37%
2023-03-30 17:20:42,406 ----------------
2023-03-30 17:20:42,610   36  =>  53   		Training 486 pattern with 70.83% 	Forward time: 	 0.19 sec
2023-03-30 17:20:42,610 			Loss:    3.377e-02    			Backward time: 	 0.01 sec 
2023-03-30 17:20:42,650 			Learning rate: weights:   1.000e-03    
2023-03-30 17:20:42,650 			Last test performance: 71.37%
2023-03-30 17:20:42,650 ----------------
2023-03-30 17:20:42,871   36  =>  54   		Training 486 pattern with 72.50% 	Forward time: 	 0.20 sec
2023-03-30 17:20:42,871 			Loss:    3.434e-02    			Backward time: 	 0.01 sec 
2023-03-30 17:20:42,994 			Learning rate: weights:   1.000e-03    
2023-03-30 17:20:42,995 			Last test performance: 71.37%
2023-03-30 17:20:42,995 ----------------
2023-03-30 17:20:43,187   36  =>  55   		Training 486 pattern with 72.29% 	Forward time: 	 0.18 sec
2023-03-30 17:20:43,187 			Loss:    3.475e-02    			Backward time: 	 0.01 sec 
2023-03-30 17:20:43,346 			Learning rate: weights:   1.000e-03    
2023-03-30 17:20:43,347 			Last test performance: 71.37%
2023-03-30 17:20:43,347 ----------------
2023-03-30 17:20:43,597   36  =>  56   		Training 486 pattern with 70.21% 	Forward time: 	 0.23 sec
2023-03-30 17:20:43,597 			Loss:    3.533e-02    			Backward time: 	 0.01 sec 
2023-03-30 17:20:43,714 			Learning rate: weights:   1.000e-03    
2023-03-30 17:20:43,714 			Last test performance: 71.37%
2023-03-30 17:20:43,714 ----------------
2023-03-30 17:20:43,951   36  =>  57   		Training 486 pattern with 70.00% 	Forward time: 	 0.21 sec
2023-03-30 17:20:43,951 			Loss:    3.600e-02    			Backward time: 	 0.02 sec 
2023-03-30 17:20:44,054 			Learning rate: weights:   1.000e-03    
2023-03-30 17:20:44,054 			Last test performance: 71.37%
2023-03-30 17:20:44,054 ----------------
2023-03-30 17:20:44,253   36  =>  58   		Training 486 pattern with 66.25% 	Forward time: 	 0.18 sec
2023-03-30 17:20:44,253 			Loss:    3.904e-02    			Backward time: 	 0.01 sec 
2023-03-30 17:20:44,363 			Learning rate: weights:   1.000e-03    
2023-03-30 17:20:44,363 			Last test performance: 71.37%
2023-03-30 17:20:44,363 ----------------
2023-03-30 17:20:44,595   36  =>  59   		Training 486 pattern with 74.58% 	Forward time: 	 0.22 sec
2023-03-30 17:20:44,595 			Loss:    3.075e-02    			Backward time: 	 0.01 sec 
2023-03-30 17:20:44,758 			Learning rate: weights:   1.000e-03    
2023-03-30 17:20:44,758 			Last test performance: 71.37%
2023-03-30 17:20:44,758 ----------------
2023-03-30 17:20:44,983   36  =>  60   		Training 486 pattern with 74.58% 	Forward time: 	 0.21 sec
2023-03-30 17:20:44,984 			Loss:    3.082e-02    			Backward time: 	 0.01 sec 
2023-03-30 17:20:45,046 			Learning rate: weights:   1.000e-03    
2023-03-30 17:20:45,046 			Last test performance: 71.37%
2023-03-30 17:20:45,046 ----------------
2023-03-30 17:20:45,273   36  =>  61   		Training 486 pattern with 72.71% 	Forward time: 	 0.21 sec
2023-03-30 17:20:45,273 			Loss:    3.294e-02    			Backward time: 	 0.01 sec 
2023-03-30 17:20:45,410 			Learning rate: weights:   1.000e-03    
2023-03-30 17:20:45,410 			Last test performance: 71.37%
2023-03-30 17:20:45,410 ----------------
2023-03-30 17:20:45,666   36  =>  62   		Training 486 pattern with 70.42% 	Forward time: 	 0.24 sec
2023-03-30 17:20:45,666 			Loss:    3.665e-02    			Backward time: 	 0.01 sec 
2023-03-30 17:20:45,778 			Learning rate: weights:   1.000e-03    
2023-03-30 17:20:45,778 			Last test performance: 71.37%
2023-03-30 17:20:45,778 ----------------
2023-03-30 17:20:46,128   36  =>  63   		Training 486 pattern with 70.00% 	Forward time: 	 0.33 sec
2023-03-30 17:20:46,128 			Loss:    3.500e-02    			Backward time: 	 0.01 sec 
2023-03-30 17:20:46,279 			Learning rate: weights:   1.000e-03    
2023-03-30 17:20:46,279 			Last test performance: 71.37%
2023-03-30 17:20:46,279 ----------------
2023-03-30 17:20:46,501   36  =>  64   		Training 486 pattern with 70.83% 	Forward time: 	 0.20 sec
2023-03-30 17:20:46,501 			Loss:    3.213e-02    			Backward time: 	 0.01 sec 
2023-03-30 17:20:46,681 			Learning rate: weights:   1.000e-03    
2023-03-30 17:20:46,681 			Last test performance: 71.37%
2023-03-30 17:20:46,681 ----------------
2023-03-30 17:20:46,894   36  =>  65   		Training 486 pattern with 71.67% 	Forward time: 	 0.20 sec
2023-03-30 17:20:46,894 			Loss:    3.287e-02    			Backward time: 	 0.01 sec 
2023-03-30 17:20:47,006 			Learning rate: weights:   1.000e-03    
2023-03-30 17:20:47,006 			Last test performance: 71.37%
2023-03-30 17:20:47,006 ----------------
2023-03-30 17:20:47,252   36  =>  66   		Training 486 pattern with 69.58% 	Forward time: 	 0.23 sec
2023-03-30 17:20:47,252 			Loss:    3.351e-02    			Backward time: 	 0.01 sec 
2023-03-30 17:20:47,368 			Learning rate: weights:   1.000e-03    
2023-03-30 17:20:47,368 			Last test performance: 71.37%
2023-03-30 17:20:47,368 ----------------
2023-03-30 17:20:47,622   36  =>  67   		Training 486 pattern with 68.12% 	Forward time: 	 0.24 sec
2023-03-30 17:20:47,622 			Loss:    3.750e-02    			Backward time: 	 0.01 sec 
2023-03-30 17:20:47,737 			Learning rate: weights:   1.000e-03    
2023-03-30 17:20:47,737 			Last test performance: 71.37%
2023-03-30 17:20:47,737 ----------------
2023-03-30 17:20:48,024   36  =>  68   		Training 486 pattern with 71.04% 	Forward time: 	 0.27 sec
2023-03-30 17:20:48,024 			Loss:    3.527e-02    			Backward time: 	 0.01 sec 
2023-03-30 17:20:48,078 			Learning rate: weights:   1.000e-03    
2023-03-30 17:20:48,078 			Last test performance: 71.37%
2023-03-30 17:20:48,078 ----------------
2023-03-30 17:20:48,366   36  =>  69   		Training 486 pattern with 69.17% 	Forward time: 	 0.27 sec
2023-03-30 17:20:48,366 			Loss:    3.553e-02    			Backward time: 	 0.01 sec 
2023-03-30 17:20:48,485 			Learning rate: weights:   1.000e-03    
2023-03-30 17:20:48,485 			Last test performance: 71.37%
2023-03-30 17:20:48,485 ----------------
2023-03-30 17:20:48,746   36  =>  70   		Training 486 pattern with 69.58% 	Forward time: 	 0.24 sec
2023-03-30 17:20:48,746 			Loss:    3.423e-02    			Backward time: 	 0.01 sec 
2023-03-30 17:20:48,854 			Learning rate: weights:   1.000e-03    
2023-03-30 17:20:48,855 			Last test performance: 71.37%
2023-03-30 17:20:48,855 ----------------
2023-03-30 17:20:49,079   36  =>  71   		Training 486 pattern with 71.67% 	Forward time: 	 0.21 sec
2023-03-30 17:20:49,079 			Loss:    3.483e-02    			Backward time: 	 0.01 sec 
2023-03-30 17:20:49,196 			Learning rate: weights:   1.000e-03    
2023-03-30 17:20:49,196 			Last test performance: 71.37%
2023-03-30 17:20:49,196 ----------------
2023-03-30 17:20:49,413   36  =>  72   		Training 486 pattern with 67.50% 	Forward time: 	 0.20 sec
2023-03-30 17:20:49,413 			Loss:    3.667e-02    			Backward time: 	 0.01 sec 
2023-03-30 17:20:49,464 			Learning rate: weights:   1.000e-03    
2023-03-30 17:20:49,464 			Last test performance: 71.37%
2023-03-30 17:20:49,464 ----------------
2023-03-30 17:20:49,717   36  =>  73   		Training 486 pattern with 72.50% 	Forward time: 	 0.23 sec
2023-03-30 17:20:49,717 			Loss:    3.442e-02    			Backward time: 	 0.01 sec 
2023-03-30 17:20:49,880 			Learning rate: weights:   1.000e-03    
2023-03-30 17:20:49,880 			Last test performance: 71.37%
2023-03-30 17:20:49,880 ----------------
2023-03-30 17:20:50,081   36  =>  74   		Training 486 pattern with 69.58% 	Forward time: 	 0.18 sec
2023-03-30 17:20:50,081 			Loss:    3.535e-02    			Backward time: 	 0.01 sec 
2023-03-30 17:20:50,238 			Learning rate: weights:   1.000e-03    
2023-03-30 17:20:50,238 			Last test performance: 71.37%
2023-03-30 17:20:50,238 ----------------
2023-03-30 17:20:50,506   36  =>  75   		Training 486 pattern with 76.25% 	Forward time: 	 0.25 sec
2023-03-30 17:20:50,506 			Loss:    3.070e-02    			Backward time: 	 0.01 sec 
2023-03-30 17:20:50,624 			Learning rate: weights:   1.000e-03    
2023-03-30 17:20:50,624 			Last test performance: 71.37%
2023-03-30 17:20:50,624 ----------------
2023-03-30 17:20:50,820   36  =>  76   		Training 486 pattern with 70.21% 	Forward time: 	 0.18 sec
2023-03-30 17:20:50,820 			Loss:    3.182e-02    			Backward time: 	 0.01 sec 
2023-03-30 17:20:50,862 			Learning rate: weights:   1.000e-03    
2023-03-30 17:20:50,862 			Last test performance: 71.37%
2023-03-30 17:20:50,862 ----------------
2023-03-30 17:20:51,069   36  =>  77   		Training 486 pattern with 71.67% 	Forward time: 	 0.19 sec
2023-03-30 17:20:51,070 			Loss:    3.440e-02    			Backward time: 	 0.01 sec 
2023-03-30 17:20:51,214 			Learning rate: weights:   1.000e-03    
2023-03-30 17:20:51,214 			Last test performance: 71.37%
2023-03-30 17:20:51,214 ----------------
2023-03-30 17:20:51,424   36  =>  78   		Training 486 pattern with 71.67% 	Forward time: 	 0.19 sec
2023-03-30 17:20:51,424 			Loss:    3.265e-02    			Backward time: 	 0.01 sec 
2023-03-30 17:20:51,529 			Learning rate: weights:   1.000e-03    
2023-03-30 17:20:51,529 			Last test performance: 71.37%
2023-03-30 17:20:51,529 ----------------
2023-03-30 17:20:51,810   36  =>  79   		Training 486 pattern with 69.38% 	Forward time: 	 0.26 sec
2023-03-30 17:20:51,810 			Loss:    3.813e-02    			Backward time: 	 0.01 sec 
2023-03-30 17:20:51,920 			Learning rate: weights:   1.000e-03    
2023-03-30 17:20:51,920 			Last test performance: 71.37%
2023-03-30 17:20:51,920 ----------------
2023-03-30 17:20:52,142   36  =>  80   		Training 486 pattern with 75.00% 	Forward time: 	 0.20 sec
2023-03-30 17:20:52,142 			Loss:    3.184e-02    			Backward time: 	 0.01 sec 
2023-03-30 17:20:52,182 			Learning rate: weights:   1.000e-03    
2023-03-30 17:20:52,182 			Last test performance: 71.37%
2023-03-30 17:20:52,183 ----------------
2023-03-30 17:20:52,416   36  =>  81   		Training 486 pattern with 70.21% 	Forward time: 	 0.21 sec
2023-03-30 17:20:52,416 			Loss:    3.354e-02    			Backward time: 	 0.02 sec 
2023-03-30 17:20:52,543 			Learning rate: weights:   1.000e-03    
2023-03-30 17:20:52,543 			Last test performance: 71.37%
2023-03-30 17:20:52,543 ----------------
2023-03-30 17:20:52,803   36  =>  82   		Training 486 pattern with 75.00% 	Forward time: 	 0.24 sec
2023-03-30 17:20:52,803 			Loss:    3.024e-02    			Backward time: 	 0.02 sec 
2023-03-30 17:20:52,838 			Learning rate: weights:   1.000e-03    
2023-03-30 17:20:52,838 			Last test performance: 71.37%
2023-03-30 17:20:52,838 ----------------
2023-03-30 17:20:53,100   36  =>  83   		Training 486 pattern with 73.75% 	Forward time: 	 0.24 sec
2023-03-30 17:20:53,100 			Loss:    3.323e-02    			Backward time: 	 0.01 sec 
2023-03-30 17:20:53,213 			Learning rate: weights:   1.000e-03    
2023-03-30 17:20:53,213 			Last test performance: 71.37%
2023-03-30 17:20:53,214 ----------------
2023-03-30 17:20:53,497   36  =>  84   		Training 486 pattern with 72.29% 	Forward time: 	 0.27 sec
2023-03-30 17:20:53,497 			Loss:    3.246e-02    			Backward time: 	 0.01 sec 
2023-03-30 17:20:53,615 			Learning rate: weights:   1.000e-03    
2023-03-30 17:20:53,615 			Last test performance: 71.37%
2023-03-30 17:20:53,615 ----------------
2023-03-30 17:20:53,891   36  =>  85   		Training 486 pattern with 71.25% 	Forward time: 	 0.26 sec
2023-03-30 17:20:53,891 			Loss:    3.625e-02    			Backward time: 	 0.01 sec 
2023-03-30 17:20:54,039 			Learning rate: weights:   1.000e-03    
2023-03-30 17:20:54,039 			Last test performance: 71.37%
2023-03-30 17:20:54,039 ----------------
2023-03-30 17:20:54,328   36  =>  86   		Training 486 pattern with 72.29% 	Forward time: 	 0.27 sec
2023-03-30 17:20:54,328 			Loss:    3.255e-02    			Backward time: 	 0.01 sec 
2023-03-30 17:20:54,434 			Learning rate: weights:   1.000e-03    
2023-03-30 17:20:54,434 			Last test performance: 71.37%
2023-03-30 17:20:54,434 ----------------
2023-03-30 17:20:54,631   36  =>  87   		Training 486 pattern with 70.42% 	Forward time: 	 0.18 sec
2023-03-30 17:20:54,631 			Loss:    3.211e-02    			Backward time: 	 0.01 sec 
2023-03-30 17:20:54,708 			Learning rate: weights:   1.000e-03    
2023-03-30 17:20:54,708 			Last test performance: 71.37%
2023-03-30 17:20:54,708 ----------------
2023-03-30 17:20:54,964   36  =>  88   		Training 486 pattern with 73.33% 	Forward time: 	 0.23 sec
2023-03-30 17:20:54,964 			Loss:    3.104e-02    			Backward time: 	 0.02 sec 
2023-03-30 17:20:55,082 			Learning rate: weights:   1.000e-03    
2023-03-30 17:20:55,082 			Last test performance: 71.37%
2023-03-30 17:20:55,082 ----------------
2023-03-30 17:20:55,295   36  =>  89   		Training 486 pattern with 69.79% 	Forward time: 	 0.20 sec
2023-03-30 17:20:55,295 			Loss:    3.633e-02    			Backward time: 	 0.01 sec 
2023-03-30 17:20:55,428 			Learning rate: weights:   1.000e-03    
2023-03-30 17:20:55,428 			Last test performance: 71.37%
2023-03-30 17:20:55,428 ----------------
2023-03-30 17:20:55,677   36  =>  90   		Training 486 pattern with 72.92% 	Forward time: 	 0.23 sec
2023-03-30 17:20:55,677 			Loss:    3.242e-02    			Backward time: 	 0.01 sec 
2023-03-30 17:20:55,785 			Learning rate: weights:   1.000e-03    
2023-03-30 17:20:55,785 			Last test performance: 71.37%
2023-03-30 17:20:55,785 ----------------
2023-03-30 17:20:55,985   36  =>  91   		Training 486 pattern with 73.33% 	Forward time: 	 0.18 sec
2023-03-30 17:20:55,985 			Loss:    3.456e-02    			Backward time: 	 0.01 sec 
2023-03-30 17:20:56,142 			Learning rate: weights:   1.000e-03    
2023-03-30 17:20:56,142 			Last test performance: 71.37%
2023-03-30 17:20:56,142 ----------------
2023-03-30 17:20:56,349   36  =>  92   		Training 486 pattern with 70.21% 	Forward time: 	 0.19 sec
2023-03-30 17:20:56,349 			Loss:    3.437e-02    			Backward time: 	 0.01 sec 
2023-03-30 17:20:56,486 			Learning rate: weights:   1.000e-03    
2023-03-30 17:20:56,486 			Last test performance: 71.37%
2023-03-30 17:20:56,486 ----------------
2023-03-30 17:20:56,716   36  =>  93   		Training 486 pattern with 70.83% 	Forward time: 	 0.21 sec
2023-03-30 17:20:56,716 			Loss:    3.338e-02    			Backward time: 	 0.01 sec 
2023-03-30 17:20:56,822 			Learning rate: weights:   1.000e-03    
2023-03-30 17:20:56,822 			Last test performance: 71.37%
2023-03-30 17:20:56,822 ----------------
2023-03-30 17:20:57,027   36  =>  94   		Training 486 pattern with 70.83% 	Forward time: 	 0.19 sec
2023-03-30 17:20:57,028 			Loss:    3.672e-02    			Backward time: 	 0.01 sec 
2023-03-30 17:20:57,174 			Learning rate: weights:   1.000e-03    
2023-03-30 17:20:57,174 			Last test performance: 71.37%
2023-03-30 17:20:57,174 ----------------
2023-03-30 17:20:57,453   36  =>  95   		Training 486 pattern with 72.08% 	Forward time: 	 0.26 sec
2023-03-30 17:20:57,453 			Loss:    3.459e-02    			Backward time: 	 0.01 sec 
2023-03-30 17:20:57,682 			Learning rate: weights:   1.000e-03    
2023-03-30 17:20:57,682 			Last test performance: 71.37%
2023-03-30 17:20:57,682 ----------------
2023-03-30 17:20:57,945   36  =>  96   		Training 486 pattern with 72.08% 	Forward time: 	 0.24 sec
2023-03-30 17:20:57,945 			Loss:    3.297e-02    			Backward time: 	 0.01 sec 
2023-03-30 17:20:58,063 			Learning rate: weights:   1.000e-03    
2023-03-30 17:20:58,063 			Last test performance: 71.37%
2023-03-30 17:20:58,063 ----------------
2023-03-30 17:20:58,254   36  =>  97   		Training 486 pattern with 70.62% 	Forward time: 	 0.17 sec
2023-03-30 17:20:58,254 			Loss:    3.307e-02    			Backward time: 	 0.01 sec 
2023-03-30 17:20:58,390 			Learning rate: weights:   1.000e-03    
2023-03-30 17:20:58,390 			Last test performance: 71.37%
2023-03-30 17:20:58,390 ----------------
2023-03-30 17:20:58,588   36  =>  98   		Training 486 pattern with 71.46% 	Forward time: 	 0.18 sec
2023-03-30 17:20:58,588 			Loss:    3.410e-02    			Backward time: 	 0.01 sec 
2023-03-30 17:20:58,726 			Learning rate: weights:   1.000e-03    
2023-03-30 17:20:58,726 			Last test performance: 71.37%
2023-03-30 17:20:58,726 ----------------
2023-03-30 17:20:58,903   36  =>  99   		Training 486 pattern with 70.42% 	Forward time: 	 0.15 sec
2023-03-30 17:20:58,903 			Loss:    3.418e-02    			Backward time: 	 0.02 sec 
2023-03-30 17:20:59,049 			Learning rate: weights:   1.000e-03    
2023-03-30 17:20:59,049 			Last test performance: 71.37%
2023-03-30 17:20:59,049 ----------------
2023-03-30 17:20:59,319   36  => 100   		Training 486 pattern with 72.71% 	Forward time: 	 0.25 sec
2023-03-30 17:20:59,319 			Loss:    3.239e-02    			Backward time: 	 0.01 sec 
2023-03-30 17:20:59,478 			Learning rate: weights:   1.000e-03    
2023-03-30 17:20:59,478 			Last test performance: 71.37%
2023-03-30 17:20:59,478 ----------------
2023-03-30 17:20:59,756   36  => 101   		Training 486 pattern with 73.12% 	Forward time: 	 0.25 sec
2023-03-30 17:20:59,756 			Loss:    3.286e-02    			Backward time: 	 0.02 sec 
2023-03-30 17:20:59,885 			Learning rate: weights:   1.000e-03    
2023-03-30 17:20:59,885 			Last test performance: 71.37%
2023-03-30 17:20:59,885 ----------------
2023-03-30 17:21:00,166   36  => 102   		Training 486 pattern with 68.96% 	Forward time: 	 0.26 sec
2023-03-30 17:21:00,166 			Loss:    3.726e-02    			Backward time: 	 0.01 sec 
2023-03-30 17:21:00,226 			Learning rate: weights:   1.000e-03    
2023-03-30 17:21:00,226 			Last test performance: 71.37%
2023-03-30 17:21:00,226 ----------------
2023-03-30 17:21:00,484   36  => 103   		Training 486 pattern with 65.62% 	Forward time: 	 0.24 sec
2023-03-30 17:21:00,484 			Loss:    3.766e-02    			Backward time: 	 0.01 sec 
2023-03-30 17:21:00,529 			Learning rate: weights:   1.000e-03    
2023-03-30 17:21:00,529 			Last test performance: 71.37%
2023-03-30 17:21:00,529 ----------------
2023-03-30 17:21:00,645 
2023-03-30 17:21:00,645 Testing:
2023-03-30 17:21:00,647 		24 of 10000 with 87.50% 	 Time used:  0.00 sec
2023-03-30 17:21:00,649 		48 of 10000 with 77.08% 	 Time used:  0.00 sec
2023-03-30 17:21:00,652 		72 of 10000 with 73.61% 	 Time used:  0.00 sec
2023-03-30 17:21:00,654 		96 of 10000 with 76.04% 	 Time used:  0.00 sec
2023-03-30 17:21:00,656 		120 of 10000 with 75.83% 	 Time used:  0.00 sec
2023-03-30 17:21:00,659 		144 of 10000 with 75.69% 	 Time used:  0.00 sec
2023-03-30 17:21:00,661 		168 of 10000 with 75.60% 	 Time used:  0.00 sec
2023-03-30 17:21:00,663 		192 of 10000 with 73.96% 	 Time used:  0.00 sec
2023-03-30 17:21:00,665 		216 of 10000 with 75.00% 	 Time used:  0.00 sec
2023-03-30 17:21:00,667 		240 of 10000 with 73.33% 	 Time used:  0.00 sec
2023-03-30 17:21:00,669 		264 of 10000 with 72.73% 	 Time used:  0.00 sec
2023-03-30 17:21:00,672 		288 of 10000 with 72.22% 	 Time used:  0.00 sec
2023-03-30 17:21:00,674 		312 of 10000 with 72.12% 	 Time used:  0.00 sec
2023-03-30 17:21:00,676 		336 of 10000 with 72.62% 	 Time used:  0.00 sec
2023-03-30 17:21:00,678 		360 of 10000 with 72.22% 	 Time used:  0.00 sec
2023-03-30 17:21:00,680 		384 of 10000 with 72.14% 	 Time used:  0.00 sec
2023-03-30 17:21:00,683 		408 of 10000 with 71.57% 	 Time used:  0.00 sec
2023-03-30 17:21:00,685 		432 of 10000 with 71.76% 	 Time used:  0.00 sec
2023-03-30 17:21:00,687 		456 of 10000 with 71.27% 	 Time used:  0.00 sec
2023-03-30 17:21:00,689 		480 of 10000 with 71.46% 	 Time used:  0.00 sec
2023-03-30 17:21:00,692 		504 of 10000 with 72.02% 	 Time used:  0.00 sec
2023-03-30 17:21:00,694 		528 of 10000 with 72.54% 	 Time used:  0.00 sec
2023-03-30 17:21:00,696 		552 of 10000 with 72.64% 	 Time used:  0.00 sec
2023-03-30 17:21:00,698 		576 of 10000 with 72.74% 	 Time used:  0.00 sec
2023-03-30 17:21:00,700 		600 of 10000 with 73.33% 	 Time used:  0.00 sec
2023-03-30 17:21:00,703 		624 of 10000 with 74.04% 	 Time used:  0.00 sec
2023-03-30 17:21:00,705 		648 of 10000 with 73.92% 	 Time used:  0.00 sec
2023-03-30 17:21:00,707 		672 of 10000 with 73.81% 	 Time used:  0.00 sec
2023-03-30 17:21:00,709 		696 of 10000 with 73.42% 	 Time used:  0.00 sec
2023-03-30 17:21:00,711 		720 of 10000 with 73.47% 	 Time used:  0.00 sec
2023-03-30 17:21:00,714 		744 of 10000 with 73.25% 	 Time used:  0.00 sec
2023-03-30 17:21:00,716 		768 of 10000 with 73.05% 	 Time used:  0.00 sec
2023-03-30 17:21:00,718 		792 of 10000 with 73.36% 	 Time used:  0.00 sec
2023-03-30 17:21:00,720 		816 of 10000 with 73.41% 	 Time used:  0.00 sec
2023-03-30 17:21:00,723 		840 of 10000 with 73.33% 	 Time used:  0.00 sec
2023-03-30 17:21:00,725 		864 of 10000 with 73.26% 	 Time used:  0.00 sec
2023-03-30 17:21:00,727 		888 of 10000 with 73.20% 	 Time used:  0.00 sec
2023-03-30 17:21:00,729 		912 of 10000 with 73.25% 	 Time used:  0.00 sec
2023-03-30 17:21:00,731 		936 of 10000 with 72.97% 	 Time used:  0.00 sec
2023-03-30 17:21:00,734 		960 of 10000 with 72.92% 	 Time used:  0.00 sec
2023-03-30 17:21:00,736 		984 of 10000 with 72.87% 	 Time used:  0.00 sec
2023-03-30 17:21:00,738 		1008 of 10000 with 73.12% 	 Time used:  0.00 sec
2023-03-30 17:21:00,740 		1032 of 10000 with 73.26% 	 Time used:  0.00 sec
2023-03-30 17:21:00,743 		1056 of 10000 with 72.73% 	 Time used:  0.00 sec
2023-03-30 17:21:00,745 		1080 of 10000 with 72.87% 	 Time used:  0.00 sec
2023-03-30 17:21:00,747 		1104 of 10000 with 73.01% 	 Time used:  0.00 sec
2023-03-30 17:21:00,749 		1128 of 10000 with 73.05% 	 Time used:  0.00 sec
2023-03-30 17:21:00,751 		1152 of 10000 with 72.92% 	 Time used:  0.00 sec
2023-03-30 17:21:00,754 		1176 of 10000 with 73.30% 	 Time used:  0.00 sec
2023-03-30 17:21:00,756 		1200 of 10000 with 73.50% 	 Time used:  0.00 sec
2023-03-30 17:21:00,758 		1224 of 10000 with 73.45% 	 Time used:  0.00 sec
2023-03-30 17:21:00,760 		1248 of 10000 with 73.40% 	 Time used:  0.00 sec
2023-03-30 17:21:00,762 		1272 of 10000 with 73.27% 	 Time used:  0.00 sec
2023-03-30 17:21:00,765 		1296 of 10000 with 73.38% 	 Time used:  0.00 sec
2023-03-30 17:21:00,767 		1320 of 10000 with 73.41% 	 Time used:  0.00 sec
2023-03-30 17:21:00,769 		1344 of 10000 with 73.36% 	 Time used:  0.00 sec
2023-03-30 17:21:00,771 		1368 of 10000 with 73.61% 	 Time used:  0.00 sec
2023-03-30 17:21:00,774 		1392 of 10000 with 73.49% 	 Time used:  0.00 sec
2023-03-30 17:21:00,776 		1416 of 10000 with 73.45% 	 Time used:  0.00 sec
2023-03-30 17:21:00,778 		1440 of 10000 with 73.33% 	 Time used:  0.00 sec
2023-03-30 17:21:00,780 		1464 of 10000 with 73.29% 	 Time used:  0.00 sec
2023-03-30 17:21:00,782 		1488 of 10000 with 73.12% 	 Time used:  0.00 sec
2023-03-30 17:21:00,785 		1512 of 10000 with 72.88% 	 Time used:  0.00 sec
2023-03-30 17:21:00,787 		1536 of 10000 with 72.98% 	 Time used:  0.00 sec
2023-03-30 17:21:00,789 		1560 of 10000 with 72.95% 	 Time used:  0.00 sec
2023-03-30 17:21:00,791 		1584 of 10000 with 72.73% 	 Time used:  0.00 sec
2023-03-30 17:21:00,793 		1608 of 10000 with 72.76% 	 Time used:  0.00 sec
2023-03-30 17:21:00,796 		1632 of 10000 with 72.92% 	 Time used:  0.00 sec
2023-03-30 17:21:00,798 		1656 of 10000 with 73.01% 	 Time used:  0.00 sec
2023-03-30 17:21:00,800 		1680 of 10000 with 73.21% 	 Time used:  0.00 sec
2023-03-30 17:21:00,802 		1704 of 10000 with 73.18% 	 Time used:  0.00 sec
2023-03-30 17:21:00,804 		1728 of 10000 with 72.97% 	 Time used:  0.00 sec
2023-03-30 17:21:00,807 		1752 of 10000 with 73.00% 	 Time used:  0.00 sec
2023-03-30 17:21:00,809 		1776 of 10000 with 73.03% 	 Time used:  0.00 sec
2023-03-30 17:21:00,811 		1800 of 10000 with 73.00% 	 Time used:  0.00 sec
2023-03-30 17:21:00,813 		1824 of 10000 with 72.92% 	 Time used:  0.00 sec
2023-03-30 17:21:00,816 		1848 of 10000 with 72.84% 	 Time used:  0.00 sec
2023-03-30 17:21:00,818 		1872 of 10000 with 72.81% 	 Time used:  0.00 sec
2023-03-30 17:21:00,820 		1896 of 10000 with 72.89% 	 Time used:  0.00 sec
2023-03-30 17:21:00,822 		1920 of 10000 with 72.92% 	 Time used:  0.00 sec
2023-03-30 17:21:00,824 		1944 of 10000 with 72.63% 	 Time used:  0.00 sec
2023-03-30 17:21:00,827 		1968 of 10000 with 72.71% 	 Time used:  0.00 sec
2023-03-30 17:21:00,829 		1992 of 10000 with 72.69% 	 Time used:  0.00 sec
2023-03-30 17:21:00,831 		2016 of 10000 with 72.42% 	 Time used:  0.00 sec
2023-03-30 17:21:00,833 		2040 of 10000 with 72.21% 	 Time used:  0.00 sec
2023-03-30 17:21:00,836 		2064 of 10000 with 72.24% 	 Time used:  0.00 sec
2023-03-30 17:21:00,838 		2088 of 10000 with 72.17% 	 Time used:  0.00 sec
2023-03-30 17:21:00,840 		2112 of 10000 with 72.21% 	 Time used:  0.00 sec
2023-03-30 17:21:00,842 		2136 of 10000 with 72.19% 	 Time used:  0.00 sec
2023-03-30 17:21:00,844 		2160 of 10000 with 72.31% 	 Time used:  0.00 sec
2023-03-30 17:21:00,847 		2184 of 10000 with 72.21% 	 Time used:  0.00 sec
2023-03-30 17:21:00,849 		2208 of 10000 with 72.24% 	 Time used:  0.00 sec
2023-03-30 17:21:00,851 		2232 of 10000 with 72.36% 	 Time used:  0.00 sec
2023-03-30 17:21:00,853 		2256 of 10000 with 72.30% 	 Time used:  0.00 sec
2023-03-30 17:21:00,855 		2280 of 10000 with 72.41% 	 Time used:  0.00 sec
2023-03-30 17:21:00,858 		2304 of 10000 with 72.27% 	 Time used:  0.00 sec
2023-03-30 17:21:00,860 		2328 of 10000 with 72.21% 	 Time used:  0.00 sec
2023-03-30 17:21:00,862 		2352 of 10000 with 72.41% 	 Time used:  0.00 sec
2023-03-30 17:21:00,864 		2376 of 10000 with 72.43% 	 Time used:  0.00 sec
2023-03-30 17:21:00,866 		2400 of 10000 with 72.42% 	 Time used:  0.00 sec
2023-03-30 17:21:00,869 		2424 of 10000 with 72.44% 	 Time used:  0.00 sec
2023-03-30 17:21:00,871 		2448 of 10000 with 72.47% 	 Time used:  0.00 sec
2023-03-30 17:21:00,873 		2472 of 10000 with 72.53% 	 Time used:  0.00 sec
2023-03-30 17:21:00,875 		2496 of 10000 with 72.52% 	 Time used:  0.00 sec
2023-03-30 17:21:00,877 		2520 of 10000 with 72.42% 	 Time used:  0.00 sec
2023-03-30 17:21:00,880 		2544 of 10000 with 72.25% 	 Time used:  0.00 sec
2023-03-30 17:21:00,882 		2568 of 10000 with 72.43% 	 Time used:  0.00 sec
2023-03-30 17:21:00,884 		2592 of 10000 with 72.38% 	 Time used:  0.00 sec
2023-03-30 17:21:00,886 		2616 of 10000 with 72.32% 	 Time used:  0.00 sec
2023-03-30 17:21:00,889 		2640 of 10000 with 72.39% 	 Time used:  0.00 sec
2023-03-30 17:21:00,891 		2664 of 10000 with 72.33% 	 Time used:  0.00 sec
2023-03-30 17:21:00,893 		2688 of 10000 with 72.40% 	 Time used:  0.00 sec
2023-03-30 17:21:00,895 		2712 of 10000 with 72.27% 	 Time used:  0.00 sec
2023-03-30 17:21:00,897 		2736 of 10000 with 72.40% 	 Time used:  0.00 sec
2023-03-30 17:21:00,900 		2760 of 10000 with 72.39% 	 Time used:  0.00 sec
2023-03-30 17:21:00,902 		2784 of 10000 with 72.38% 	 Time used:  0.00 sec
2023-03-30 17:21:00,904 		2808 of 10000 with 72.40% 	 Time used:  0.00 sec
2023-03-30 17:21:00,906 		2832 of 10000 with 72.42% 	 Time used:  0.00 sec
2023-03-30 17:21:00,908 		2856 of 10000 with 72.34% 	 Time used:  0.00 sec
2023-03-30 17:21:00,911 		2880 of 10000 with 72.40% 	 Time used:  0.00 sec
2023-03-30 17:21:00,913 		2904 of 10000 with 72.42% 	 Time used:  0.00 sec
2023-03-30 17:21:00,915 		2928 of 10000 with 72.40% 	 Time used:  0.00 sec
2023-03-30 17:21:00,917 		2952 of 10000 with 72.59% 	 Time used:  0.00 sec
2023-03-30 17:21:00,919 		2976 of 10000 with 72.58% 	 Time used:  0.00 sec
2023-03-30 17:21:00,922 		3000 of 10000 with 72.57% 	 Time used:  0.00 sec
2023-03-30 17:21:00,924 		3024 of 10000 with 72.62% 	 Time used:  0.00 sec
2023-03-30 17:21:00,926 		3048 of 10000 with 72.64% 	 Time used:  0.00 sec
2023-03-30 17:21:00,928 		3072 of 10000 with 72.66% 	 Time used:  0.00 sec
2023-03-30 17:21:00,930 		3096 of 10000 with 72.64% 	 Time used:  0.00 sec
2023-03-30 17:21:00,933 		3120 of 10000 with 72.60% 	 Time used:  0.00 sec
2023-03-30 17:21:00,935 		3144 of 10000 with 72.61% 	 Time used:  0.00 sec
2023-03-30 17:21:00,937 		3168 of 10000 with 72.54% 	 Time used:  0.00 sec
2023-03-30 17:21:00,939 		3192 of 10000 with 72.49% 	 Time used:  0.00 sec
2023-03-30 17:21:00,942 		3216 of 10000 with 72.36% 	 Time used:  0.00 sec
2023-03-30 17:21:00,944 		3240 of 10000 with 72.31% 	 Time used:  0.00 sec
2023-03-30 17:21:00,946 		3264 of 10000 with 72.43% 	 Time used:  0.00 sec
2023-03-30 17:21:00,948 		3288 of 10000 with 72.41% 	 Time used:  0.00 sec
2023-03-30 17:21:00,950 		3312 of 10000 with 72.43% 	 Time used:  0.00 sec
2023-03-30 17:21:00,953 		3336 of 10000 with 72.42% 	 Time used:  0.00 sec
2023-03-30 17:21:00,955 		3360 of 10000 with 72.32% 	 Time used:  0.00 sec
2023-03-30 17:21:00,957 		3384 of 10000 with 72.37% 	 Time used:  0.00 sec
2023-03-30 17:21:00,959 		3408 of 10000 with 72.42% 	 Time used:  0.00 sec
2023-03-30 17:21:00,961 		3432 of 10000 with 72.38% 	 Time used:  0.00 sec
2023-03-30 17:21:00,964 		3456 of 10000 with 72.31% 	 Time used:  0.00 sec
2023-03-30 17:21:00,966 		3480 of 10000 with 72.33% 	 Time used:  0.00 sec
2023-03-30 17:21:00,968 		3504 of 10000 with 72.20% 	 Time used:  0.00 sec
2023-03-30 17:21:00,970 		3528 of 10000 with 72.19% 	 Time used:  0.00 sec
2023-03-30 17:21:00,972 		3552 of 10000 with 72.27% 	 Time used:  0.00 sec
2023-03-30 17:21:00,975 		3576 of 10000 with 72.26% 	 Time used:  0.00 sec
2023-03-30 17:21:00,977 		3600 of 10000 with 72.31% 	 Time used:  0.00 sec
2023-03-30 17:21:00,979 		3624 of 10000 with 72.24% 	 Time used:  0.00 sec
2023-03-30 17:21:00,981 		3648 of 10000 with 72.26% 	 Time used:  0.00 sec
2023-03-30 17:21:00,984 		3672 of 10000 with 72.30% 	 Time used:  0.00 sec
2023-03-30 17:21:00,986 		3696 of 10000 with 72.35% 	 Time used:  0.00 sec
2023-03-30 17:21:00,988 		3720 of 10000 with 72.34% 	 Time used:  0.00 sec
2023-03-30 17:21:00,990 		3744 of 10000 with 72.36% 	 Time used:  0.00 sec
2023-03-30 17:21:00,993 		3768 of 10000 with 72.35% 	 Time used:  0.00 sec
2023-03-30 17:21:00,995 		3792 of 10000 with 72.28% 	 Time used:  0.00 sec
2023-03-30 17:21:00,997 		3816 of 10000 with 72.27% 	 Time used:  0.00 sec
2023-03-30 17:21:00,999 		3840 of 10000 with 72.34% 	 Time used:  0.00 sec
2023-03-30 17:21:01,002 		3864 of 10000 with 72.44% 	 Time used:  0.00 sec
2023-03-30 17:21:01,004 		3888 of 10000 with 72.40% 	 Time used:  0.00 sec
2023-03-30 17:21:01,006 		3912 of 10000 with 72.42% 	 Time used:  0.00 sec
2023-03-30 17:21:01,008 		3936 of 10000 with 72.46% 	 Time used:  0.00 sec
2023-03-30 17:21:01,010 		3960 of 10000 with 72.58% 	 Time used:  0.00 sec
2023-03-30 17:21:01,013 		3984 of 10000 with 72.57% 	 Time used:  0.00 sec
2023-03-30 17:21:01,015 		4008 of 10000 with 72.55% 	 Time used:  0.00 sec
2023-03-30 17:21:01,017 		4032 of 10000 with 72.64% 	 Time used:  0.00 sec
2023-03-30 17:21:01,019 		4056 of 10000 with 72.61% 	 Time used:  0.00 sec
2023-03-30 17:21:01,021 		4080 of 10000 with 72.75% 	 Time used:  0.00 sec
2023-03-30 17:21:01,024 		4104 of 10000 with 72.73% 	 Time used:  0.00 sec
2023-03-30 17:21:01,026 		4128 of 10000 with 72.77% 	 Time used:  0.00 sec
2023-03-30 17:21:01,028 		4152 of 10000 with 72.76% 	 Time used:  0.00 sec
2023-03-30 17:21:01,030 		4176 of 10000 with 72.75% 	 Time used:  0.00 sec
2023-03-30 17:21:01,032 		4200 of 10000 with 72.81% 	 Time used:  0.00 sec
2023-03-30 17:21:01,035 		4224 of 10000 with 72.80% 	 Time used:  0.00 sec
2023-03-30 17:21:01,037 		4248 of 10000 with 72.86% 	 Time used:  0.00 sec
2023-03-30 17:21:01,039 		4272 of 10000 with 72.87% 	 Time used:  0.00 sec
2023-03-30 17:21:01,041 		4296 of 10000 with 72.84% 	 Time used:  0.00 sec
2023-03-30 17:21:01,043 		4320 of 10000 with 72.78% 	 Time used:  0.00 sec
2023-03-30 17:21:01,046 		4344 of 10000 with 72.79% 	 Time used:  0.00 sec
2023-03-30 17:21:01,048 		4368 of 10000 with 72.80% 	 Time used:  0.00 sec
2023-03-30 17:21:01,050 		4392 of 10000 with 72.84% 	 Time used:  0.00 sec
2023-03-30 17:21:01,052 		4416 of 10000 with 72.85% 	 Time used:  0.00 sec
2023-03-30 17:21:01,054 		4440 of 10000 with 72.88% 	 Time used:  0.00 sec
2023-03-30 17:21:01,057 		4464 of 10000 with 72.85% 	 Time used:  0.00 sec
2023-03-30 17:21:01,059 		4488 of 10000 with 72.82% 	 Time used:  0.00 sec
2023-03-30 17:21:01,061 		4512 of 10000 with 72.78% 	 Time used:  0.00 sec
2023-03-30 17:21:01,063 		4536 of 10000 with 72.82% 	 Time used:  0.00 sec
2023-03-30 17:21:01,065 		4560 of 10000 with 72.72% 	 Time used:  0.00 sec
2023-03-30 17:21:01,068 		4584 of 10000 with 72.64% 	 Time used:  0.00 sec
2023-03-30 17:21:01,070 		4608 of 10000 with 72.63% 	 Time used:  0.00 sec
2023-03-30 17:21:01,072 		4632 of 10000 with 72.56% 	 Time used:  0.00 sec
2023-03-30 17:21:01,074 		4656 of 10000 with 72.57% 	 Time used:  0.00 sec
2023-03-30 17:21:01,076 		4680 of 10000 with 72.69% 	 Time used:  0.00 sec
2023-03-30 17:21:01,079 		4704 of 10000 with 72.75% 	 Time used:  0.00 sec
2023-03-30 17:21:01,081 		4728 of 10000 with 72.74% 	 Time used:  0.00 sec
2023-03-30 17:21:01,083 		4752 of 10000 with 72.71% 	 Time used:  0.00 sec
2023-03-30 17:21:01,085 		4776 of 10000 with 72.76% 	 Time used:  0.00 sec
2023-03-30 17:21:01,087 		4800 of 10000 with 72.69% 	 Time used:  0.00 sec
2023-03-30 17:21:01,090 		4824 of 10000 with 72.72% 	 Time used:  0.00 sec
2023-03-30 17:21:01,092 		4848 of 10000 with 72.69% 	 Time used:  0.00 sec
2023-03-30 17:21:01,094 		4872 of 10000 with 72.74% 	 Time used:  0.00 sec
2023-03-30 17:21:01,096 		4896 of 10000 with 72.77% 	 Time used:  0.00 sec
2023-03-30 17:21:01,098 		4920 of 10000 with 72.80% 	 Time used:  0.00 sec
2023-03-30 17:21:01,101 		4944 of 10000 with 72.80% 	 Time used:  0.00 sec
2023-03-30 17:21:01,103 		4968 of 10000 with 72.79% 	 Time used:  0.00 sec
2023-03-30 17:21:01,105 		4992 of 10000 with 72.80% 	 Time used:  0.00 sec
2023-03-30 17:21:01,107 		5016 of 10000 with 72.79% 	 Time used:  0.00 sec
2023-03-30 17:21:01,110 		5040 of 10000 with 72.84% 	 Time used:  0.00 sec
2023-03-30 17:21:01,112 		5064 of 10000 with 72.87% 	 Time used:  0.00 sec
2023-03-30 17:21:01,114 		5088 of 10000 with 72.90% 	 Time used:  0.00 sec
2023-03-30 17:21:01,116 		5112 of 10000 with 72.93% 	 Time used:  0.00 sec
2023-03-30 17:21:01,118 		5136 of 10000 with 72.84% 	 Time used:  0.00 sec
2023-03-30 17:21:01,121 		5160 of 10000 with 72.85% 	 Time used:  0.00 sec
2023-03-30 17:21:01,123 		5184 of 10000 with 72.82% 	 Time used:  0.00 sec
2023-03-30 17:21:01,125 		5208 of 10000 with 72.77% 	 Time used:  0.00 sec
2023-03-30 17:21:01,127 		5232 of 10000 with 72.71% 	 Time used:  0.00 sec
2023-03-30 17:21:01,129 		5256 of 10000 with 72.72% 	 Time used:  0.00 sec
2023-03-30 17:21:01,132 		5280 of 10000 with 72.80% 	 Time used:  0.00 sec
2023-03-30 17:21:01,134 		5304 of 10000 with 72.81% 	 Time used:  0.00 sec
2023-03-30 17:21:01,136 		5328 of 10000 with 72.79% 	 Time used:  0.00 sec
2023-03-30 17:21:01,138 		5352 of 10000 with 72.80% 	 Time used:  0.00 sec
2023-03-30 17:21:01,140 		5376 of 10000 with 72.81% 	 Time used:  0.00 sec
2023-03-30 17:21:01,143 		5400 of 10000 with 72.78% 	 Time used:  0.00 sec
2023-03-30 17:21:01,145 		5424 of 10000 with 72.77% 	 Time used:  0.00 sec
2023-03-30 17:21:01,147 		5448 of 10000 with 72.76% 	 Time used:  0.00 sec
2023-03-30 17:21:01,149 		5472 of 10000 with 72.68% 	 Time used:  0.00 sec
2023-03-30 17:21:01,151 		5496 of 10000 with 72.73% 	 Time used:  0.00 sec
2023-03-30 17:21:01,154 		5520 of 10000 with 72.72% 	 Time used:  0.00 sec
2023-03-30 17:21:01,156 		5544 of 10000 with 72.73% 	 Time used:  0.00 sec
2023-03-30 17:21:01,158 		5568 of 10000 with 72.76% 	 Time used:  0.00 sec
2023-03-30 17:21:01,160 		5592 of 10000 with 72.78% 	 Time used:  0.00 sec
2023-03-30 17:21:01,163 		5616 of 10000 with 72.76% 	 Time used:  0.00 sec
2023-03-30 17:21:01,165 		5640 of 10000 with 72.73% 	 Time used:  0.00 sec
2023-03-30 17:21:01,167 		5664 of 10000 with 72.70% 	 Time used:  0.00 sec
2023-03-30 17:21:01,169 		5688 of 10000 with 72.68% 	 Time used:  0.00 sec
2023-03-30 17:21:01,171 		5712 of 10000 with 72.74% 	 Time used:  0.00 sec
2023-03-30 17:21:01,174 		5736 of 10000 with 72.77% 	 Time used:  0.00 sec
2023-03-30 17:21:01,176 		5760 of 10000 with 72.74% 	 Time used:  0.00 sec
2023-03-30 17:21:01,178 		5784 of 10000 with 72.77% 	 Time used:  0.00 sec
2023-03-30 17:21:01,180 		5808 of 10000 with 72.73% 	 Time used:  0.00 sec
2023-03-30 17:21:01,182 		5832 of 10000 with 72.69% 	 Time used:  0.00 sec
2023-03-30 17:21:01,185 		5856 of 10000 with 72.69% 	 Time used:  0.00 sec
2023-03-30 17:21:01,187 		5880 of 10000 with 72.72% 	 Time used:  0.00 sec
2023-03-30 17:21:01,189 		5904 of 10000 with 72.68% 	 Time used:  0.00 sec
2023-03-30 17:21:01,191 		5928 of 10000 with 72.62% 	 Time used:  0.00 sec
2023-03-30 17:21:01,193 		5952 of 10000 with 72.68% 	 Time used:  0.00 sec
2023-03-30 17:21:01,196 		5976 of 10000 with 72.66% 	 Time used:  0.00 sec
2023-03-30 17:21:01,198 		6000 of 10000 with 72.60% 	 Time used:  0.00 sec
2023-03-30 17:21:01,200 		6024 of 10000 with 72.58% 	 Time used:  0.00 sec
2023-03-30 17:21:01,202 		6048 of 10000 with 72.62% 	 Time used:  0.00 sec
2023-03-30 17:21:01,204 		6072 of 10000 with 72.58% 	 Time used:  0.00 sec
2023-03-30 17:21:01,207 		6096 of 10000 with 72.60% 	 Time used:  0.00 sec
2023-03-30 17:21:01,209 		6120 of 10000 with 72.66% 	 Time used:  0.00 sec
2023-03-30 17:21:01,211 		6144 of 10000 with 72.64% 	 Time used:  0.00 sec
2023-03-30 17:21:01,213 		6168 of 10000 with 72.58% 	 Time used:  0.00 sec
2023-03-30 17:21:01,215 		6192 of 10000 with 72.56% 	 Time used:  0.00 sec
2023-03-30 17:21:01,218 		6216 of 10000 with 72.54% 	 Time used:  0.00 sec
2023-03-30 17:21:01,220 		6240 of 10000 with 72.56% 	 Time used:  0.00 sec
2023-03-30 17:21:01,222 		6264 of 10000 with 72.62% 	 Time used:  0.00 sec
2023-03-30 17:21:01,224 		6288 of 10000 with 72.63% 	 Time used:  0.00 sec
2023-03-30 17:21:01,227 		6312 of 10000 with 72.67% 	 Time used:  0.00 sec
2023-03-30 17:21:01,229 		6336 of 10000 with 72.70% 	 Time used:  0.00 sec
2023-03-30 17:21:01,231 		6360 of 10000 with 72.72% 	 Time used:  0.00 sec
2023-03-30 17:21:01,233 		6384 of 10000 with 72.65% 	 Time used:  0.00 sec
2023-03-30 17:21:01,235 		6408 of 10000 with 72.64% 	 Time used:  0.00 sec
2023-03-30 17:21:01,238 		6432 of 10000 with 72.65% 	 Time used:  0.00 sec
2023-03-30 17:21:01,240 		6456 of 10000 with 72.61% 	 Time used:  0.00 sec
2023-03-30 17:21:01,242 		6480 of 10000 with 72.67% 	 Time used:  0.00 sec
2023-03-30 17:21:01,244 		6504 of 10000 with 72.65% 	 Time used:  0.00 sec
2023-03-30 17:21:01,246 		6528 of 10000 with 72.67% 	 Time used:  0.00 sec
2023-03-30 17:21:01,249 		6552 of 10000 with 72.66% 	 Time used:  0.00 sec
2023-03-30 17:21:01,251 		6576 of 10000 with 72.69% 	 Time used:  0.00 sec
2023-03-30 17:21:01,253 		6600 of 10000 with 72.68% 	 Time used:  0.00 sec
2023-03-30 17:21:01,255 		6624 of 10000 with 72.75% 	 Time used:  0.00 sec
2023-03-30 17:21:01,258 		6648 of 10000 with 72.79% 	 Time used:  0.00 sec
2023-03-30 17:21:01,260 		6672 of 10000 with 72.80% 	 Time used:  0.00 sec
2023-03-30 17:21:01,262 		6696 of 10000 with 72.76% 	 Time used:  0.00 sec
2023-03-30 17:21:01,264 		6720 of 10000 with 72.75% 	 Time used:  0.00 sec
2023-03-30 17:21:01,266 		6744 of 10000 with 72.76% 	 Time used:  0.00 sec
2023-03-30 17:21:01,269 		6768 of 10000 with 72.72% 	 Time used:  0.00 sec
2023-03-30 17:21:01,271 		6792 of 10000 with 72.73% 	 Time used:  0.00 sec
2023-03-30 17:21:01,273 		6816 of 10000 with 72.77% 	 Time used:  0.00 sec
2023-03-30 17:21:01,275 		6840 of 10000 with 72.78% 	 Time used:  0.00 sec
2023-03-30 17:21:01,278 		6864 of 10000 with 72.71% 	 Time used:  0.00 sec
2023-03-30 17:21:01,280 		6888 of 10000 with 72.65% 	 Time used:  0.00 sec
2023-03-30 17:21:01,282 		6912 of 10000 with 72.66% 	 Time used:  0.00 sec
2023-03-30 17:21:01,284 		6936 of 10000 with 72.56% 	 Time used:  0.00 sec
2023-03-30 17:21:01,286 		6960 of 10000 with 72.53% 	 Time used:  0.00 sec
2023-03-30 17:21:01,289 		6984 of 10000 with 72.45% 	 Time used:  0.00 sec
2023-03-30 17:21:01,291 		7008 of 10000 with 72.37% 	 Time used:  0.00 sec
2023-03-30 17:21:01,293 		7032 of 10000 with 72.38% 	 Time used:  0.00 sec
2023-03-30 17:21:01,295 		7056 of 10000 with 72.36% 	 Time used:  0.00 sec
2023-03-30 17:21:01,297 		7080 of 10000 with 72.39% 	 Time used:  0.00 sec
2023-03-30 17:21:01,300 		7104 of 10000 with 72.40% 	 Time used:  0.00 sec
2023-03-30 17:21:01,302 		7128 of 10000 with 72.38% 	 Time used:  0.00 sec
2023-03-30 17:21:01,304 		7152 of 10000 with 72.37% 	 Time used:  0.00 sec
2023-03-30 17:21:01,306 		7176 of 10000 with 72.38% 	 Time used:  0.00 sec
2023-03-30 17:21:01,308 		7200 of 10000 with 72.43% 	 Time used:  0.00 sec
2023-03-30 17:21:01,311 		7224 of 10000 with 72.43% 	 Time used:  0.00 sec
2023-03-30 17:21:01,313 		7248 of 10000 with 72.45% 	 Time used:  0.00 sec
2023-03-30 17:21:01,315 		7272 of 10000 with 72.50% 	 Time used:  0.00 sec
2023-03-30 17:21:01,317 		7296 of 10000 with 72.48% 	 Time used:  0.00 sec
2023-03-30 17:21:01,319 		7320 of 10000 with 72.49% 	 Time used:  0.00 sec
2023-03-30 17:21:01,322 		7344 of 10000 with 72.55% 	 Time used:  0.00 sec
2023-03-30 17:21:01,324 		7368 of 10000 with 72.58% 	 Time used:  0.00 sec
2023-03-30 17:21:01,326 		7392 of 10000 with 72.59% 	 Time used:  0.00 sec
2023-03-30 17:21:01,328 		7416 of 10000 with 72.56% 	 Time used:  0.00 sec
2023-03-30 17:21:01,331 		7440 of 10000 with 72.54% 	 Time used:  0.00 sec
2023-03-30 17:21:01,333 		7464 of 10000 with 72.51% 	 Time used:  0.00 sec
2023-03-30 17:21:01,335 		7488 of 10000 with 72.52% 	 Time used:  0.00 sec
2023-03-30 17:21:01,337 		7512 of 10000 with 72.54% 	 Time used:  0.00 sec
2023-03-30 17:21:01,339 		7536 of 10000 with 72.55% 	 Time used:  0.00 sec
2023-03-30 17:21:01,341 		7560 of 10000 with 72.54% 	 Time used:  0.00 sec
2023-03-30 17:21:01,344 		7584 of 10000 with 72.56% 	 Time used:  0.00 sec
2023-03-30 17:21:01,346 		7608 of 10000 with 72.56% 	 Time used:  0.00 sec
2023-03-30 17:21:01,348 		7632 of 10000 with 72.59% 	 Time used:  0.00 sec
2023-03-30 17:21:01,350 		7656 of 10000 with 72.62% 	 Time used:  0.00 sec
2023-03-30 17:21:01,353 		7680 of 10000 with 72.63% 	 Time used:  0.00 sec
2023-03-30 17:21:01,355 		7704 of 10000 with 72.62% 	 Time used:  0.00 sec
2023-03-30 17:21:01,357 		7728 of 10000 with 72.66% 	 Time used:  0.00 sec
2023-03-30 17:21:01,359 		7752 of 10000 with 72.67% 	 Time used:  0.00 sec
2023-03-30 17:21:01,361 		7776 of 10000 with 72.67% 	 Time used:  0.00 sec
2023-03-30 17:21:01,364 		7800 of 10000 with 72.64% 	 Time used:  0.00 sec
2023-03-30 17:21:01,366 		7824 of 10000 with 72.67% 	 Time used:  0.00 sec
2023-03-30 17:21:01,368 		7848 of 10000 with 72.66% 	 Time used:  0.00 sec
2023-03-30 17:21:01,370 		7872 of 10000 with 72.64% 	 Time used:  0.00 sec
2023-03-30 17:21:01,372 		7896 of 10000 with 72.66% 	 Time used:  0.00 sec
2023-03-30 17:21:01,375 		7920 of 10000 with 72.63% 	 Time used:  0.00 sec
2023-03-30 17:21:01,377 		7944 of 10000 with 72.65% 	 Time used:  0.00 sec
2023-03-30 17:21:01,379 		7968 of 10000 with 72.63% 	 Time used:  0.00 sec
2023-03-30 17:21:01,381 		7992 of 10000 with 72.61% 	 Time used:  0.00 sec
2023-03-30 17:21:01,383 		8016 of 10000 with 72.65% 	 Time used:  0.00 sec
2023-03-30 17:21:01,386 		8040 of 10000 with 72.65% 	 Time used:  0.00 sec
2023-03-30 17:21:01,388 		8064 of 10000 with 72.63% 	 Time used:  0.00 sec
2023-03-30 17:21:01,390 		8088 of 10000 with 72.63% 	 Time used:  0.00 sec
2023-03-30 17:21:01,392 		8112 of 10000 with 72.63% 	 Time used:  0.00 sec
2023-03-30 17:21:01,394 		8136 of 10000 with 72.62% 	 Time used:  0.00 sec
2023-03-30 17:21:01,397 		8160 of 10000 with 72.63% 	 Time used:  0.00 sec
2023-03-30 17:21:01,399 		8184 of 10000 with 72.62% 	 Time used:  0.00 sec
2023-03-30 17:21:01,401 		8208 of 10000 with 72.62% 	 Time used:  0.00 sec
2023-03-30 17:21:01,403 		8232 of 10000 with 72.62% 	 Time used:  0.00 sec
2023-03-30 17:21:01,405 		8256 of 10000 with 72.59% 	 Time used:  0.00 sec
2023-03-30 17:21:01,408 		8280 of 10000 with 72.56% 	 Time used:  0.00 sec
2023-03-30 17:21:01,410 		8304 of 10000 with 72.52% 	 Time used:  0.00 sec
2023-03-30 17:21:01,412 		8328 of 10000 with 72.45% 	 Time used:  0.00 sec
2023-03-30 17:21:01,414 		8352 of 10000 with 72.46% 	 Time used:  0.00 sec
2023-03-30 17:21:01,416 		8376 of 10000 with 72.47% 	 Time used:  0.00 sec
2023-03-30 17:21:01,419 		8400 of 10000 with 72.51% 	 Time used:  0.00 sec
2023-03-30 17:21:01,421 		8424 of 10000 with 72.52% 	 Time used:  0.00 sec
2023-03-30 17:21:01,423 		8448 of 10000 with 72.51% 	 Time used:  0.00 sec
2023-03-30 17:21:01,425 		8472 of 10000 with 72.49% 	 Time used:  0.00 sec
2023-03-30 17:21:01,428 		8496 of 10000 with 72.49% 	 Time used:  0.00 sec
2023-03-30 17:21:01,430 		8520 of 10000 with 72.52% 	 Time used:  0.00 sec
2023-03-30 17:21:01,432 		8544 of 10000 with 72.53% 	 Time used:  0.00 sec
2023-03-30 17:21:01,434 		8568 of 10000 with 72.49% 	 Time used:  0.00 sec
2023-03-30 17:21:01,436 		8592 of 10000 with 72.47% 	 Time used:  0.00 sec
2023-03-30 17:21:01,439 		8616 of 10000 with 72.49% 	 Time used:  0.00 sec
2023-03-30 17:21:01,441 		8640 of 10000 with 72.44% 	 Time used:  0.00 sec
2023-03-30 17:21:01,443 		8664 of 10000 with 72.45% 	 Time used:  0.00 sec
2023-03-30 17:21:01,445 		8688 of 10000 with 72.46% 	 Time used:  0.00 sec
2023-03-30 17:21:01,447 		8712 of 10000 with 72.45% 	 Time used:  0.00 sec
2023-03-30 17:21:01,450 		8736 of 10000 with 72.41% 	 Time used:  0.00 sec
2023-03-30 17:21:01,452 		8760 of 10000 with 72.40% 	 Time used:  0.00 sec
2023-03-30 17:21:01,454 		8784 of 10000 with 72.40% 	 Time used:  0.00 sec
2023-03-30 17:21:01,456 		8808 of 10000 with 72.41% 	 Time used:  0.00 sec
2023-03-30 17:21:01,458 		8832 of 10000 with 72.42% 	 Time used:  0.00 sec
2023-03-30 17:21:01,461 		8856 of 10000 with 72.41% 	 Time used:  0.00 sec
2023-03-30 17:21:01,463 		8880 of 10000 with 72.44% 	 Time used:  0.00 sec
2023-03-30 17:21:01,465 		8904 of 10000 with 72.46% 	 Time used:  0.00 sec
2023-03-30 17:21:01,467 		8928 of 10000 with 72.49% 	 Time used:  0.00 sec
2023-03-30 17:21:01,469 		8952 of 10000 with 72.45% 	 Time used:  0.00 sec
2023-03-30 17:21:01,472 		8976 of 10000 with 72.45% 	 Time used:  0.00 sec
2023-03-30 17:21:01,474 		9000 of 10000 with 72.46% 	 Time used:  0.00 sec
2023-03-30 17:21:01,476 		9024 of 10000 with 72.44% 	 Time used:  0.00 sec
2023-03-30 17:21:01,478 		9048 of 10000 with 72.41% 	 Time used:  0.00 sec
2023-03-30 17:21:01,481 		9072 of 10000 with 72.41% 	 Time used:  0.00 sec
2023-03-30 17:21:01,483 		9096 of 10000 with 72.41% 	 Time used:  0.00 sec
2023-03-30 17:21:01,485 		9120 of 10000 with 72.42% 	 Time used:  0.00 sec
2023-03-30 17:21:01,487 		9144 of 10000 with 72.42% 	 Time used:  0.00 sec
2023-03-30 17:21:01,489 		9168 of 10000 with 72.46% 	 Time used:  0.00 sec
2023-03-30 17:21:01,492 		9192 of 10000 with 72.50% 	 Time used:  0.00 sec
2023-03-30 17:21:01,494 		9216 of 10000 with 72.55% 	 Time used:  0.00 sec
2023-03-30 17:21:01,496 		9240 of 10000 with 72.55% 	 Time used:  0.00 sec
2023-03-30 17:21:01,498 		9264 of 10000 with 72.57% 	 Time used:  0.00 sec
2023-03-30 17:21:01,501 		9288 of 10000 with 72.56% 	 Time used:  0.00 sec
2023-03-30 17:21:01,503 		9312 of 10000 with 72.48% 	 Time used:  0.00 sec
2023-03-30 17:21:01,505 		9336 of 10000 with 72.50% 	 Time used:  0.00 sec
2023-03-30 17:21:01,507 		9360 of 10000 with 72.50% 	 Time used:  0.00 sec
2023-03-30 17:21:01,509 		9384 of 10000 with 72.45% 	 Time used:  0.00 sec
2023-03-30 17:21:01,512 		9408 of 10000 with 72.48% 	 Time used:  0.00 sec
2023-03-30 17:21:01,514 		9432 of 10000 with 72.48% 	 Time used:  0.00 sec
2023-03-30 17:21:01,516 		9456 of 10000 with 72.42% 	 Time used:  0.00 sec
2023-03-30 17:21:01,518 		9480 of 10000 with 72.42% 	 Time used:  0.00 sec
2023-03-30 17:21:01,520 		9504 of 10000 with 72.44% 	 Time used:  0.00 sec
2023-03-30 17:21:01,523 		9528 of 10000 with 72.43% 	 Time used:  0.00 sec
2023-03-30 17:21:01,525 		9552 of 10000 with 72.45% 	 Time used:  0.00 sec
2023-03-30 17:21:01,527 		9576 of 10000 with 72.46% 	 Time used:  0.00 sec
2023-03-30 17:21:01,529 		9600 of 10000 with 72.50% 	 Time used:  0.00 sec
2023-03-30 17:21:01,532 		9624 of 10000 with 72.52% 	 Time used:  0.00 sec
2023-03-30 17:21:01,534 		9648 of 10000 with 72.50% 	 Time used:  0.00 sec
2023-03-30 17:21:01,536 		9672 of 10000 with 72.55% 	 Time used:  0.00 sec
2023-03-30 17:21:01,538 		9696 of 10000 with 72.56% 	 Time used:  0.00 sec
2023-03-30 17:21:01,540 		9720 of 10000 with 72.56% 	 Time used:  0.00 sec
2023-03-30 17:21:01,543 		9744 of 10000 with 72.57% 	 Time used:  0.00 sec
2023-03-30 17:21:01,545 		9768 of 10000 with 72.55% 	 Time used:  0.00 sec
2023-03-30 17:21:01,547 		9792 of 10000 with 72.54% 	 Time used:  0.00 sec
2023-03-30 17:21:01,549 		9816 of 10000 with 72.53% 	 Time used:  0.00 sec
2023-03-30 17:21:01,552 		9840 of 10000 with 72.49% 	 Time used:  0.00 sec
2023-03-30 17:21:01,554 		9864 of 10000 with 72.51% 	 Time used:  0.00 sec
2023-03-30 17:21:01,556 		9888 of 10000 with 72.53% 	 Time used:  0.00 sec
2023-03-30 17:21:01,558 		9912 of 10000 with 72.52% 	 Time used:  0.00 sec
2023-03-30 17:21:01,560 		9936 of 10000 with 72.52% 	 Time used:  0.00 sec
2023-03-30 17:21:01,563 		9960 of 10000 with 72.55% 	 Time used:  0.00 sec
2023-03-30 17:21:01,565 		9984 of 10000 with 72.51% 	 Time used:  0.00 sec
2023-03-30 17:21:01,567 		10000 of 10000 with 72.49% 	 Time used:  0.00 sec
2023-03-30 17:21:01,567 
2023-03-30 17:21:01,568 			Learning rate: weights:   1.000e-03    
2023-03-30 17:21:01,568 			Last test performance: 72.49%
2023-03-30 17:21:01,568 ----------------
2023-03-30 17:21:01,691   37  =>  0    		Training 486 pattern with 73.12% 	Forward time: 	 0.11 sec
2023-03-30 17:21:01,691 			Loss:    3.122e-02    			Backward time: 	 0.01 sec 
2023-03-30 17:21:01,732 			Learning rate: weights:   1.000e-03    
2023-03-30 17:21:01,732 			Last test performance: 72.49%
2023-03-30 17:21:01,732 ----------------
2023-03-30 17:21:01,954   37  =>  1    		Training 486 pattern with 70.42% 	Forward time: 	 0.20 sec
2023-03-30 17:21:01,954 			Loss:    3.613e-02    			Backward time: 	 0.01 sec 
2023-03-30 17:21:02,034 			Learning rate: weights:   1.000e-03    
2023-03-30 17:21:02,034 			Last test performance: 72.49%
2023-03-30 17:21:02,034 ----------------
2023-03-30 17:21:02,250   37  =>  2    		Training 486 pattern with 71.25% 	Forward time: 	 0.20 sec
2023-03-30 17:21:02,250 			Loss:    3.473e-02    			Backward time: 	 0.01 sec 
2023-03-30 17:21:02,293 			Learning rate: weights:   1.000e-03    
2023-03-30 17:21:02,293 			Last test performance: 72.49%
2023-03-30 17:21:02,293 ----------------
2023-03-30 17:21:02,538   37  =>  3    		Training 486 pattern with 68.54% 	Forward time: 	 0.22 sec
2023-03-30 17:21:02,538 			Loss:    3.475e-02    			Backward time: 	 0.02 sec 
2023-03-30 17:21:02,686 			Learning rate: weights:   1.000e-03    
2023-03-30 17:21:02,686 			Last test performance: 72.49%
2023-03-30 17:21:02,686 ----------------
2023-03-30 17:21:02,922   37  =>  4    		Training 486 pattern with 70.42% 	Forward time: 	 0.22 sec
2023-03-30 17:21:02,922 			Loss:    3.353e-02    			Backward time: 	 0.01 sec 
2023-03-30 17:21:03,060 			Learning rate: weights:   1.000e-03    
2023-03-30 17:21:03,060 			Last test performance: 72.49%
2023-03-30 17:21:03,060 ----------------
2023-03-30 17:21:03,269   37  =>  5    		Training 486 pattern with 70.00% 	Forward time: 	 0.19 sec
2023-03-30 17:21:03,269 			Loss:    3.654e-02    			Backward time: 	 0.01 sec 
2023-03-30 17:21:03,376 			Learning rate: weights:   1.000e-03    
2023-03-30 17:21:03,377 			Last test performance: 72.49%
2023-03-30 17:21:03,377 ----------------
2023-03-30 17:21:03,618   37  =>  6    		Training 486 pattern with 70.21% 	Forward time: 	 0.21 sec
2023-03-30 17:21:03,618 			Loss:    3.331e-02    			Backward time: 	 0.02 sec 
2023-03-30 17:21:03,735 			Learning rate: weights:   1.000e-03    
2023-03-30 17:21:03,735 			Last test performance: 72.49%
2023-03-30 17:21:03,735 ----------------
2023-03-30 17:21:04,033   37  =>  7    		Training 486 pattern with 69.38% 	Forward time: 	 0.28 sec
2023-03-30 17:21:04,033 			Loss:    3.670e-02    			Backward time: 	 0.01 sec 
2023-03-30 17:21:04,183 			Learning rate: weights:   1.000e-03    
2023-03-30 17:21:04,183 			Last test performance: 72.49%
2023-03-30 17:21:04,183 ----------------
2023-03-30 17:21:04,408   37  =>  8    		Training 486 pattern with 71.46% 	Forward time: 	 0.21 sec
2023-03-30 17:21:04,408 			Loss:    3.549e-02    			Backward time: 	 0.01 sec 
2023-03-30 17:21:04,471 			Learning rate: weights:   1.000e-03    
2023-03-30 17:21:04,471 			Last test performance: 72.49%
2023-03-30 17:21:04,471 ----------------
2023-03-30 17:21:04,768   37  =>  9    		Training 486 pattern with 72.71% 	Forward time: 	 0.28 sec
2023-03-30 17:21:04,768 			Loss:    3.229e-02    			Backward time: 	 0.01 sec 
2023-03-30 17:21:04,883 			Learning rate: weights:   1.000e-03    
2023-03-30 17:21:04,883 			Last test performance: 72.49%
2023-03-30 17:21:04,883 ----------------
2023-03-30 17:21:05,090   37  =>  10   		Training 486 pattern with 70.42% 	Forward time: 	 0.19 sec
2023-03-30 17:21:05,090 			Loss:    3.484e-02    			Backward time: 	 0.01 sec 
2023-03-30 17:21:05,225 			Learning rate: weights:   1.000e-03    
2023-03-30 17:21:05,225 			Last test performance: 72.49%
2023-03-30 17:21:05,225 ----------------
2023-03-30 17:21:05,522   37  =>  11   		Training 486 pattern with 71.88% 	Forward time: 	 0.28 sec
2023-03-30 17:21:05,522 			Loss:    3.503e-02    			Backward time: 	 0.01 sec 
2023-03-30 17:21:05,602 			Learning rate: weights:   1.000e-03    
2023-03-30 17:21:05,603 			Last test performance: 72.49%
2023-03-30 17:21:05,603 ----------------
2023-03-30 17:21:05,833   37  =>  12   		Training 486 pattern with 68.33% 	Forward time: 	 0.20 sec
2023-03-30 17:21:05,833 			Loss:    3.627e-02    			Backward time: 	 0.02 sec 
2023-03-30 17:21:05,956 			Learning rate: weights:   1.000e-03    
2023-03-30 17:21:05,956 			Last test performance: 72.49%
2023-03-30 17:21:05,956 ----------------
2023-03-30 17:21:06,203   37  =>  13   		Training 486 pattern with 71.25% 	Forward time: 	 0.23 sec
2023-03-30 17:21:06,203 			Loss:    3.302e-02    			Backward time: 	 0.01 sec 
2023-03-30 17:21:06,323 			Learning rate: weights:   1.000e-03    
2023-03-30 17:21:06,323 			Last test performance: 72.49%
2023-03-30 17:21:06,323 ----------------
2023-03-30 17:21:06,559   37  =>  14   		Training 486 pattern with 70.42% 	Forward time: 	 0.22 sec
2023-03-30 17:21:06,559 			Loss:    3.422e-02    			Backward time: 	 0.01 sec 
2023-03-30 17:21:06,726 			Learning rate: weights:   1.000e-03    
2023-03-30 17:21:06,726 			Last test performance: 72.49%
2023-03-30 17:21:06,726 ----------------
2023-03-30 17:21:06,926   37  =>  15   		Training 486 pattern with 66.67% 	Forward time: 	 0.19 sec
2023-03-30 17:21:06,926 			Loss:    3.711e-02    			Backward time: 	 0.01 sec 
2023-03-30 17:21:06,971 			Learning rate: weights:   1.000e-03    
2023-03-30 17:21:06,971 			Last test performance: 72.49%
2023-03-30 17:21:06,971 ----------------
2023-03-30 17:21:07,180   37  =>  16   		Training 486 pattern with 76.04% 	Forward time: 	 0.18 sec
2023-03-30 17:21:07,180 			Loss:    3.158e-02    			Backward time: 	 0.02 sec 
2023-03-30 17:21:07,340 			Learning rate: weights:   1.000e-03    
2023-03-30 17:21:07,340 			Last test performance: 72.49%
2023-03-30 17:21:07,340 ----------------
2023-03-30 17:21:07,563   37  =>  17   		Training 486 pattern with 75.21% 	Forward time: 	 0.20 sec
2023-03-30 17:21:07,563 			Loss:    3.042e-02    			Backward time: 	 0.01 sec 
2023-03-30 17:21:07,753 			Learning rate: weights:   1.000e-03    
2023-03-30 17:21:07,753 			Last test performance: 72.49%
2023-03-30 17:21:07,753 ----------------
2023-03-30 17:21:07,966   37  =>  18   		Training 486 pattern with 73.75% 	Forward time: 	 0.20 sec
2023-03-30 17:21:07,966 			Loss:    3.237e-02    			Backward time: 	 0.01 sec 
2023-03-30 17:21:08,103 			Learning rate: weights:   1.000e-03    
2023-03-30 17:21:08,103 			Last test performance: 72.49%
2023-03-30 17:21:08,103 ----------------
2023-03-30 17:21:08,274   37  =>  19   		Training 486 pattern with 74.58% 	Forward time: 	 0.16 sec
2023-03-30 17:21:08,275 			Loss:    2.882e-02    			Backward time: 	 0.01 sec 
2023-03-30 17:21:08,421 			Learning rate: weights:   1.000e-03    
2023-03-30 17:21:08,421 			Last test performance: 72.49%
2023-03-30 17:21:08,421 ----------------
2023-03-30 17:21:08,624   37  =>  20   		Training 486 pattern with 71.88% 	Forward time: 	 0.19 sec
2023-03-30 17:21:08,624 			Loss:    3.435e-02    			Backward time: 	 0.01 sec 
2023-03-30 17:21:08,732 			Learning rate: weights:   1.000e-03    
2023-03-30 17:21:08,732 			Last test performance: 72.49%
2023-03-30 17:21:08,732 ----------------
2023-03-30 17:21:08,933   37  =>  21   		Training 486 pattern with 68.75% 	Forward time: 	 0.18 sec
2023-03-30 17:21:08,933 			Loss:    3.767e-02    			Backward time: 	 0.01 sec 
2023-03-30 17:21:08,988 			Learning rate: weights:   1.000e-03    
2023-03-30 17:21:08,988 			Last test performance: 72.49%
2023-03-30 17:21:08,988 ----------------
2023-03-30 17:21:09,233   37  =>  22   		Training 486 pattern with 68.75% 	Forward time: 	 0.22 sec
2023-03-30 17:21:09,233 			Loss:    3.849e-02    			Backward time: 	 0.02 sec 
2023-03-30 17:21:09,390 			Learning rate: weights:   1.000e-03    
2023-03-30 17:21:09,390 			Last test performance: 72.49%
2023-03-30 17:21:09,390 ----------------
2023-03-30 17:21:09,646   37  =>  23   		Training 486 pattern with 72.71% 	Forward time: 	 0.24 sec
2023-03-30 17:21:09,646 			Loss:    3.213e-02    			Backward time: 	 0.01 sec 
2023-03-30 17:21:09,706 			Learning rate: weights:   1.000e-03    
2023-03-30 17:21:09,706 			Last test performance: 72.49%
2023-03-30 17:21:09,706 ----------------
2023-03-30 17:21:09,939   37  =>  24   		Training 486 pattern with 70.42% 	Forward time: 	 0.21 sec
2023-03-30 17:21:09,939 			Loss:    3.624e-02    			Backward time: 	 0.01 sec 
2023-03-30 17:21:10,080 			Learning rate: weights:   1.000e-03    
2023-03-30 17:21:10,080 			Last test performance: 72.49%
2023-03-30 17:21:10,080 ----------------
2023-03-30 17:21:10,383   37  =>  25   		Training 486 pattern with 71.46% 	Forward time: 	 0.28 sec
2023-03-30 17:21:10,383 			Loss:    3.359e-02    			Backward time: 	 0.01 sec 
2023-03-30 17:21:10,497 			Learning rate: weights:   1.000e-03    
2023-03-30 17:21:10,497 			Last test performance: 72.49%
2023-03-30 17:21:10,497 ----------------
2023-03-30 17:21:10,725   37  =>  26   		Training 486 pattern with 76.04% 	Forward time: 	 0.21 sec
2023-03-30 17:21:10,726 			Loss:    3.032e-02    			Backward time: 	 0.01 sec 
2023-03-30 17:21:10,863 			Learning rate: weights:   1.000e-03    
2023-03-30 17:21:10,863 			Last test performance: 72.49%
2023-03-30 17:21:10,863 ----------------
2023-03-30 17:21:11,103   37  =>  27   		Training 486 pattern with 70.42% 	Forward time: 	 0.21 sec
2023-03-30 17:21:11,103 			Loss:    3.647e-02    			Backward time: 	 0.02 sec 
2023-03-30 17:21:11,207 			Learning rate: weights:   1.000e-03    
2023-03-30 17:21:11,207 			Last test performance: 72.49%
2023-03-30 17:21:11,207 ----------------
2023-03-30 17:21:11,417   37  =>  28   		Training 486 pattern with 68.33% 	Forward time: 	 0.19 sec
2023-03-30 17:21:11,417 			Loss:    3.800e-02    			Backward time: 	 0.01 sec 
2023-03-30 17:21:11,580 			Learning rate: weights:   1.000e-03    
2023-03-30 17:21:11,580 			Last test performance: 72.49%
2023-03-30 17:21:11,580 ----------------
2023-03-30 17:21:11,859   37  =>  29   		Training 486 pattern with 70.00% 	Forward time: 	 0.26 sec
2023-03-30 17:21:11,859 			Loss:    3.653e-02    			Backward time: 	 0.01 sec 
2023-03-30 17:21:11,969 			Learning rate: weights:   1.000e-03    
2023-03-30 17:21:11,970 			Last test performance: 72.49%
2023-03-30 17:21:11,970 ----------------
2023-03-30 17:21:12,215   37  =>  30   		Training 486 pattern with 68.33% 	Forward time: 	 0.23 sec
2023-03-30 17:21:12,215 			Loss:    3.996e-02    			Backward time: 	 0.01 sec 
2023-03-30 17:21:12,318 			Learning rate: weights:   1.000e-03    
2023-03-30 17:21:12,318 			Last test performance: 72.49%
2023-03-30 17:21:12,318 ----------------
2023-03-30 17:21:12,602   37  =>  31   		Training 486 pattern with 73.75% 	Forward time: 	 0.26 sec
2023-03-30 17:21:12,602 			Loss:    3.336e-02    			Backward time: 	 0.01 sec 
2023-03-30 17:21:12,782 			Learning rate: weights:   1.000e-03    
2023-03-30 17:21:12,782 			Last test performance: 72.49%
2023-03-30 17:21:12,782 ----------------
2023-03-30 17:21:13,004   37  =>  32   		Training 486 pattern with 73.54% 	Forward time: 	 0.20 sec
2023-03-30 17:21:13,005 			Loss:    3.357e-02    			Backward time: 	 0.01 sec 
2023-03-30 17:21:13,139 			Learning rate: weights:   1.000e-03    
2023-03-30 17:21:13,139 			Last test performance: 72.49%
2023-03-30 17:21:13,139 ----------------
2023-03-30 17:21:13,419   37  =>  33   		Training 486 pattern with 75.00% 	Forward time: 	 0.26 sec
2023-03-30 17:21:13,419 			Loss:    3.120e-02    			Backward time: 	 0.01 sec 
2023-03-30 17:21:13,543 			Learning rate: weights:   1.000e-03    
2023-03-30 17:21:13,543 			Last test performance: 72.49%
2023-03-30 17:21:13,543 ----------------
2023-03-30 17:21:13,732   37  =>  34   		Training 486 pattern with 72.08% 	Forward time: 	 0.18 sec
2023-03-30 17:21:13,732 			Loss:    3.290e-02    			Backward time: 	 0.01 sec 
2023-03-30 17:21:13,873 			Learning rate: weights:   1.000e-03    
2023-03-30 17:21:13,874 			Last test performance: 72.49%
2023-03-30 17:21:13,874 ----------------
2023-03-30 17:21:14,082   37  =>  35   		Training 486 pattern with 70.42% 	Forward time: 	 0.19 sec
2023-03-30 17:21:14,082 			Loss:    3.542e-02    			Backward time: 	 0.01 sec 
2023-03-30 17:21:14,190 			Learning rate: weights:   1.000e-03    
2023-03-30 17:21:14,190 			Last test performance: 72.49%
2023-03-30 17:21:14,190 ----------------
2023-03-30 17:21:14,463   37  =>  36   		Training 486 pattern with 70.83% 	Forward time: 	 0.26 sec
2023-03-30 17:21:14,463 			Loss:    3.395e-02    			Backward time: 	 0.01 sec 
2023-03-30 17:21:14,515 			Learning rate: weights:   1.000e-03    
2023-03-30 17:21:14,515 			Last test performance: 72.49%
2023-03-30 17:21:14,515 ----------------
2023-03-30 17:21:14,732   37  =>  37   		Training 486 pattern with 68.54% 	Forward time: 	 0.20 sec
2023-03-30 17:21:14,732 			Loss:    3.847e-02    			Backward time: 	 0.01 sec 
2023-03-30 17:21:14,780 			Learning rate: weights:   1.000e-03    
2023-03-30 17:21:14,780 			Last test performance: 72.49%
2023-03-30 17:21:14,780 ----------------
2023-03-30 17:21:14,987   37  =>  38   		Training 486 pattern with 67.29% 	Forward time: 	 0.19 sec
2023-03-30 17:21:14,987 			Loss:    3.865e-02    			Backward time: 	 0.01 sec 
2023-03-30 17:21:15,026 			Learning rate: weights:   1.000e-03    
2023-03-30 17:21:15,026 			Last test performance: 72.49%
2023-03-30 17:21:15,026 ----------------
2023-03-30 17:21:15,258   37  =>  39   		Training 486 pattern with 72.92% 	Forward time: 	 0.20 sec
2023-03-30 17:21:15,259 			Loss:    3.366e-02    			Backward time: 	 0.02 sec 
2023-03-30 17:21:15,309 			Learning rate: weights:   1.000e-03    
2023-03-30 17:21:15,309 			Last test performance: 72.49%
2023-03-30 17:21:15,309 ----------------
2023-03-30 17:21:15,516   37  =>  40   		Training 486 pattern with 72.08% 	Forward time: 	 0.19 sec
2023-03-30 17:21:15,516 			Loss:    3.552e-02    			Backward time: 	 0.01 sec 
2023-03-30 17:21:15,623 			Learning rate: weights:   1.000e-03    
2023-03-30 17:21:15,623 			Last test performance: 72.49%
2023-03-30 17:21:15,623 ----------------
2023-03-30 17:21:15,825   37  =>  41   		Training 486 pattern with 70.21% 	Forward time: 	 0.19 sec
2023-03-30 17:21:15,825 			Loss:    3.679e-02    			Backward time: 	 0.01 sec 
2023-03-30 17:21:15,969 			Learning rate: weights:   1.000e-03    
2023-03-30 17:21:15,969 			Last test performance: 72.49%
2023-03-30 17:21:15,969 ----------------
2023-03-30 17:21:16,129   37  =>  42   		Training 486 pattern with 76.04% 	Forward time: 	 0.15 sec
2023-03-30 17:21:16,129 			Loss:    2.939e-02    			Backward time: 	 0.01 sec 
2023-03-30 17:21:16,243 			Learning rate: weights:   1.000e-03    
2023-03-30 17:21:16,243 			Last test performance: 72.49%
2023-03-30 17:21:16,243 ----------------
2023-03-30 17:21:16,510   37  =>  43   		Training 486 pattern with 72.29% 	Forward time: 	 0.25 sec
2023-03-30 17:21:16,510 			Loss:    3.363e-02    			Backward time: 	 0.01 sec 
2023-03-30 17:21:16,554 			Learning rate: weights:   1.000e-03    
2023-03-30 17:21:16,554 			Last test performance: 72.49%
2023-03-30 17:21:16,554 ----------------
2023-03-30 17:21:16,824   37  =>  44   		Training 486 pattern with 71.67% 	Forward time: 	 0.24 sec
2023-03-30 17:21:16,824 			Loss:    3.269e-02    			Backward time: 	 0.02 sec 
2023-03-30 17:21:16,986 			Learning rate: weights:   1.000e-03    
2023-03-30 17:21:16,986 			Last test performance: 72.49%
2023-03-30 17:21:16,986 ----------------
2023-03-30 17:21:17,226   37  =>  45   		Training 486 pattern with 70.62% 	Forward time: 	 0.22 sec
2023-03-30 17:21:17,226 			Loss:    3.508e-02    			Backward time: 	 0.01 sec 
2023-03-30 17:21:17,334 			Learning rate: weights:   1.000e-03    
2023-03-30 17:21:17,334 			Last test performance: 72.49%
2023-03-30 17:21:17,334 ----------------
2023-03-30 17:21:17,551   37  =>  46   		Training 486 pattern with 75.62% 	Forward time: 	 0.20 sec
2023-03-30 17:21:17,551 			Loss:    2.972e-02    			Backward time: 	 0.01 sec 
2023-03-30 17:21:17,699 			Learning rate: weights:   1.000e-03    
2023-03-30 17:21:17,699 			Last test performance: 72.49%
2023-03-30 17:21:17,699 ----------------
2023-03-30 17:21:17,991   37  =>  47   		Training 486 pattern with 69.38% 	Forward time: 	 0.27 sec
2023-03-30 17:21:17,991 			Loss:    3.610e-02    			Backward time: 	 0.01 sec 
2023-03-30 17:21:18,103 			Learning rate: weights:   1.000e-03    
2023-03-30 17:21:18,103 			Last test performance: 72.49%
2023-03-30 17:21:18,103 ----------------
2023-03-30 17:21:18,346   37  =>  48   		Training 486 pattern with 70.62% 	Forward time: 	 0.22 sec
2023-03-30 17:21:18,346 			Loss:    3.388e-02    			Backward time: 	 0.01 sec 
2023-03-30 17:21:18,410 			Learning rate: weights:   1.000e-03    
2023-03-30 17:21:18,410 			Last test performance: 72.49%
2023-03-30 17:21:18,410 ----------------
2023-03-30 17:21:18,642   37  =>  49   		Training 486 pattern with 73.75% 	Forward time: 	 0.21 sec
2023-03-30 17:21:18,642 			Loss:    3.189e-02    			Backward time: 	 0.01 sec 
2023-03-30 17:21:18,757 			Learning rate: weights:   1.000e-03    
2023-03-30 17:21:18,757 			Last test performance: 72.49%
2023-03-30 17:21:18,757 ----------------
2023-03-30 17:21:18,995   37  =>  50   		Training 486 pattern with 71.25% 	Forward time: 	 0.21 sec
2023-03-30 17:21:18,995 			Loss:    3.448e-02    			Backward time: 	 0.02 sec 
2023-03-30 17:21:19,106 			Learning rate: weights:   1.000e-03    
2023-03-30 17:21:19,106 			Last test performance: 72.49%
2023-03-30 17:21:19,106 ----------------
2023-03-30 17:21:19,395   37  =>  51   		Training 486 pattern with 70.83% 	Forward time: 	 0.27 sec
2023-03-30 17:21:19,395 			Loss:    3.407e-02    			Backward time: 	 0.01 sec 
2023-03-30 17:21:19,474 			Learning rate: weights:   1.000e-03    
2023-03-30 17:21:19,474 			Last test performance: 72.49%
2023-03-30 17:21:19,474 ----------------
2023-03-30 17:21:19,732   37  =>  52   		Training 486 pattern with 74.17% 	Forward time: 	 0.24 sec
2023-03-30 17:21:19,732 			Loss:    3.130e-02    			Backward time: 	 0.01 sec 
2023-03-30 17:21:19,873 			Learning rate: weights:   1.000e-03    
2023-03-30 17:21:19,873 			Last test performance: 72.49%
2023-03-30 17:21:19,873 ----------------
2023-03-30 17:21:20,134   37  =>  53   		Training 486 pattern with 68.75% 	Forward time: 	 0.24 sec
2023-03-30 17:21:20,134 			Loss:    3.651e-02    			Backward time: 	 0.01 sec 
2023-03-30 17:21:20,226 			Learning rate: weights:   1.000e-03    
2023-03-30 17:21:20,226 			Last test performance: 72.49%
2023-03-30 17:21:20,226 ----------------
2023-03-30 17:21:20,436   37  =>  54   		Training 486 pattern with 74.58% 	Forward time: 	 0.19 sec
2023-03-30 17:21:20,436 			Loss:    3.181e-02    			Backward time: 	 0.01 sec 
2023-03-30 17:21:20,547 			Learning rate: weights:   1.000e-03    
2023-03-30 17:21:20,547 			Last test performance: 72.49%
2023-03-30 17:21:20,547 ----------------
2023-03-30 17:21:20,744   37  =>  55   		Training 486 pattern with 70.83% 	Forward time: 	 0.18 sec
2023-03-30 17:21:20,744 			Loss:    3.312e-02    			Backward time: 	 0.01 sec 
2023-03-30 17:21:20,784 			Learning rate: weights:   1.000e-03    
2023-03-30 17:21:20,784 			Last test performance: 72.49%
2023-03-30 17:21:20,784 ----------------
2023-03-30 17:21:21,051   37  =>  56   		Training 486 pattern with 68.96% 	Forward time: 	 0.25 sec
2023-03-30 17:21:21,051 			Loss:    3.794e-02    			Backward time: 	 0.01 sec 
2023-03-30 17:21:21,099 			Learning rate: weights:   1.000e-03    
2023-03-30 17:21:21,099 			Last test performance: 72.49%
2023-03-30 17:21:21,099 ----------------
2023-03-30 17:21:21,395   37  =>  57   		Training 486 pattern with 72.71% 	Forward time: 	 0.28 sec
2023-03-30 17:21:21,396 			Loss:    3.469e-02    			Backward time: 	 0.01 sec 
2023-03-30 17:21:21,505 			Learning rate: weights:   1.000e-03    
2023-03-30 17:21:21,505 			Last test performance: 72.49%
2023-03-30 17:21:21,505 ----------------
2023-03-30 17:21:21,739   37  =>  58   		Training 486 pattern with 71.46% 	Forward time: 	 0.21 sec
2023-03-30 17:21:21,739 			Loss:    3.276e-02    			Backward time: 	 0.02 sec 
2023-03-30 17:21:21,799 			Learning rate: weights:   1.000e-03    
2023-03-30 17:21:21,799 			Last test performance: 72.49%
2023-03-30 17:21:21,799 ----------------
2023-03-30 17:21:21,967   37  =>  59   		Training 486 pattern with 71.25% 	Forward time: 	 0.14 sec
2023-03-30 17:21:21,967 			Loss:    3.368e-02    			Backward time: 	 0.03 sec 
2023-03-30 17:21:22,106 			Learning rate: weights:   1.000e-03    
2023-03-30 17:21:22,106 			Last test performance: 72.49%
2023-03-30 17:21:22,106 ----------------
2023-03-30 17:21:22,319   37  =>  60   		Training 486 pattern with 73.75% 	Forward time: 	 0.18 sec
2023-03-30 17:21:22,319 			Loss:    3.289e-02    			Backward time: 	 0.03 sec 
2023-03-30 17:21:22,450 			Learning rate: weights:   1.000e-03    
2023-03-30 17:21:22,450 			Last test performance: 72.49%
2023-03-30 17:21:22,450 ----------------
2023-03-30 17:21:22,731   37  =>  61   		Training 486 pattern with 69.38% 	Forward time: 	 0.26 sec
2023-03-30 17:21:22,731 			Loss:    3.689e-02    			Backward time: 	 0.01 sec 
2023-03-30 17:21:22,866 			Learning rate: weights:   1.000e-03    
2023-03-30 17:21:22,866 			Last test performance: 72.49%
2023-03-30 17:21:22,866 ----------------
2023-03-30 17:21:23,078   37  =>  62   		Training 486 pattern with 70.21% 	Forward time: 	 0.19 sec
2023-03-30 17:21:23,078 			Loss:    3.447e-02    			Backward time: 	 0.01 sec 
2023-03-30 17:21:23,220 			Learning rate: weights:   1.000e-03    
2023-03-30 17:21:23,220 			Last test performance: 72.49%
2023-03-30 17:21:23,220 ----------------
2023-03-30 17:21:23,523   37  =>  63   		Training 486 pattern with 73.33% 	Forward time: 	 0.28 sec
2023-03-30 17:21:23,523 			Loss:    3.135e-02    			Backward time: 	 0.01 sec 
2023-03-30 17:21:23,685 			Learning rate: weights:   1.000e-03    
2023-03-30 17:21:23,685 			Last test performance: 72.49%
2023-03-30 17:21:23,685 ----------------
2023-03-30 17:21:23,924   37  =>  64   		Training 486 pattern with 69.38% 	Forward time: 	 0.22 sec
2023-03-30 17:21:23,924 			Loss:    3.860e-02    			Backward time: 	 0.01 sec 
2023-03-30 17:21:23,977 			Learning rate: weights:   1.000e-03    
2023-03-30 17:21:23,977 			Last test performance: 72.49%
2023-03-30 17:21:23,977 ----------------
2023-03-30 17:21:24,184   37  =>  65   		Training 486 pattern with 73.75% 	Forward time: 	 0.18 sec
2023-03-30 17:21:24,184 			Loss:    3.263e-02    			Backward time: 	 0.02 sec 
2023-03-30 17:21:24,317 			Learning rate: weights:   1.000e-03    
2023-03-30 17:21:24,317 			Last test performance: 72.49%
2023-03-30 17:21:24,317 ----------------
2023-03-30 17:21:24,521   37  =>  66   		Training 486 pattern with 75.21% 	Forward time: 	 0.19 sec
2023-03-30 17:21:24,522 			Loss:    3.280e-02    			Backward time: 	 0.01 sec 
2023-03-30 17:21:24,584 			Learning rate: weights:   1.000e-03    
2023-03-30 17:21:24,584 			Last test performance: 72.49%
2023-03-30 17:21:24,584 ----------------
2023-03-30 17:21:24,854   37  =>  67   		Training 486 pattern with 72.50% 	Forward time: 	 0.25 sec
2023-03-30 17:21:24,854 			Loss:    3.472e-02    			Backward time: 	 0.01 sec 
2023-03-30 17:21:24,965 			Learning rate: weights:   1.000e-03    
2023-03-30 17:21:24,965 			Last test performance: 72.49%
2023-03-30 17:21:24,965 ----------------
2023-03-30 17:21:25,173   37  =>  68   		Training 486 pattern with 71.46% 	Forward time: 	 0.19 sec
2023-03-30 17:21:25,173 			Loss:    3.497e-02    			Backward time: 	 0.01 sec 
2023-03-30 17:21:25,306 			Learning rate: weights:   1.000e-03    
2023-03-30 17:21:25,306 			Last test performance: 72.49%
2023-03-30 17:21:25,306 ----------------
2023-03-30 17:21:25,595   37  =>  69   		Training 486 pattern with 74.79% 	Forward time: 	 0.27 sec
2023-03-30 17:21:25,595 			Loss:    3.064e-02    			Backward time: 	 0.01 sec 
2023-03-30 17:21:25,750 			Learning rate: weights:   1.000e-03    
2023-03-30 17:21:25,750 			Last test performance: 72.49%
2023-03-30 17:21:25,750 ----------------
2023-03-30 17:21:25,972   37  =>  70   		Training 486 pattern with 74.38% 	Forward time: 	 0.20 sec
2023-03-30 17:21:25,972 			Loss:    3.032e-02    			Backward time: 	 0.01 sec 
2023-03-30 17:21:26,083 			Learning rate: weights:   1.000e-03    
2023-03-30 17:21:26,084 			Last test performance: 72.49%
2023-03-30 17:21:26,084 ----------------
2023-03-30 17:21:26,279   37  =>  71   		Training 486 pattern with 71.67% 	Forward time: 	 0.18 sec
2023-03-30 17:21:26,279 			Loss:    3.413e-02    			Backward time: 	 0.01 sec 
2023-03-30 17:21:26,415 			Learning rate: weights:   1.000e-03    
2023-03-30 17:21:26,415 			Last test performance: 72.49%
2023-03-30 17:21:26,416 ----------------
2023-03-30 17:21:26,610   37  =>  72   		Training 486 pattern with 68.96% 	Forward time: 	 0.18 sec
2023-03-30 17:21:26,610 			Loss:    3.763e-02    			Backward time: 	 0.01 sec 
2023-03-30 17:21:26,651 			Learning rate: weights:   1.000e-03    
2023-03-30 17:21:26,651 			Last test performance: 72.49%
2023-03-30 17:21:26,651 ----------------
2023-03-30 17:21:26,831   37  =>  73   		Training 486 pattern with 71.46% 	Forward time: 	 0.16 sec
2023-03-30 17:21:26,831 			Loss:    3.411e-02    			Backward time: 	 0.02 sec 
2023-03-30 17:21:26,997 			Learning rate: weights:   1.000e-03    
2023-03-30 17:21:26,998 			Last test performance: 72.49%
2023-03-30 17:21:26,998 ----------------
2023-03-30 17:21:27,245   37  =>  74   		Training 486 pattern with 72.71% 	Forward time: 	 0.23 sec
2023-03-30 17:21:27,245 			Loss:    3.136e-02    			Backward time: 	 0.01 sec 
2023-03-30 17:21:27,307 			Learning rate: weights:   1.000e-03    
2023-03-30 17:21:27,307 			Last test performance: 72.49%
2023-03-30 17:21:27,307 ----------------
2023-03-30 17:21:27,518   37  =>  75   		Training 486 pattern with 69.58% 	Forward time: 	 0.18 sec
2023-03-30 17:21:27,518 			Loss:    3.612e-02    			Backward time: 	 0.03 sec 
2023-03-30 17:21:27,715 			Learning rate: weights:   1.000e-03    
2023-03-30 17:21:27,715 			Last test performance: 72.49%
2023-03-30 17:21:27,715 ----------------
2023-03-30 17:21:27,980   37  =>  76   		Training 486 pattern with 68.96% 	Forward time: 	 0.25 sec
2023-03-30 17:21:27,980 			Loss:    3.549e-02    			Backward time: 	 0.01 sec 
2023-03-30 17:21:28,077 			Learning rate: weights:   1.000e-03    
2023-03-30 17:21:28,077 			Last test performance: 72.49%
2023-03-30 17:21:28,077 ----------------
2023-03-30 17:21:28,269   37  =>  77   		Training 486 pattern with 74.17% 	Forward time: 	 0.17 sec
2023-03-30 17:21:28,269 			Loss:    3.135e-02    			Backward time: 	 0.01 sec 
2023-03-30 17:21:28,304 			Learning rate: weights:   1.000e-03    
2023-03-30 17:21:28,304 			Last test performance: 72.49%
2023-03-30 17:21:28,304 ----------------
2023-03-30 17:21:28,550   37  =>  78   		Training 486 pattern with 68.75% 	Forward time: 	 0.22 sec
2023-03-30 17:21:28,550 			Loss:    3.496e-02    			Backward time: 	 0.02 sec 
2023-03-30 17:21:28,674 			Learning rate: weights:   1.000e-03    
2023-03-30 17:21:28,674 			Last test performance: 72.49%
2023-03-30 17:21:28,674 ----------------
2023-03-30 17:21:28,891   37  =>  79   		Training 486 pattern with 73.33% 	Forward time: 	 0.21 sec
2023-03-30 17:21:28,892 			Loss:    3.264e-02    			Backward time: 	 0.01 sec 
2023-03-30 17:21:29,010 			Learning rate: weights:   1.000e-03    
2023-03-30 17:21:29,010 			Last test performance: 72.49%
2023-03-30 17:21:29,010 ----------------
2023-03-30 17:21:29,214   37  =>  80   		Training 486 pattern with 70.83% 	Forward time: 	 0.19 sec
2023-03-30 17:21:29,214 			Loss:    3.422e-02    			Backward time: 	 0.01 sec 
2023-03-30 17:21:29,272 			Learning rate: weights:   1.000e-03    
2023-03-30 17:21:29,272 			Last test performance: 72.49%
2023-03-30 17:21:29,272 ----------------
2023-03-30 17:21:29,537   37  =>  81   		Training 486 pattern with 72.71% 	Forward time: 	 0.25 sec
2023-03-30 17:21:29,537 			Loss:    3.263e-02    			Backward time: 	 0.01 sec 
2023-03-30 17:21:29,615 			Learning rate: weights:   1.000e-03    
2023-03-30 17:21:29,615 			Last test performance: 72.49%
2023-03-30 17:21:29,615 ----------------
2023-03-30 17:21:29,799   37  =>  82   		Training 486 pattern with 72.08% 	Forward time: 	 0.16 sec
2023-03-30 17:21:29,799 			Loss:    3.710e-02    			Backward time: 	 0.02 sec 
2023-03-30 17:21:29,916 			Learning rate: weights:   1.000e-03    
2023-03-30 17:21:29,916 			Last test performance: 72.49%
2023-03-30 17:21:29,916 ----------------
2023-03-30 17:21:30,130   37  =>  83   		Training 486 pattern with 73.33% 	Forward time: 	 0.20 sec
2023-03-30 17:21:30,130 			Loss:    2.981e-02    			Backward time: 	 0.01 sec 
2023-03-30 17:21:30,268 			Learning rate: weights:   1.000e-03    
2023-03-30 17:21:30,268 			Last test performance: 72.49%
2023-03-30 17:21:30,268 ----------------
2023-03-30 17:21:30,472   37  =>  84   		Training 486 pattern with 69.38% 	Forward time: 	 0.19 sec
2023-03-30 17:21:30,472 			Loss:    3.889e-02    			Backward time: 	 0.01 sec 
2023-03-30 17:21:30,614 			Learning rate: weights:   1.000e-03    
2023-03-30 17:21:30,615 			Last test performance: 72.49%
2023-03-30 17:21:30,615 ----------------
2023-03-30 17:21:30,908   37  =>  85   		Training 486 pattern with 67.29% 	Forward time: 	 0.27 sec
2023-03-30 17:21:30,908 			Loss:    3.752e-02    			Backward time: 	 0.01 sec 
2023-03-30 17:21:31,050 			Learning rate: weights:   1.000e-03    
2023-03-30 17:21:31,050 			Last test performance: 72.49%
2023-03-30 17:21:31,050 ----------------
2023-03-30 17:21:31,263   37  =>  86   		Training 486 pattern with 69.58% 	Forward time: 	 0.19 sec
2023-03-30 17:21:31,263 			Loss:    3.512e-02    			Backward time: 	 0.01 sec 
2023-03-30 17:21:31,402 			Learning rate: weights:   1.000e-03    
2023-03-30 17:21:31,402 			Last test performance: 72.49%
2023-03-30 17:21:31,402 ----------------
2023-03-30 17:21:31,657   37  =>  87   		Training 486 pattern with 69.79% 	Forward time: 	 0.23 sec
2023-03-30 17:21:31,657 			Loss:    3.869e-02    			Backward time: 	 0.02 sec 
2023-03-30 17:21:31,783 			Learning rate: weights:   1.000e-03    
2023-03-30 17:21:31,783 			Last test performance: 72.49%
2023-03-30 17:21:31,783 ----------------
2023-03-30 17:21:32,035   37  =>  88   		Training 486 pattern with 71.88% 	Forward time: 	 0.24 sec
2023-03-30 17:21:32,035 			Loss:    3.344e-02    			Backward time: 	 0.01 sec 
2023-03-30 17:21:32,145 			Learning rate: weights:   1.000e-03    
2023-03-30 17:21:32,145 			Last test performance: 72.49%
2023-03-30 17:21:32,145 ----------------
2023-03-30 17:21:32,430   37  =>  89   		Training 486 pattern with 72.50% 	Forward time: 	 0.27 sec
2023-03-30 17:21:32,430 			Loss:    3.204e-02    			Backward time: 	 0.01 sec 
2023-03-30 17:21:32,589 			Learning rate: weights:   1.000e-03    
2023-03-30 17:21:32,589 			Last test performance: 72.49%
2023-03-30 17:21:32,589 ----------------
2023-03-30 17:21:32,863   37  =>  90   		Training 486 pattern with 74.38% 	Forward time: 	 0.25 sec
2023-03-30 17:21:32,863 			Loss:    3.313e-02    			Backward time: 	 0.01 sec 
2023-03-30 17:21:32,924 			Learning rate: weights:   1.000e-03    
2023-03-30 17:21:32,924 			Last test performance: 72.49%
2023-03-30 17:21:32,924 ----------------
2023-03-30 17:21:33,134   37  =>  91   		Training 486 pattern with 67.92% 	Forward time: 	 0.19 sec
2023-03-30 17:21:33,134 			Loss:    3.812e-02    			Backward time: 	 0.01 sec 
2023-03-30 17:21:33,316 			Learning rate: weights:   1.000e-03    
2023-03-30 17:21:33,316 			Last test performance: 72.49%
2023-03-30 17:21:33,316 ----------------
2023-03-30 17:21:33,523   37  =>  92   		Training 486 pattern with 63.75% 	Forward time: 	 0.19 sec
2023-03-30 17:21:33,523 			Loss:    3.993e-02    			Backward time: 	 0.01 sec 
2023-03-30 17:21:33,656 			Learning rate: weights:   1.000e-03    
2023-03-30 17:21:33,656 			Last test performance: 72.49%
2023-03-30 17:21:33,656 ----------------
2023-03-30 17:21:33,870   37  =>  93   		Training 486 pattern with 72.71% 	Forward time: 	 0.20 sec
2023-03-30 17:21:33,870 			Loss:    3.227e-02    			Backward time: 	 0.01 sec 
2023-03-30 17:21:33,977 			Learning rate: weights:   1.000e-03    
2023-03-30 17:21:33,977 			Last test performance: 72.49%
2023-03-30 17:21:33,977 ----------------
2023-03-30 17:21:34,244   37  =>  94   		Training 486 pattern with 71.88% 	Forward time: 	 0.25 sec
2023-03-30 17:21:34,244 			Loss:    3.290e-02    			Backward time: 	 0.01 sec 
2023-03-30 17:21:34,352 			Learning rate: weights:   1.000e-03    
2023-03-30 17:21:34,352 			Last test performance: 72.49%
2023-03-30 17:21:34,352 ----------------
2023-03-30 17:21:34,549   37  =>  95   		Training 486 pattern with 72.92% 	Forward time: 	 0.18 sec
2023-03-30 17:21:34,549 			Loss:    3.328e-02    			Backward time: 	 0.01 sec 
2023-03-30 17:21:34,682 			Learning rate: weights:   1.000e-03    
2023-03-30 17:21:34,682 			Last test performance: 72.49%
2023-03-30 17:21:34,682 ----------------
2023-03-30 17:21:34,925   37  =>  96   		Training 486 pattern with 68.75% 	Forward time: 	 0.23 sec
2023-03-30 17:21:34,926 			Loss:    3.569e-02    			Backward time: 	 0.01 sec 
2023-03-30 17:21:35,094 			Learning rate: weights:   1.000e-03    
2023-03-30 17:21:35,094 			Last test performance: 72.49%
2023-03-30 17:21:35,094 ----------------
2023-03-30 17:21:35,362   37  =>  97   		Training 486 pattern with 73.12% 	Forward time: 	 0.25 sec
2023-03-30 17:21:35,362 			Loss:    3.088e-02    			Backward time: 	 0.01 sec 
2023-03-30 17:21:35,502 			Learning rate: weights:   1.000e-03    
2023-03-30 17:21:35,502 			Last test performance: 72.49%
2023-03-30 17:21:35,502 ----------------
2023-03-30 17:21:35,785   37  =>  98   		Training 486 pattern with 75.21% 	Forward time: 	 0.27 sec
2023-03-30 17:21:35,786 			Loss:    3.169e-02    			Backward time: 	 0.01 sec 
2023-03-30 17:21:35,922 			Learning rate: weights:   1.000e-03    
2023-03-30 17:21:35,923 			Last test performance: 72.49%
2023-03-30 17:21:35,923 ----------------
2023-03-30 17:21:36,143   37  =>  99   		Training 486 pattern with 71.46% 	Forward time: 	 0.20 sec
2023-03-30 17:21:36,144 			Loss:    3.219e-02    			Backward time: 	 0.01 sec 
2023-03-30 17:21:36,231 			Learning rate: weights:   1.000e-03    
2023-03-30 17:21:36,232 			Last test performance: 72.49%
2023-03-30 17:21:36,232 ----------------
2023-03-30 17:21:36,448   37  => 100   		Training 486 pattern with 71.25% 	Forward time: 	 0.20 sec
2023-03-30 17:21:36,448 			Loss:    3.562e-02    			Backward time: 	 0.01 sec 
2023-03-30 17:21:36,517 			Learning rate: weights:   1.000e-03    
2023-03-30 17:21:36,517 			Last test performance: 72.49%
2023-03-30 17:21:36,517 ----------------
2023-03-30 17:21:36,790   37  => 101   		Training 486 pattern with 73.33% 	Forward time: 	 0.25 sec
2023-03-30 17:21:36,790 			Loss:    3.469e-02    			Backward time: 	 0.01 sec 
2023-03-30 17:21:36,906 			Learning rate: weights:   1.000e-03    
2023-03-30 17:21:36,906 			Last test performance: 72.49%
2023-03-30 17:21:36,907 ----------------
2023-03-30 17:21:37,197   37  => 102   		Training 486 pattern with 72.71% 	Forward time: 	 0.27 sec
2023-03-30 17:21:37,197 			Loss:    3.164e-02    			Backward time: 	 0.01 sec 
2023-03-30 17:21:37,339 			Learning rate: weights:   1.000e-03    
2023-03-30 17:21:37,339 			Last test performance: 72.49%
2023-03-30 17:21:37,339 ----------------
2023-03-30 17:21:37,539   37  => 103   		Training 486 pattern with 70.00% 	Forward time: 	 0.18 sec
2023-03-30 17:21:37,539 			Loss:    3.509e-02    			Backward time: 	 0.01 sec 
2023-03-30 17:21:37,677 			Learning rate: weights:   1.000e-03    
2023-03-30 17:21:37,677 			Last test performance: 72.49%
2023-03-30 17:21:37,677 ----------------
2023-03-30 17:21:37,779 
2023-03-30 17:21:37,779 Testing:
2023-03-30 17:21:37,784 		24 of 10000 with 87.50% 	 Time used:  0.00 sec
2023-03-30 17:21:37,788 		48 of 10000 with 79.17% 	 Time used:  0.00 sec
2023-03-30 17:21:37,792 		72 of 10000 with 75.00% 	 Time used:  0.00 sec
2023-03-30 17:21:37,796 		96 of 10000 with 79.17% 	 Time used:  0.00 sec
2023-03-30 17:21:37,799 		120 of 10000 with 80.00% 	 Time used:  0.00 sec
2023-03-30 17:21:37,801 		144 of 10000 with 77.78% 	 Time used:  0.00 sec
2023-03-30 17:21:37,803 		168 of 10000 with 75.60% 	 Time used:  0.00 sec
2023-03-30 17:21:37,805 		192 of 10000 with 74.48% 	 Time used:  0.00 sec
2023-03-30 17:21:37,808 		216 of 10000 with 75.00% 	 Time used:  0.00 sec
2023-03-30 17:21:37,810 		240 of 10000 with 73.75% 	 Time used:  0.00 sec
2023-03-30 17:21:37,812 		264 of 10000 with 72.35% 	 Time used:  0.00 sec
2023-03-30 17:21:37,814 		288 of 10000 with 71.18% 	 Time used:  0.00 sec
2023-03-30 17:21:37,816 		312 of 10000 with 71.15% 	 Time used:  0.00 sec
2023-03-30 17:21:37,819 		336 of 10000 with 71.43% 	 Time used:  0.00 sec
2023-03-30 17:21:37,821 		360 of 10000 with 71.67% 	 Time used:  0.00 sec
2023-03-30 17:21:37,823 		384 of 10000 with 71.61% 	 Time used:  0.00 sec
2023-03-30 17:21:37,825 		408 of 10000 with 70.83% 	 Time used:  0.00 sec
2023-03-30 17:21:37,828 		432 of 10000 with 70.60% 	 Time used:  0.00 sec
2023-03-30 17:21:37,830 		456 of 10000 with 70.61% 	 Time used:  0.00 sec
2023-03-30 17:21:37,832 		480 of 10000 with 71.04% 	 Time used:  0.00 sec
2023-03-30 17:21:37,834 		504 of 10000 with 71.83% 	 Time used:  0.00 sec
2023-03-30 17:21:37,837 		528 of 10000 with 72.54% 	 Time used:  0.00 sec
2023-03-30 17:21:37,839 		552 of 10000 with 72.83% 	 Time used:  0.00 sec
2023-03-30 17:21:37,841 		576 of 10000 with 73.09% 	 Time used:  0.00 sec
2023-03-30 17:21:37,843 		600 of 10000 with 73.67% 	 Time used:  0.00 sec
2023-03-30 17:21:37,845 		624 of 10000 with 74.04% 	 Time used:  0.00 sec
2023-03-30 17:21:37,848 		648 of 10000 with 74.23% 	 Time used:  0.00 sec
2023-03-30 17:21:37,850 		672 of 10000 with 74.26% 	 Time used:  0.00 sec
2023-03-30 17:21:37,852 		696 of 10000 with 73.71% 	 Time used:  0.00 sec
2023-03-30 17:21:37,854 		720 of 10000 with 73.61% 	 Time used:  0.00 sec
2023-03-30 17:21:37,857 		744 of 10000 with 73.25% 	 Time used:  0.00 sec
2023-03-30 17:21:37,859 		768 of 10000 with 73.18% 	 Time used:  0.00 sec
2023-03-30 17:21:37,861 		792 of 10000 with 73.23% 	 Time used:  0.00 sec
2023-03-30 17:21:37,863 		816 of 10000 with 73.16% 	 Time used:  0.00 sec
2023-03-30 17:21:37,865 		840 of 10000 with 73.21% 	 Time used:  0.00 sec
2023-03-30 17:21:37,868 		864 of 10000 with 73.26% 	 Time used:  0.00 sec
2023-03-30 17:21:37,870 		888 of 10000 with 73.31% 	 Time used:  0.00 sec
2023-03-30 17:21:37,872 		912 of 10000 with 73.36% 	 Time used:  0.00 sec
2023-03-30 17:21:37,874 		936 of 10000 with 73.18% 	 Time used:  0.00 sec
2023-03-30 17:21:37,877 		960 of 10000 with 73.33% 	 Time used:  0.00 sec
2023-03-30 17:21:37,879 		984 of 10000 with 73.17% 	 Time used:  0.00 sec
2023-03-30 17:21:37,881 		1008 of 10000 with 73.31% 	 Time used:  0.00 sec
2023-03-30 17:21:37,883 		1032 of 10000 with 73.45% 	 Time used:  0.00 sec
2023-03-30 17:21:37,886 		1056 of 10000 with 73.11% 	 Time used:  0.00 sec
2023-03-30 17:21:37,888 		1080 of 10000 with 73.24% 	 Time used:  0.00 sec
2023-03-30 17:21:37,890 		1104 of 10000 with 73.46% 	 Time used:  0.00 sec
2023-03-30 17:21:37,892 		1128 of 10000 with 73.58% 	 Time used:  0.00 sec
2023-03-30 17:21:37,894 		1152 of 10000 with 73.44% 	 Time used:  0.00 sec
2023-03-30 17:21:37,897 		1176 of 10000 with 73.64% 	 Time used:  0.00 sec
2023-03-30 17:21:37,899 		1200 of 10000 with 73.92% 	 Time used:  0.00 sec
2023-03-30 17:21:37,901 		1224 of 10000 with 73.77% 	 Time used:  0.00 sec
2023-03-30 17:21:37,903 		1248 of 10000 with 73.80% 	 Time used:  0.00 sec
2023-03-30 17:21:37,906 		1272 of 10000 with 73.51% 	 Time used:  0.00 sec
2023-03-30 17:21:37,908 		1296 of 10000 with 73.77% 	 Time used:  0.00 sec
2023-03-30 17:21:37,910 		1320 of 10000 with 73.71% 	 Time used:  0.00 sec
2023-03-30 17:21:37,912 		1344 of 10000 with 73.66% 	 Time used:  0.00 sec
2023-03-30 17:21:37,915 		1368 of 10000 with 73.83% 	 Time used:  0.00 sec
2023-03-30 17:21:37,917 		1392 of 10000 with 73.85% 	 Time used:  0.00 sec
2023-03-30 17:21:37,919 		1416 of 10000 with 73.80% 	 Time used:  0.00 sec
2023-03-30 17:21:37,921 		1440 of 10000 with 73.68% 	 Time used:  0.00 sec
2023-03-30 17:21:37,924 		1464 of 10000 with 73.57% 	 Time used:  0.00 sec
2023-03-30 17:21:37,926 		1488 of 10000 with 73.39% 	 Time used:  0.00 sec
2023-03-30 17:21:37,928 		1512 of 10000 with 73.15% 	 Time used:  0.00 sec
2023-03-30 17:21:37,930 		1536 of 10000 with 73.24% 	 Time used:  0.00 sec
2023-03-30 17:21:37,933 		1560 of 10000 with 73.08% 	 Time used:  0.00 sec
2023-03-30 17:21:37,935 		1584 of 10000 with 72.85% 	 Time used:  0.00 sec
2023-03-30 17:21:37,937 		1608 of 10000 with 72.82% 	 Time used:  0.00 sec
2023-03-30 17:21:37,939 		1632 of 10000 with 72.86% 	 Time used:  0.00 sec
2023-03-30 17:21:37,942 		1656 of 10000 with 72.95% 	 Time used:  0.00 sec
2023-03-30 17:21:37,944 		1680 of 10000 with 73.27% 	 Time used:  0.00 sec
2023-03-30 17:21:37,946 		1704 of 10000 with 73.18% 	 Time used:  0.00 sec
2023-03-30 17:21:37,948 		1728 of 10000 with 73.09% 	 Time used:  0.00 sec
2023-03-30 17:21:37,951 		1752 of 10000 with 73.12% 	 Time used:  0.00 sec
2023-03-30 17:21:37,953 		1776 of 10000 with 73.03% 	 Time used:  0.00 sec
2023-03-30 17:21:37,955 		1800 of 10000 with 73.17% 	 Time used:  0.00 sec
2023-03-30 17:21:37,957 		1824 of 10000 with 73.08% 	 Time used:  0.00 sec
2023-03-30 17:21:37,960 		1848 of 10000 with 73.05% 	 Time used:  0.00 sec
2023-03-30 17:21:37,962 		1872 of 10000 with 73.02% 	 Time used:  0.00 sec
2023-03-30 17:21:37,964 		1896 of 10000 with 73.10% 	 Time used:  0.00 sec
2023-03-30 17:21:37,966 		1920 of 10000 with 73.23% 	 Time used:  0.00 sec
2023-03-30 17:21:37,969 		1944 of 10000 with 72.99% 	 Time used:  0.00 sec
2023-03-30 17:21:37,971 		1968 of 10000 with 73.02% 	 Time used:  0.00 sec
2023-03-30 17:21:37,973 		1992 of 10000 with 72.94% 	 Time used:  0.00 sec
2023-03-30 17:21:37,975 		2016 of 10000 with 72.72% 	 Time used:  0.00 sec
2023-03-30 17:21:37,978 		2040 of 10000 with 72.45% 	 Time used:  0.00 sec
2023-03-30 17:21:37,980 		2064 of 10000 with 72.58% 	 Time used:  0.00 sec
2023-03-30 17:21:37,982 		2088 of 10000 with 72.51% 	 Time used:  0.00 sec
2023-03-30 17:21:37,984 		2112 of 10000 with 72.54% 	 Time used:  0.00 sec
2023-03-30 17:21:37,987 		2136 of 10000 with 72.47% 	 Time used:  0.00 sec
2023-03-30 17:21:37,989 		2160 of 10000 with 72.55% 	 Time used:  0.00 sec
2023-03-30 17:21:37,991 		2184 of 10000 with 72.48% 	 Time used:  0.00 sec
2023-03-30 17:21:37,993 		2208 of 10000 with 72.46% 	 Time used:  0.00 sec
2023-03-30 17:21:37,996 		2232 of 10000 with 72.49% 	 Time used:  0.00 sec
2023-03-30 17:21:37,998 		2256 of 10000 with 72.52% 	 Time used:  0.00 sec
2023-03-30 17:21:38,000 		2280 of 10000 with 72.59% 	 Time used:  0.00 sec
2023-03-30 17:21:38,002 		2304 of 10000 with 72.53% 	 Time used:  0.00 sec
2023-03-30 17:21:38,005 		2328 of 10000 with 72.47% 	 Time used:  0.00 sec
2023-03-30 17:21:38,007 		2352 of 10000 with 72.62% 	 Time used:  0.00 sec
2023-03-30 17:21:38,009 		2376 of 10000 with 72.60% 	 Time used:  0.00 sec
2023-03-30 17:21:38,011 		2400 of 10000 with 72.58% 	 Time used:  0.00 sec
2023-03-30 17:21:38,014 		2424 of 10000 with 72.65% 	 Time used:  0.00 sec
2023-03-30 17:21:38,016 		2448 of 10000 with 72.75% 	 Time used:  0.00 sec
2023-03-30 17:21:38,018 		2472 of 10000 with 72.82% 	 Time used:  0.00 sec
2023-03-30 17:21:38,020 		2496 of 10000 with 72.84% 	 Time used:  0.00 sec
2023-03-30 17:21:38,023 		2520 of 10000 with 72.70% 	 Time used:  0.00 sec
2023-03-30 17:21:38,025 		2544 of 10000 with 72.48% 	 Time used:  0.00 sec
2023-03-30 17:21:38,027 		2568 of 10000 with 72.66% 	 Time used:  0.00 sec
2023-03-30 17:21:38,029 		2592 of 10000 with 72.57% 	 Time used:  0.00 sec
2023-03-30 17:21:38,032 		2616 of 10000 with 72.52% 	 Time used:  0.00 sec
2023-03-30 17:21:38,034 		2640 of 10000 with 72.58% 	 Time used:  0.00 sec
2023-03-30 17:21:38,036 		2664 of 10000 with 72.64% 	 Time used:  0.00 sec
2023-03-30 17:21:38,038 		2688 of 10000 with 72.73% 	 Time used:  0.00 sec
2023-03-30 17:21:38,041 		2712 of 10000 with 72.68% 	 Time used:  0.00 sec
2023-03-30 17:21:38,043 		2736 of 10000 with 72.73% 	 Time used:  0.00 sec
2023-03-30 17:21:38,045 		2760 of 10000 with 72.75% 	 Time used:  0.00 sec
2023-03-30 17:21:38,047 		2784 of 10000 with 72.70% 	 Time used:  0.00 sec
2023-03-30 17:21:38,050 		2808 of 10000 with 72.76% 	 Time used:  0.00 sec
2023-03-30 17:21:38,052 		2832 of 10000 with 72.70% 	 Time used:  0.00 sec
2023-03-30 17:21:38,054 		2856 of 10000 with 72.62% 	 Time used:  0.00 sec
2023-03-30 17:21:38,056 		2880 of 10000 with 72.64% 	 Time used:  0.00 sec
2023-03-30 17:21:38,059 		2904 of 10000 with 72.69% 	 Time used:  0.00 sec
2023-03-30 17:21:38,061 		2928 of 10000 with 72.71% 	 Time used:  0.00 sec
2023-03-30 17:21:38,063 		2952 of 10000 with 72.83% 	 Time used:  0.00 sec
2023-03-30 17:21:38,065 		2976 of 10000 with 72.88% 	 Time used:  0.00 sec
2023-03-30 17:21:38,068 		3000 of 10000 with 72.87% 	 Time used:  0.00 sec
2023-03-30 17:21:38,070 		3024 of 10000 with 72.88% 	 Time used:  0.00 sec
2023-03-30 17:21:38,072 		3048 of 10000 with 72.83% 	 Time used:  0.00 sec
2023-03-30 17:21:38,074 		3072 of 10000 with 72.82% 	 Time used:  0.00 sec
2023-03-30 17:21:38,077 		3096 of 10000 with 72.87% 	 Time used:  0.00 sec
2023-03-30 17:21:38,079 		3120 of 10000 with 72.85% 	 Time used:  0.00 sec
2023-03-30 17:21:38,081 		3144 of 10000 with 72.84% 	 Time used:  0.00 sec
2023-03-30 17:21:38,083 		3168 of 10000 with 72.76% 	 Time used:  0.00 sec
2023-03-30 17:21:38,086 		3192 of 10000 with 72.71% 	 Time used:  0.00 sec
2023-03-30 17:21:38,088 		3216 of 10000 with 72.57% 	 Time used:  0.00 sec
2023-03-30 17:21:38,090 		3240 of 10000 with 72.53% 	 Time used:  0.00 sec
2023-03-30 17:21:38,092 		3264 of 10000 with 72.52% 	 Time used:  0.00 sec
2023-03-30 17:21:38,094 		3288 of 10000 with 72.51% 	 Time used:  0.00 sec
2023-03-30 17:21:38,097 		3312 of 10000 with 72.52% 	 Time used:  0.00 sec
2023-03-30 17:21:38,099 		3336 of 10000 with 72.51% 	 Time used:  0.00 sec
2023-03-30 17:21:38,101 		3360 of 10000 with 72.47% 	 Time used:  0.00 sec
2023-03-30 17:21:38,104 		3384 of 10000 with 72.52% 	 Time used:  0.00 sec
2023-03-30 17:21:38,106 		3408 of 10000 with 72.56% 	 Time used:  0.00 sec
2023-03-30 17:21:38,108 		3432 of 10000 with 72.52% 	 Time used:  0.00 sec
2023-03-30 17:21:38,110 		3456 of 10000 with 72.45% 	 Time used:  0.00 sec
2023-03-30 17:21:38,113 		3480 of 10000 with 72.53% 	 Time used:  0.00 sec
2023-03-30 17:21:38,115 		3504 of 10000 with 72.35% 	 Time used:  0.00 sec
2023-03-30 17:21:38,117 		3528 of 10000 with 72.31% 	 Time used:  0.00 sec
2023-03-30 17:21:38,119 		3552 of 10000 with 72.35% 	 Time used:  0.00 sec
2023-03-30 17:21:38,122 		3576 of 10000 with 72.34% 	 Time used:  0.00 sec
2023-03-30 17:21:38,124 		3600 of 10000 with 72.39% 	 Time used:  0.00 sec
2023-03-30 17:21:38,126 		3624 of 10000 with 72.35% 	 Time used:  0.00 sec
2023-03-30 17:21:38,128 		3648 of 10000 with 72.31% 	 Time used:  0.00 sec
2023-03-30 17:21:38,131 		3672 of 10000 with 72.33% 	 Time used:  0.00 sec
2023-03-30 17:21:38,133 		3696 of 10000 with 72.32% 	 Time used:  0.00 sec
2023-03-30 17:21:38,135 		3720 of 10000 with 72.31% 	 Time used:  0.00 sec
2023-03-30 17:21:38,137 		3744 of 10000 with 72.41% 	 Time used:  0.00 sec
2023-03-30 17:21:38,140 		3768 of 10000 with 72.45% 	 Time used:  0.00 sec
2023-03-30 17:21:38,142 		3792 of 10000 with 72.36% 	 Time used:  0.00 sec
2023-03-30 17:21:38,144 		3816 of 10000 with 72.35% 	 Time used:  0.00 sec
2023-03-30 17:21:38,146 		3840 of 10000 with 72.42% 	 Time used:  0.00 sec
2023-03-30 17:21:38,148 		3864 of 10000 with 72.49% 	 Time used:  0.00 sec
2023-03-30 17:21:38,151 		3888 of 10000 with 72.43% 	 Time used:  0.00 sec
2023-03-30 17:21:38,153 		3912 of 10000 with 72.42% 	 Time used:  0.00 sec
2023-03-30 17:21:38,155 		3936 of 10000 with 72.46% 	 Time used:  0.00 sec
2023-03-30 17:21:38,158 		3960 of 10000 with 72.55% 	 Time used:  0.00 sec
2023-03-30 17:21:38,160 		3984 of 10000 with 72.57% 	 Time used:  0.00 sec
2023-03-30 17:21:38,162 		4008 of 10000 with 72.53% 	 Time used:  0.00 sec
2023-03-30 17:21:38,164 		4032 of 10000 with 72.62% 	 Time used:  0.00 sec
2023-03-30 17:21:38,166 		4056 of 10000 with 72.61% 	 Time used:  0.00 sec
2023-03-30 17:21:38,169 		4080 of 10000 with 72.72% 	 Time used:  0.00 sec
2023-03-30 17:21:38,171 		4104 of 10000 with 72.69% 	 Time used:  0.00 sec
2023-03-30 17:21:38,173 		4128 of 10000 with 72.70% 	 Time used:  0.00 sec
2023-03-30 17:21:38,175 		4152 of 10000 with 72.66% 	 Time used:  0.00 sec
2023-03-30 17:21:38,178 		4176 of 10000 with 72.70% 	 Time used:  0.00 sec
2023-03-30 17:21:38,180 		4200 of 10000 with 72.76% 	 Time used:  0.00 sec
2023-03-30 17:21:38,182 		4224 of 10000 with 72.75% 	 Time used:  0.00 sec
2023-03-30 17:21:38,184 		4248 of 10000 with 72.81% 	 Time used:  0.00 sec
2023-03-30 17:21:38,187 		4272 of 10000 with 72.89% 	 Time used:  0.00 sec
2023-03-30 17:21:38,189 		4296 of 10000 with 72.86% 	 Time used:  0.00 sec
2023-03-30 17:21:38,191 		4320 of 10000 with 72.80% 	 Time used:  0.00 sec
2023-03-30 17:21:38,193 		4344 of 10000 with 72.79% 	 Time used:  0.00 sec
2023-03-30 17:21:38,196 		4368 of 10000 with 72.87% 	 Time used:  0.00 sec
2023-03-30 17:21:38,198 		4392 of 10000 with 72.91% 	 Time used:  0.00 sec
2023-03-30 17:21:38,200 		4416 of 10000 with 72.89% 	 Time used:  0.00 sec
2023-03-30 17:21:38,202 		4440 of 10000 with 72.93% 	 Time used:  0.00 sec
2023-03-30 17:21:38,204 		4464 of 10000 with 72.94% 	 Time used:  0.00 sec
2023-03-30 17:21:38,207 		4488 of 10000 with 72.88% 	 Time used:  0.00 sec
2023-03-30 17:21:38,209 		4512 of 10000 with 72.85% 	 Time used:  0.00 sec
2023-03-30 17:21:38,211 		4536 of 10000 with 72.88% 	 Time used:  0.00 sec
2023-03-30 17:21:38,213 		4560 of 10000 with 72.85% 	 Time used:  0.00 sec
2023-03-30 17:21:38,216 		4584 of 10000 with 72.77% 	 Time used:  0.00 sec
2023-03-30 17:21:38,218 		4608 of 10000 with 72.74% 	 Time used:  0.00 sec
2023-03-30 17:21:38,220 		4632 of 10000 with 72.65% 	 Time used:  0.00 sec
2023-03-30 17:21:38,222 		4656 of 10000 with 72.68% 	 Time used:  0.00 sec
2023-03-30 17:21:38,225 		4680 of 10000 with 72.78% 	 Time used:  0.00 sec
2023-03-30 17:21:38,227 		4704 of 10000 with 72.81% 	 Time used:  0.00 sec
2023-03-30 17:21:38,229 		4728 of 10000 with 72.76% 	 Time used:  0.00 sec
2023-03-30 17:21:38,231 		4752 of 10000 with 72.71% 	 Time used:  0.00 sec
2023-03-30 17:21:38,234 		4776 of 10000 with 72.76% 	 Time used:  0.00 sec
2023-03-30 17:21:38,236 		4800 of 10000 with 72.67% 	 Time used:  0.00 sec
2023-03-30 17:21:38,238 		4824 of 10000 with 72.68% 	 Time used:  0.00 sec
2023-03-30 17:21:38,240 		4848 of 10000 with 72.71% 	 Time used:  0.00 sec
2023-03-30 17:21:38,243 		4872 of 10000 with 72.76% 	 Time used:  0.00 sec
2023-03-30 17:21:38,245 		4896 of 10000 with 72.77% 	 Time used:  0.00 sec
2023-03-30 17:21:38,247 		4920 of 10000 with 72.80% 	 Time used:  0.00 sec
2023-03-30 17:21:38,249 		4944 of 10000 with 72.78% 	 Time used:  0.00 sec
2023-03-30 17:21:38,251 		4968 of 10000 with 72.81% 	 Time used:  0.00 sec
2023-03-30 17:21:38,254 		4992 of 10000 with 72.82% 	 Time used:  0.00 sec
2023-03-30 17:21:38,256 		5016 of 10000 with 72.83% 	 Time used:  0.00 sec
2023-03-30 17:21:38,258 		5040 of 10000 with 72.86% 	 Time used:  0.00 sec
2023-03-30 17:21:38,260 		5064 of 10000 with 72.85% 	 Time used:  0.00 sec
2023-03-30 17:21:38,263 		5088 of 10000 with 72.88% 	 Time used:  0.00 sec
2023-03-30 17:21:38,265 		5112 of 10000 with 72.91% 	 Time used:  0.00 sec
2023-03-30 17:21:38,267 		5136 of 10000 with 72.86% 	 Time used:  0.00 sec
2023-03-30 17:21:38,269 		5160 of 10000 with 72.91% 	 Time used:  0.00 sec
2023-03-30 17:21:38,272 		5184 of 10000 with 72.90% 	 Time used:  0.00 sec
2023-03-30 17:21:38,274 		5208 of 10000 with 72.79% 	 Time used:  0.00 sec
2023-03-30 17:21:38,276 		5232 of 10000 with 72.74% 	 Time used:  0.00 sec
2023-03-30 17:21:38,278 		5256 of 10000 with 72.75% 	 Time used:  0.00 sec
2023-03-30 17:21:38,281 		5280 of 10000 with 72.82% 	 Time used:  0.00 sec
2023-03-30 17:21:38,283 		5304 of 10000 with 72.83% 	 Time used:  0.00 sec
2023-03-30 17:21:38,285 		5328 of 10000 with 72.82% 	 Time used:  0.00 sec
2023-03-30 17:21:38,287 		5352 of 10000 with 72.85% 	 Time used:  0.00 sec
2023-03-30 17:21:38,289 		5376 of 10000 with 72.88% 	 Time used:  0.00 sec
2023-03-30 17:21:38,292 		5400 of 10000 with 72.78% 	 Time used:  0.00 sec
2023-03-30 17:21:38,294 		5424 of 10000 with 72.75% 	 Time used:  0.00 sec
2023-03-30 17:21:38,296 		5448 of 10000 with 72.76% 	 Time used:  0.00 sec
2023-03-30 17:21:38,298 		5472 of 10000 with 72.73% 	 Time used:  0.00 sec
2023-03-30 17:21:38,301 		5496 of 10000 with 72.74% 	 Time used:  0.00 sec
2023-03-30 17:21:38,303 		5520 of 10000 with 72.77% 	 Time used:  0.00 sec
2023-03-30 17:21:38,305 		5544 of 10000 with 72.85% 	 Time used:  0.00 sec
2023-03-30 17:21:38,307 		5568 of 10000 with 72.84% 	 Time used:  0.00 sec
2023-03-30 17:21:38,310 		5592 of 10000 with 72.84% 	 Time used:  0.00 sec
2023-03-30 17:21:38,312 		5616 of 10000 with 72.81% 	 Time used:  0.00 sec
2023-03-30 17:21:38,314 		5640 of 10000 with 72.82% 	 Time used:  0.00 sec
2023-03-30 17:21:38,316 		5664 of 10000 with 72.79% 	 Time used:  0.00 sec
2023-03-30 17:21:38,318 		5688 of 10000 with 72.78% 	 Time used:  0.00 sec
2023-03-30 17:21:38,321 		5712 of 10000 with 72.85% 	 Time used:  0.00 sec
2023-03-30 17:21:38,323 		5736 of 10000 with 72.82% 	 Time used:  0.00 sec
2023-03-30 17:21:38,325 		5760 of 10000 with 72.76% 	 Time used:  0.00 sec
2023-03-30 17:21:38,327 		5784 of 10000 with 72.77% 	 Time used:  0.00 sec
2023-03-30 17:21:38,330 		5808 of 10000 with 72.73% 	 Time used:  0.00 sec
2023-03-30 17:21:38,332 		5832 of 10000 with 72.69% 	 Time used:  0.00 sec
2023-03-30 17:21:38,334 		5856 of 10000 with 72.73% 	 Time used:  0.00 sec
2023-03-30 17:21:38,336 		5880 of 10000 with 72.76% 	 Time used:  0.00 sec
2023-03-30 17:21:38,339 		5904 of 10000 with 72.73% 	 Time used:  0.00 sec
2023-03-30 17:21:38,341 		5928 of 10000 with 72.71% 	 Time used:  0.00 sec
2023-03-30 17:21:38,343 		5952 of 10000 with 72.73% 	 Time used:  0.00 sec
2023-03-30 17:21:38,345 		5976 of 10000 with 72.69% 	 Time used:  0.00 sec
2023-03-30 17:21:38,347 		6000 of 10000 with 72.63% 	 Time used:  0.00 sec
2023-03-30 17:21:38,350 		6024 of 10000 with 72.66% 	 Time used:  0.00 sec
2023-03-30 17:21:38,352 		6048 of 10000 with 72.70% 	 Time used:  0.00 sec
2023-03-30 17:21:38,354 		6072 of 10000 with 72.66% 	 Time used:  0.00 sec
2023-03-30 17:21:38,356 		6096 of 10000 with 72.70% 	 Time used:  0.00 sec
2023-03-30 17:21:38,359 		6120 of 10000 with 72.78% 	 Time used:  0.00 sec
2023-03-30 17:21:38,361 		6144 of 10000 with 72.72% 	 Time used:  0.00 sec
2023-03-30 17:21:38,363 		6168 of 10000 with 72.68% 	 Time used:  0.00 sec
2023-03-30 17:21:38,365 		6192 of 10000 with 72.67% 	 Time used:  0.00 sec
2023-03-30 17:21:38,368 		6216 of 10000 with 72.67% 	 Time used:  0.00 sec
2023-03-30 17:21:38,370 		6240 of 10000 with 72.71% 	 Time used:  0.00 sec
2023-03-30 17:21:38,372 		6264 of 10000 with 72.75% 	 Time used:  0.00 sec
2023-03-30 17:21:38,374 		6288 of 10000 with 72.77% 	 Time used:  0.00 sec
2023-03-30 17:21:38,376 		6312 of 10000 with 72.83% 	 Time used:  0.00 sec
2023-03-30 17:21:38,379 		6336 of 10000 with 72.87% 	 Time used:  0.00 sec
2023-03-30 17:21:38,381 		6360 of 10000 with 72.89% 	 Time used:  0.00 sec
2023-03-30 17:21:38,383 		6384 of 10000 with 72.81% 	 Time used:  0.00 sec
2023-03-30 17:21:38,385 		6408 of 10000 with 72.80% 	 Time used:  0.00 sec
2023-03-30 17:21:38,388 		6432 of 10000 with 72.78% 	 Time used:  0.00 sec
2023-03-30 17:21:38,390 		6456 of 10000 with 72.74% 	 Time used:  0.00 sec
2023-03-30 17:21:38,392 		6480 of 10000 with 72.79% 	 Time used:  0.00 sec
2023-03-30 17:21:38,394 		6504 of 10000 with 72.77% 	 Time used:  0.00 sec
2023-03-30 17:21:38,397 		6528 of 10000 with 72.79% 	 Time used:  0.00 sec
2023-03-30 17:21:38,399 		6552 of 10000 with 72.82% 	 Time used:  0.00 sec
2023-03-30 17:21:38,401 		6576 of 10000 with 72.81% 	 Time used:  0.00 sec
2023-03-30 17:21:38,403 		6600 of 10000 with 72.80% 	 Time used:  0.00 sec
2023-03-30 17:21:38,406 		6624 of 10000 with 72.86% 	 Time used:  0.00 sec
2023-03-30 17:21:38,408 		6648 of 10000 with 72.88% 	 Time used:  0.00 sec
2023-03-30 17:21:38,410 		6672 of 10000 with 72.87% 	 Time used:  0.00 sec
2023-03-30 17:21:38,412 		6696 of 10000 with 72.86% 	 Time used:  0.00 sec
2023-03-30 17:21:38,414 		6720 of 10000 with 72.84% 	 Time used:  0.00 sec
2023-03-30 17:21:38,417 		6744 of 10000 with 72.85% 	 Time used:  0.00 sec
2023-03-30 17:21:38,419 		6768 of 10000 with 72.81% 	 Time used:  0.00 sec
2023-03-30 17:21:38,421 		6792 of 10000 with 72.84% 	 Time used:  0.00 sec
2023-03-30 17:21:38,423 		6816 of 10000 with 72.87% 	 Time used:  0.00 sec
2023-03-30 17:21:38,425 		6840 of 10000 with 72.88% 	 Time used:  0.00 sec
2023-03-30 17:21:38,428 		6864 of 10000 with 72.84% 	 Time used:  0.00 sec
2023-03-30 17:21:38,430 		6888 of 10000 with 72.81% 	 Time used:  0.00 sec
2023-03-30 17:21:38,432 		6912 of 10000 with 72.83% 	 Time used:  0.00 sec
2023-03-30 17:21:38,434 		6936 of 10000 with 72.77% 	 Time used:  0.00 sec
2023-03-30 17:21:38,437 		6960 of 10000 with 72.74% 	 Time used:  0.00 sec
2023-03-30 17:21:38,439 		6984 of 10000 with 72.74% 	 Time used:  0.00 sec
2023-03-30 17:21:38,441 		7008 of 10000 with 72.70% 	 Time used:  0.00 sec
2023-03-30 17:21:38,443 		7032 of 10000 with 72.68% 	 Time used:  0.00 sec
2023-03-30 17:21:38,446 		7056 of 10000 with 72.65% 	 Time used:  0.00 sec
2023-03-30 17:21:38,448 		7080 of 10000 with 72.68% 	 Time used:  0.00 sec
2023-03-30 17:21:38,450 		7104 of 10000 with 72.69% 	 Time used:  0.00 sec
2023-03-30 17:21:38,452 		7128 of 10000 with 72.67% 	 Time used:  0.00 sec
2023-03-30 17:21:38,454 		7152 of 10000 with 72.65% 	 Time used:  0.00 sec
2023-03-30 17:21:38,457 		7176 of 10000 with 72.66% 	 Time used:  0.00 sec
2023-03-30 17:21:38,459 		7200 of 10000 with 72.67% 	 Time used:  0.00 sec
2023-03-30 17:21:38,461 		7224 of 10000 with 72.65% 	 Time used:  0.00 sec
2023-03-30 17:21:38,463 		7248 of 10000 with 72.61% 	 Time used:  0.00 sec
2023-03-30 17:21:38,465 		7272 of 10000 with 72.65% 	 Time used:  0.00 sec
2023-03-30 17:21:38,468 		7296 of 10000 with 72.66% 	 Time used:  0.00 sec
2023-03-30 17:21:38,470 		7320 of 10000 with 72.69% 	 Time used:  0.00 sec
2023-03-30 17:21:38,472 		7344 of 10000 with 72.77% 	 Time used:  0.00 sec
2023-03-30 17:21:38,474 		7368 of 10000 with 72.77% 	 Time used:  0.00 sec
2023-03-30 17:21:38,476 		7392 of 10000 with 72.77% 	 Time used:  0.00 sec
2023-03-30 17:21:38,479 		7416 of 10000 with 72.72% 	 Time used:  0.00 sec
2023-03-30 17:21:38,481 		7440 of 10000 with 72.69% 	 Time used:  0.00 sec
2023-03-30 17:21:38,483 		7464 of 10000 with 72.66% 	 Time used:  0.00 sec
2023-03-30 17:21:38,486 		7488 of 10000 with 72.70% 	 Time used:  0.00 sec
2023-03-30 17:21:38,488 		7512 of 10000 with 72.71% 	 Time used:  0.00 sec
2023-03-30 17:21:38,490 		7536 of 10000 with 72.72% 	 Time used:  0.00 sec
2023-03-30 17:21:38,492 		7560 of 10000 with 72.72% 	 Time used:  0.00 sec
2023-03-30 17:21:38,495 		7584 of 10000 with 72.73% 	 Time used:  0.00 sec
2023-03-30 17:21:38,497 		7608 of 10000 with 72.73% 	 Time used:  0.00 sec
2023-03-30 17:21:38,499 		7632 of 10000 with 72.76% 	 Time used:  0.00 sec
2023-03-30 17:21:38,501 		7656 of 10000 with 72.79% 	 Time used:  0.00 sec
2023-03-30 17:21:38,504 		7680 of 10000 with 72.80% 	 Time used:  0.00 sec
2023-03-30 17:21:38,506 		7704 of 10000 with 72.79% 	 Time used:  0.00 sec
2023-03-30 17:21:38,508 		7728 of 10000 with 72.80% 	 Time used:  0.00 sec
2023-03-30 17:21:38,510 		7752 of 10000 with 72.79% 	 Time used:  0.00 sec
2023-03-30 17:21:38,512 		7776 of 10000 with 72.81% 	 Time used:  0.00 sec
2023-03-30 17:21:38,515 		7800 of 10000 with 72.78% 	 Time used:  0.00 sec
2023-03-30 17:21:38,517 		7824 of 10000 with 72.79% 	 Time used:  0.00 sec
2023-03-30 17:21:38,519 		7848 of 10000 with 72.77% 	 Time used:  0.00 sec
2023-03-30 17:21:38,521 		7872 of 10000 with 72.73% 	 Time used:  0.00 sec
2023-03-30 17:21:38,524 		7896 of 10000 with 72.77% 	 Time used:  0.00 sec
2023-03-30 17:21:38,526 		7920 of 10000 with 72.74% 	 Time used:  0.00 sec
2023-03-30 17:21:38,528 		7944 of 10000 with 72.76% 	 Time used:  0.00 sec
2023-03-30 17:21:38,530 		7968 of 10000 with 72.73% 	 Time used:  0.00 sec
2023-03-30 17:21:38,532 		7992 of 10000 with 72.72% 	 Time used:  0.00 sec
2023-03-30 17:21:38,535 		8016 of 10000 with 72.75% 	 Time used:  0.00 sec
2023-03-30 17:21:38,537 		8040 of 10000 with 72.75% 	 Time used:  0.00 sec
2023-03-30 17:21:38,539 		8064 of 10000 with 72.76% 	 Time used:  0.00 sec
2023-03-30 17:21:38,541 		8088 of 10000 with 72.76% 	 Time used:  0.00 sec
2023-03-30 17:21:38,543 		8112 of 10000 with 72.78% 	 Time used:  0.00 sec
2023-03-30 17:21:38,546 		8136 of 10000 with 72.74% 	 Time used:  0.00 sec
2023-03-30 17:21:38,548 		8160 of 10000 with 72.76% 	 Time used:  0.00 sec
2023-03-30 17:21:38,550 		8184 of 10000 with 72.74% 	 Time used:  0.00 sec
2023-03-30 17:21:38,552 		8208 of 10000 with 72.75% 	 Time used:  0.00 sec
2023-03-30 17:21:38,555 		8232 of 10000 with 72.75% 	 Time used:  0.00 sec
2023-03-30 17:21:38,557 		8256 of 10000 with 72.72% 	 Time used:  0.00 sec
2023-03-30 17:21:38,559 		8280 of 10000 with 72.71% 	 Time used:  0.00 sec
2023-03-30 17:21:38,561 		8304 of 10000 with 72.66% 	 Time used:  0.00 sec
2023-03-30 17:21:38,563 		8328 of 10000 with 72.60% 	 Time used:  0.00 sec
2023-03-30 17:21:38,566 		8352 of 10000 with 72.62% 	 Time used:  0.00 sec
2023-03-30 17:21:38,568 		8376 of 10000 with 72.64% 	 Time used:  0.00 sec
2023-03-30 17:21:38,570 		8400 of 10000 with 72.67% 	 Time used:  0.00 sec
2023-03-30 17:21:38,572 		8424 of 10000 with 72.67% 	 Time used:  0.00 sec
2023-03-30 17:21:38,575 		8448 of 10000 with 72.67% 	 Time used:  0.00 sec
2023-03-30 17:21:38,577 		8472 of 10000 with 72.66% 	 Time used:  0.00 sec
2023-03-30 17:21:38,579 		8496 of 10000 with 72.65% 	 Time used:  0.00 sec
2023-03-30 17:21:38,581 		8520 of 10000 with 72.70% 	 Time used:  0.00 sec
2023-03-30 17:21:38,583 		8544 of 10000 with 72.71% 	 Time used:  0.00 sec
2023-03-30 17:21:38,586 		8568 of 10000 with 72.68% 	 Time used:  0.00 sec
2023-03-30 17:21:38,588 		8592 of 10000 with 72.63% 	 Time used:  0.00 sec
2023-03-30 17:21:38,590 		8616 of 10000 with 72.63% 	 Time used:  0.00 sec
2023-03-30 17:21:38,592 		8640 of 10000 with 72.58% 	 Time used:  0.00 sec
2023-03-30 17:21:38,594 		8664 of 10000 with 72.58% 	 Time used:  0.00 sec
2023-03-30 17:21:38,597 		8688 of 10000 with 72.59% 	 Time used:  0.00 sec
2023-03-30 17:21:38,599 		8712 of 10000 with 72.60% 	 Time used:  0.00 sec
2023-03-30 17:21:38,601 		8736 of 10000 with 72.56% 	 Time used:  0.00 sec
2023-03-30 17:21:38,603 		8760 of 10000 with 72.56% 	 Time used:  0.00 sec
2023-03-30 17:21:38,606 		8784 of 10000 with 72.58% 	 Time used:  0.00 sec
2023-03-30 17:21:38,608 		8808 of 10000 with 72.57% 	 Time used:  0.00 sec
2023-03-30 17:21:38,610 		8832 of 10000 with 72.55% 	 Time used:  0.00 sec
2023-03-30 17:21:38,612 		8856 of 10000 with 72.54% 	 Time used:  0.00 sec
2023-03-30 17:21:38,614 		8880 of 10000 with 72.57% 	 Time used:  0.00 sec
2023-03-30 17:21:38,617 		8904 of 10000 with 72.57% 	 Time used:  0.00 sec
2023-03-30 17:21:38,619 		8928 of 10000 with 72.61% 	 Time used:  0.00 sec
2023-03-30 17:21:38,621 		8952 of 10000 with 72.59% 	 Time used:  0.00 sec
2023-03-30 17:21:38,623 		8976 of 10000 with 72.57% 	 Time used:  0.00 sec
2023-03-30 17:21:38,625 		9000 of 10000 with 72.59% 	 Time used:  0.00 sec
2023-03-30 17:21:38,628 		9024 of 10000 with 72.60% 	 Time used:  0.00 sec
2023-03-30 17:21:38,630 		9048 of 10000 with 72.58% 	 Time used:  0.00 sec
2023-03-30 17:21:38,632 		9072 of 10000 with 72.57% 	 Time used:  0.00 sec
2023-03-30 17:21:38,634 		9096 of 10000 with 72.53% 	 Time used:  0.00 sec
2023-03-30 17:21:38,636 		9120 of 10000 with 72.55% 	 Time used:  0.00 sec
2023-03-30 17:21:38,639 		9144 of 10000 with 72.54% 	 Time used:  0.00 sec
2023-03-30 17:21:38,641 		9168 of 10000 with 72.58% 	 Time used:  0.00 sec
2023-03-30 17:21:38,643 		9192 of 10000 with 72.60% 	 Time used:  0.00 sec
2023-03-30 17:21:38,645 		9216 of 10000 with 72.62% 	 Time used:  0.00 sec
2023-03-30 17:21:38,648 		9240 of 10000 with 72.63% 	 Time used:  0.00 sec
2023-03-30 17:21:38,650 		9264 of 10000 with 72.66% 	 Time used:  0.00 sec
2023-03-30 17:21:38,652 		9288 of 10000 with 72.64% 	 Time used:  0.00 sec
2023-03-30 17:21:38,654 		9312 of 10000 with 72.59% 	 Time used:  0.00 sec
2023-03-30 17:21:38,657 		9336 of 10000 with 72.63% 	 Time used:  0.00 sec
2023-03-30 17:21:38,659 		9360 of 10000 with 72.62% 	 Time used:  0.00 sec
2023-03-30 17:21:38,661 		9384 of 10000 with 72.58% 	 Time used:  0.00 sec
2023-03-30 17:21:38,663 		9408 of 10000 with 72.60% 	 Time used:  0.00 sec
2023-03-30 17:21:38,665 		9432 of 10000 with 72.57% 	 Time used:  0.00 sec
2023-03-30 17:21:38,668 		9456 of 10000 with 72.54% 	 Time used:  0.00 sec
2023-03-30 17:21:38,670 		9480 of 10000 with 72.51% 	 Time used:  0.00 sec
2023-03-30 17:21:38,672 		9504 of 10000 with 72.54% 	 Time used:  0.00 sec
2023-03-30 17:21:38,674 		9528 of 10000 with 72.53% 	 Time used:  0.00 sec
2023-03-30 17:21:38,676 		9552 of 10000 with 72.54% 	 Time used:  0.00 sec
2023-03-30 17:21:38,679 		9576 of 10000 with 72.51% 	 Time used:  0.00 sec
2023-03-30 17:21:38,681 		9600 of 10000 with 72.55% 	 Time used:  0.00 sec
2023-03-30 17:21:38,683 		9624 of 10000 with 72.55% 	 Time used:  0.00 sec
2023-03-30 17:21:38,685 		9648 of 10000 with 72.54% 	 Time used:  0.00 sec
2023-03-30 17:21:38,687 		9672 of 10000 with 72.60% 	 Time used:  0.00 sec
2023-03-30 17:21:38,690 		9696 of 10000 with 72.61% 	 Time used:  0.00 sec
2023-03-30 17:21:38,692 		9720 of 10000 with 72.60% 	 Time used:  0.00 sec
2023-03-30 17:21:38,694 		9744 of 10000 with 72.58% 	 Time used:  0.00 sec
2023-03-30 17:21:38,696 		9768 of 10000 with 72.57% 	 Time used:  0.00 sec
2023-03-30 17:21:38,698 		9792 of 10000 with 72.57% 	 Time used:  0.00 sec
2023-03-30 17:21:38,701 		9816 of 10000 with 72.57% 	 Time used:  0.00 sec
2023-03-30 17:21:38,703 		9840 of 10000 with 72.52% 	 Time used:  0.00 sec
2023-03-30 17:21:38,705 		9864 of 10000 with 72.53% 	 Time used:  0.00 sec
2023-03-30 17:21:38,707 		9888 of 10000 with 72.55% 	 Time used:  0.00 sec
2023-03-30 17:21:38,710 		9912 of 10000 with 72.55% 	 Time used:  0.00 sec
2023-03-30 17:21:38,712 		9936 of 10000 with 72.54% 	 Time used:  0.00 sec
2023-03-30 17:21:38,714 		9960 of 10000 with 72.54% 	 Time used:  0.00 sec
2023-03-30 17:21:38,716 		9984 of 10000 with 72.52% 	 Time used:  0.00 sec
2023-03-30 17:21:38,719 		10000 of 10000 with 72.51% 	 Time used:  0.00 sec
2023-03-30 17:21:38,719 
2023-03-30 17:21:38,720 			Learning rate: weights:   1.000e-03    
2023-03-30 17:21:38,720 			Last test performance: 72.51%
2023-03-30 17:21:38,720 ----------------
2023-03-30 17:21:38,842   38  =>  0    		Training 486 pattern with 68.96% 	Forward time: 	 0.11 sec
2023-03-30 17:21:38,842 			Loss:    3.441e-02    			Backward time: 	 0.01 sec 
2023-03-30 17:21:38,889 			Learning rate: weights:   1.000e-03    
2023-03-30 17:21:38,889 			Last test performance: 72.51%
2023-03-30 17:21:38,889 ----------------
2023-03-30 17:21:39,160   38  =>  1    		Training 486 pattern with 73.54% 	Forward time: 	 0.25 sec
2023-03-30 17:21:39,160 			Loss:    3.337e-02    			Backward time: 	 0.01 sec 
2023-03-30 17:21:39,221 			Learning rate: weights:   1.000e-03    
2023-03-30 17:21:39,221 			Last test performance: 72.51%
2023-03-30 17:21:39,221 ----------------
2023-03-30 17:21:39,441   38  =>  2    		Training 486 pattern with 71.88% 	Forward time: 	 0.20 sec
2023-03-30 17:21:39,442 			Loss:    3.319e-02    			Backward time: 	 0.01 sec 
2023-03-30 17:21:39,544 			Learning rate: weights:   1.000e-03    
2023-03-30 17:21:39,544 			Last test performance: 72.51%
2023-03-30 17:21:39,544 ----------------
2023-03-30 17:21:39,813   38  =>  3    		Training 486 pattern with 70.00% 	Forward time: 	 0.25 sec
2023-03-30 17:21:39,813 			Loss:    3.636e-02    			Backward time: 	 0.01 sec 
2023-03-30 17:21:39,920 			Learning rate: weights:   1.000e-03    
2023-03-30 17:21:39,920 			Last test performance: 72.51%
2023-03-30 17:21:39,920 ----------------
2023-03-30 17:21:40,139   38  =>  4    		Training 486 pattern with 67.92% 	Forward time: 	 0.20 sec
2023-03-30 17:21:40,139 			Loss:    3.889e-02    			Backward time: 	 0.01 sec 
2023-03-30 17:21:40,190 			Learning rate: weights:   1.000e-03    
2023-03-30 17:21:40,190 			Last test performance: 72.51%
2023-03-30 17:21:40,190 ----------------
2023-03-30 17:21:40,457   38  =>  5    		Training 486 pattern with 68.96% 	Forward time: 	 0.24 sec
2023-03-30 17:21:40,457 			Loss:    3.579e-02    			Backward time: 	 0.02 sec 
2023-03-30 17:21:40,568 			Learning rate: weights:   1.000e-03    
2023-03-30 17:21:40,568 			Last test performance: 72.51%
2023-03-30 17:21:40,568 ----------------
2023-03-30 17:21:40,792   38  =>  6    		Training 486 pattern with 71.25% 	Forward time: 	 0.21 sec
2023-03-30 17:21:40,792 			Loss:    3.401e-02    			Backward time: 	 0.01 sec 
2023-03-30 17:21:40,934 			Learning rate: weights:   1.000e-03    
2023-03-30 17:21:40,934 			Last test performance: 72.51%
2023-03-30 17:21:40,934 ----------------
2023-03-30 17:21:41,181   38  =>  7    		Training 486 pattern with 73.75% 	Forward time: 	 0.23 sec
2023-03-30 17:21:41,181 			Loss:    3.350e-02    			Backward time: 	 0.01 sec 
2023-03-30 17:21:41,301 			Learning rate: weights:   1.000e-03    
2023-03-30 17:21:41,301 			Last test performance: 72.51%
2023-03-30 17:21:41,301 ----------------
2023-03-30 17:21:41,492   38  =>  8    		Training 486 pattern with 72.92% 	Forward time: 	 0.18 sec
2023-03-30 17:21:41,492 			Loss:    3.079e-02    			Backward time: 	 0.01 sec 
2023-03-30 17:21:41,634 			Learning rate: weights:   1.000e-03    
2023-03-30 17:21:41,634 			Last test performance: 72.51%
2023-03-30 17:21:41,634 ----------------
2023-03-30 17:21:41,829   38  =>  9    		Training 486 pattern with 71.88% 	Forward time: 	 0.18 sec
2023-03-30 17:21:41,829 			Loss:    3.369e-02    			Backward time: 	 0.01 sec 
2023-03-30 17:21:41,882 			Learning rate: weights:   1.000e-03    
2023-03-30 17:21:41,882 			Last test performance: 72.51%
2023-03-30 17:21:41,882 ----------------
2023-03-30 17:21:42,090   38  =>  10   		Training 486 pattern with 75.42% 	Forward time: 	 0.19 sec
2023-03-30 17:21:42,090 			Loss:    3.194e-02    			Backward time: 	 0.01 sec 
2023-03-30 17:21:42,193 			Learning rate: weights:   1.000e-03    
2023-03-30 17:21:42,193 			Last test performance: 72.51%
2023-03-30 17:21:42,193 ----------------
2023-03-30 17:21:42,407   38  =>  11   		Training 486 pattern with 72.92% 	Forward time: 	 0.20 sec
2023-03-30 17:21:42,407 			Loss:    3.287e-02    			Backward time: 	 0.01 sec 
2023-03-30 17:21:42,523 			Learning rate: weights:   1.000e-03    
2023-03-30 17:21:42,523 			Last test performance: 72.51%
2023-03-30 17:21:42,523 ----------------
2023-03-30 17:21:42,789   38  =>  12   		Training 486 pattern with 69.58% 	Forward time: 	 0.25 sec
2023-03-30 17:21:42,789 			Loss:    3.542e-02    			Backward time: 	 0.01 sec 
2023-03-30 17:21:42,949 			Learning rate: weights:   1.000e-03    
2023-03-30 17:21:42,949 			Last test performance: 72.51%
2023-03-30 17:21:42,949 ----------------
2023-03-30 17:21:43,206   38  =>  13   		Training 486 pattern with 73.12% 	Forward time: 	 0.23 sec
2023-03-30 17:21:43,206 			Loss:    3.315e-02    			Backward time: 	 0.02 sec 
2023-03-30 17:21:43,385 			Learning rate: weights:   1.000e-03    
2023-03-30 17:21:43,385 			Last test performance: 72.51%
2023-03-30 17:21:43,386 ----------------
2023-03-30 17:21:43,667   38  =>  14   		Training 486 pattern with 72.50% 	Forward time: 	 0.26 sec
2023-03-30 17:21:43,667 			Loss:    3.292e-02    			Backward time: 	 0.01 sec 
2023-03-30 17:21:43,714 			Learning rate: weights:   1.000e-03    
2023-03-30 17:21:43,714 			Last test performance: 72.51%
2023-03-30 17:21:43,714 ----------------
2023-03-30 17:21:43,942   38  =>  15   		Training 486 pattern with 71.04% 	Forward time: 	 0.20 sec
2023-03-30 17:21:43,942 			Loss:    3.398e-02    			Backward time: 	 0.02 sec 
2023-03-30 17:21:43,978 			Learning rate: weights:   1.000e-03    
2023-03-30 17:21:43,978 			Last test performance: 72.51%
2023-03-30 17:21:43,978 ----------------
2023-03-30 17:21:44,214   38  =>  16   		Training 486 pattern with 67.50% 	Forward time: 	 0.22 sec
2023-03-30 17:21:44,214 			Loss:    3.626e-02    			Backward time: 	 0.01 sec 
2023-03-30 17:21:44,355 			Learning rate: weights:   1.000e-03    
2023-03-30 17:21:44,355 			Last test performance: 72.51%
2023-03-30 17:21:44,355 ----------------
2023-03-30 17:21:44,578   38  =>  17   		Training 486 pattern with 70.83% 	Forward time: 	 0.21 sec
2023-03-30 17:21:44,578 			Loss:    3.488e-02    			Backward time: 	 0.01 sec 
2023-03-30 17:21:44,720 			Learning rate: weights:   1.000e-03    
2023-03-30 17:21:44,720 			Last test performance: 72.51%
2023-03-30 17:21:44,721 ----------------
2023-03-30 17:21:44,982   38  =>  18   		Training 486 pattern with 71.46% 	Forward time: 	 0.24 sec
2023-03-30 17:21:44,982 			Loss:    3.416e-02    			Backward time: 	 0.01 sec 
2023-03-30 17:21:45,022 			Learning rate: weights:   1.000e-03    
2023-03-30 17:21:45,022 			Last test performance: 72.51%
2023-03-30 17:21:45,022 ----------------
2023-03-30 17:21:45,220   38  =>  19   		Training 486 pattern with 71.67% 	Forward time: 	 0.18 sec
2023-03-30 17:21:45,220 			Loss:    3.325e-02    			Backward time: 	 0.01 sec 
2023-03-30 17:21:45,269 			Learning rate: weights:   1.000e-03    
2023-03-30 17:21:45,269 			Last test performance: 72.51%
2023-03-30 17:21:45,269 ----------------
2023-03-30 17:21:45,525   38  =>  20   		Training 486 pattern with 70.62% 	Forward time: 	 0.24 sec
2023-03-30 17:21:45,525 			Loss:    3.358e-02    			Backward time: 	 0.01 sec 
2023-03-30 17:21:45,643 			Learning rate: weights:   1.000e-03    
2023-03-30 17:21:45,643 			Last test performance: 72.51%
2023-03-30 17:21:45,643 ----------------
2023-03-30 17:21:45,908   38  =>  21   		Training 486 pattern with 69.17% 	Forward time: 	 0.25 sec
2023-03-30 17:21:45,908 			Loss:    3.517e-02    			Backward time: 	 0.01 sec 
2023-03-30 17:21:46,051 			Learning rate: weights:   1.000e-03    
2023-03-30 17:21:46,051 			Last test performance: 72.51%
2023-03-30 17:21:46,051 ----------------
2023-03-30 17:21:46,285   38  =>  22   		Training 486 pattern with 72.08% 	Forward time: 	 0.21 sec
2023-03-30 17:21:46,285 			Loss:    3.130e-02    			Backward time: 	 0.02 sec 
2023-03-30 17:21:46,399 			Learning rate: weights:   1.000e-03    
2023-03-30 17:21:46,399 			Last test performance: 72.51%
2023-03-30 17:21:46,399 ----------------
2023-03-30 17:21:46,692   38  =>  23   		Training 486 pattern with 73.12% 	Forward time: 	 0.27 sec
2023-03-30 17:21:46,692 			Loss:    3.384e-02    			Backward time: 	 0.01 sec 
2023-03-30 17:21:46,744 			Learning rate: weights:   1.000e-03    
2023-03-30 17:21:46,744 			Last test performance: 72.51%
2023-03-30 17:21:46,744 ----------------
2023-03-30 17:21:46,959   38  =>  24   		Training 486 pattern with 70.83% 	Forward time: 	 0.20 sec
2023-03-30 17:21:46,959 			Loss:    3.185e-02    			Backward time: 	 0.01 sec 
2023-03-30 17:21:47,065 			Learning rate: weights:   1.000e-03    
2023-03-30 17:21:47,066 			Last test performance: 72.51%
2023-03-30 17:21:47,066 ----------------
2023-03-30 17:21:47,271   38  =>  25   		Training 486 pattern with 68.54% 	Forward time: 	 0.19 sec
2023-03-30 17:21:47,271 			Loss:    3.568e-02    			Backward time: 	 0.01 sec 
2023-03-30 17:21:47,386 			Learning rate: weights:   1.000e-03    
2023-03-30 17:21:47,386 			Last test performance: 72.51%
2023-03-30 17:21:47,386 ----------------
2023-03-30 17:21:47,591   38  =>  26   		Training 486 pattern with 69.79% 	Forward time: 	 0.19 sec
2023-03-30 17:21:47,591 			Loss:    3.438e-02    			Backward time: 	 0.01 sec 
2023-03-30 17:21:47,642 			Learning rate: weights:   1.000e-03    
2023-03-30 17:21:47,642 			Last test performance: 72.51%
2023-03-30 17:21:47,642 ----------------
2023-03-30 17:21:47,925   38  =>  27   		Training 486 pattern with 74.17% 	Forward time: 	 0.26 sec
2023-03-30 17:21:47,925 			Loss:    3.340e-02    			Backward time: 	 0.01 sec 
2023-03-30 17:21:47,971 			Learning rate: weights:   1.000e-03    
2023-03-30 17:21:47,971 			Last test performance: 72.51%
2023-03-30 17:21:47,971 ----------------
2023-03-30 17:21:48,237   38  =>  28   		Training 486 pattern with 72.92% 	Forward time: 	 0.25 sec
2023-03-30 17:21:48,237 			Loss:    3.327e-02    			Backward time: 	 0.01 sec 
2023-03-30 17:21:48,284 			Learning rate: weights:   1.000e-03    
2023-03-30 17:21:48,284 			Last test performance: 72.51%
2023-03-30 17:21:48,284 ----------------
2023-03-30 17:21:48,512   38  =>  29   		Training 486 pattern with 72.92% 	Forward time: 	 0.20 sec
2023-03-30 17:21:48,512 			Loss:    3.407e-02    			Backward time: 	 0.02 sec 
2023-03-30 17:21:48,552 			Learning rate: weights:   1.000e-03    
2023-03-30 17:21:48,552 			Last test performance: 72.51%
2023-03-30 17:21:48,552 ----------------
2023-03-30 17:21:48,817   38  =>  30   		Training 486 pattern with 70.42% 	Forward time: 	 0.25 sec
2023-03-30 17:21:48,817 			Loss:    3.381e-02    			Backward time: 	 0.01 sec 
2023-03-30 17:21:48,926 			Learning rate: weights:   1.000e-03    
2023-03-30 17:21:48,926 			Last test performance: 72.51%
2023-03-30 17:21:48,926 ----------------
2023-03-30 17:21:49,221   38  =>  31   		Training 486 pattern with 71.04% 	Forward time: 	 0.27 sec
2023-03-30 17:21:49,221 			Loss:    3.446e-02    			Backward time: 	 0.01 sec 
2023-03-30 17:21:49,278 			Learning rate: weights:   1.000e-03    
2023-03-30 17:21:49,278 			Last test performance: 72.51%
2023-03-30 17:21:49,278 ----------------
2023-03-30 17:21:49,499   38  =>  32   		Training 486 pattern with 70.83% 	Forward time: 	 0.19 sec
2023-03-30 17:21:49,499 			Loss:    3.475e-02    			Backward time: 	 0.02 sec 
2023-03-30 17:21:49,552 			Learning rate: weights:   1.000e-03    
2023-03-30 17:21:49,552 			Last test performance: 72.51%
2023-03-30 17:21:49,552 ----------------
2023-03-30 17:21:49,828   38  =>  33   		Training 486 pattern with 70.83% 	Forward time: 	 0.26 sec
2023-03-30 17:21:49,828 			Loss:    3.345e-02    			Backward time: 	 0.01 sec 
2023-03-30 17:21:49,952 			Learning rate: weights:   1.000e-03    
2023-03-30 17:21:49,952 			Last test performance: 72.51%
2023-03-30 17:21:49,952 ----------------
2023-03-30 17:21:50,228   38  =>  34   		Training 486 pattern with 71.67% 	Forward time: 	 0.26 sec
2023-03-30 17:21:50,228 			Loss:    3.315e-02    			Backward time: 	 0.01 sec 
2023-03-30 17:21:50,350 			Learning rate: weights:   1.000e-03    
2023-03-30 17:21:50,350 			Last test performance: 72.51%
2023-03-30 17:21:50,350 ----------------
2023-03-30 17:21:50,566   38  =>  35   		Training 486 pattern with 71.67% 	Forward time: 	 0.20 sec
2023-03-30 17:21:50,566 			Loss:    3.479e-02    			Backward time: 	 0.01 sec 
2023-03-30 17:21:50,701 			Learning rate: weights:   1.000e-03    
2023-03-30 17:21:50,701 			Last test performance: 72.51%
2023-03-30 17:21:50,701 ----------------
2023-03-30 17:21:51,003   38  =>  36   		Training 486 pattern with 73.54% 	Forward time: 	 0.28 sec
2023-03-30 17:21:51,003 			Loss:    3.230e-02    			Backward time: 	 0.01 sec 
2023-03-30 17:21:51,042 			Learning rate: weights:   1.000e-03    
2023-03-30 17:21:51,042 			Last test performance: 72.51%
2023-03-30 17:21:51,042 ----------------
2023-03-30 17:21:51,265   38  =>  37   		Training 486 pattern with 71.46% 	Forward time: 	 0.19 sec
2023-03-30 17:21:51,265 			Loss:    3.145e-02    			Backward time: 	 0.03 sec 
2023-03-30 17:21:51,308 			Learning rate: weights:   1.000e-03    
2023-03-30 17:21:51,308 			Last test performance: 72.51%
2023-03-30 17:21:51,308 ----------------
2023-03-30 17:21:51,508   38  =>  38   		Training 486 pattern with 72.29% 	Forward time: 	 0.18 sec
2023-03-30 17:21:51,508 			Loss:    3.414e-02    			Backward time: 	 0.01 sec 
2023-03-30 17:21:51,672 			Learning rate: weights:   1.000e-03    
2023-03-30 17:21:51,672 			Last test performance: 72.51%
2023-03-30 17:21:51,672 ----------------
2023-03-30 17:21:51,933   38  =>  39   		Training 486 pattern with 68.96% 	Forward time: 	 0.24 sec
2023-03-30 17:21:51,933 			Loss:    3.657e-02    			Backward time: 	 0.01 sec 
2023-03-30 17:21:52,085 			Learning rate: weights:   1.000e-03    
2023-03-30 17:21:52,086 			Last test performance: 72.51%
2023-03-30 17:21:52,086 ----------------
2023-03-30 17:21:52,341   38  =>  40   		Training 486 pattern with 73.96% 	Forward time: 	 0.24 sec
2023-03-30 17:21:52,341 			Loss:    2.927e-02    			Backward time: 	 0.01 sec 
2023-03-30 17:21:52,475 			Learning rate: weights:   1.000e-03    
2023-03-30 17:21:52,475 			Last test performance: 72.51%
2023-03-30 17:21:52,476 ----------------
2023-03-30 17:21:52,699   38  =>  41   		Training 486 pattern with 70.00% 	Forward time: 	 0.19 sec
2023-03-30 17:21:52,699 			Loss:    3.437e-02    			Backward time: 	 0.02 sec 
2023-03-30 17:21:52,845 			Learning rate: weights:   1.000e-03    
2023-03-30 17:21:52,845 			Last test performance: 72.51%
2023-03-30 17:21:52,845 ----------------
2023-03-30 17:21:53,128   38  =>  42   		Training 486 pattern with 72.71% 	Forward time: 	 0.26 sec
2023-03-30 17:21:53,128 			Loss:    3.372e-02    			Backward time: 	 0.01 sec 
2023-03-30 17:21:53,285 			Learning rate: weights:   1.000e-03    
2023-03-30 17:21:53,286 			Last test performance: 72.51%
2023-03-30 17:21:53,286 ----------------
2023-03-30 17:21:53,496   38  =>  43   		Training 486 pattern with 69.58% 	Forward time: 	 0.19 sec
2023-03-30 17:21:53,496 			Loss:    3.486e-02    			Backward time: 	 0.01 sec 
2023-03-30 17:21:53,625 			Learning rate: weights:   1.000e-03    
2023-03-30 17:21:53,626 			Last test performance: 72.51%
2023-03-30 17:21:53,626 ----------------
2023-03-30 17:21:53,836   38  =>  44   		Training 486 pattern with 73.54% 	Forward time: 	 0.19 sec
2023-03-30 17:21:53,836 			Loss:    3.276e-02    			Backward time: 	 0.01 sec 
2023-03-30 17:21:53,976 			Learning rate: weights:   1.000e-03    
2023-03-30 17:21:53,977 			Last test performance: 72.51%
2023-03-30 17:21:53,977 ----------------
2023-03-30 17:21:54,216   38  =>  45   		Training 486 pattern with 71.67% 	Forward time: 	 0.22 sec
2023-03-30 17:21:54,216 			Loss:    3.596e-02    			Backward time: 	 0.01 sec 
2023-03-30 17:21:54,323 			Learning rate: weights:   1.000e-03    
2023-03-30 17:21:54,323 			Last test performance: 72.51%
2023-03-30 17:21:54,324 ----------------
2023-03-30 17:21:54,586   38  =>  46   		Training 486 pattern with 73.96% 	Forward time: 	 0.24 sec
2023-03-30 17:21:54,586 			Loss:    3.156e-02    			Backward time: 	 0.01 sec 
2023-03-30 17:21:54,734 			Learning rate: weights:   1.000e-03    
2023-03-30 17:21:54,734 			Last test performance: 72.51%
2023-03-30 17:21:54,734 ----------------
2023-03-30 17:21:55,030   38  =>  47   		Training 486 pattern with 72.92% 	Forward time: 	 0.28 sec
2023-03-30 17:21:55,030 			Loss:    3.100e-02    			Backward time: 	 0.01 sec 
2023-03-30 17:21:55,147 			Learning rate: weights:   1.000e-03    
2023-03-30 17:21:55,147 			Last test performance: 72.51%
2023-03-30 17:21:55,147 ----------------
2023-03-30 17:21:55,442   38  =>  48   		Training 486 pattern with 70.21% 	Forward time: 	 0.28 sec
2023-03-30 17:21:55,442 			Loss:    3.565e-02    			Backward time: 	 0.01 sec 
2023-03-30 17:21:55,536 			Learning rate: weights:   1.000e-03    
2023-03-30 17:21:55,537 			Last test performance: 72.51%
2023-03-30 17:21:55,537 ----------------
2023-03-30 17:21:55,726   38  =>  49   		Training 486 pattern with 71.46% 	Forward time: 	 0.17 sec
2023-03-30 17:21:55,726 			Loss:    3.709e-02    			Backward time: 	 0.01 sec 
2023-03-30 17:21:55,897 			Learning rate: weights:   1.000e-03    
2023-03-30 17:21:55,898 			Last test performance: 72.51%
2023-03-30 17:21:55,898 ----------------
2023-03-30 17:21:56,115   38  =>  50   		Training 486 pattern with 68.96% 	Forward time: 	 0.19 sec
2023-03-30 17:21:56,115 			Loss:    3.689e-02    			Backward time: 	 0.02 sec 
2023-03-30 17:21:56,252 			Learning rate: weights:   1.000e-03    
2023-03-30 17:21:56,253 			Last test performance: 72.51%
2023-03-30 17:21:56,253 ----------------
2023-03-30 17:21:56,466   38  =>  51   		Training 486 pattern with 73.54% 	Forward time: 	 0.20 sec
2023-03-30 17:21:56,466 			Loss:    3.347e-02    			Backward time: 	 0.01 sec 
2023-03-30 17:21:56,583 			Learning rate: weights:   1.000e-03    
2023-03-30 17:21:56,583 			Last test performance: 72.51%
2023-03-30 17:21:56,583 ----------------
2023-03-30 17:21:56,797   38  =>  52   		Training 486 pattern with 67.29% 	Forward time: 	 0.20 sec
2023-03-30 17:21:56,797 			Loss:    3.855e-02    			Backward time: 	 0.01 sec 
2023-03-30 17:21:56,849 			Learning rate: weights:   1.000e-03    
2023-03-30 17:21:56,849 			Last test performance: 72.51%
2023-03-30 17:21:56,849 ----------------
2023-03-30 17:21:57,082   38  =>  53   		Training 486 pattern with 74.58% 	Forward time: 	 0.21 sec
2023-03-30 17:21:57,082 			Loss:    3.217e-02    			Backward time: 	 0.02 sec 
2023-03-30 17:21:57,225 			Learning rate: weights:   1.000e-03    
2023-03-30 17:21:57,225 			Last test performance: 72.51%
2023-03-30 17:21:57,225 ----------------
2023-03-30 17:21:57,496   38  =>  54   		Training 486 pattern with 70.21% 	Forward time: 	 0.25 sec
2023-03-30 17:21:57,496 			Loss:    3.477e-02    			Backward time: 	 0.01 sec 
2023-03-30 17:21:57,546 			Learning rate: weights:   1.000e-03    
2023-03-30 17:21:57,546 			Last test performance: 72.51%
2023-03-30 17:21:57,546 ----------------
2023-03-30 17:21:57,813   38  =>  55   		Training 486 pattern with 75.00% 	Forward time: 	 0.25 sec
2023-03-30 17:21:57,813 			Loss:    3.231e-02    			Backward time: 	 0.01 sec 
2023-03-30 17:21:57,964 			Learning rate: weights:   1.000e-03    
2023-03-30 17:21:57,964 			Last test performance: 72.51%
2023-03-30 17:21:57,964 ----------------
2023-03-30 17:21:58,201   38  =>  56   		Training 486 pattern with 71.25% 	Forward time: 	 0.22 sec
2023-03-30 17:21:58,201 			Loss:    3.552e-02    			Backward time: 	 0.01 sec 
2023-03-30 17:21:58,238 			Learning rate: weights:   1.000e-03    
2023-03-30 17:21:58,238 			Last test performance: 72.51%
2023-03-30 17:21:58,238 ----------------
2023-03-30 17:21:58,433   38  =>  57   		Training 486 pattern with 74.38% 	Forward time: 	 0.17 sec
2023-03-30 17:21:58,433 			Loss:    2.953e-02    			Backward time: 	 0.02 sec 
2023-03-30 17:21:58,482 			Learning rate: weights:   1.000e-03    
2023-03-30 17:21:58,482 			Last test performance: 72.51%
2023-03-30 17:21:58,482 ----------------
2023-03-30 17:21:58,704   38  =>  58   		Training 486 pattern with 70.83% 	Forward time: 	 0.20 sec
2023-03-30 17:21:58,704 			Loss:    3.516e-02    			Backward time: 	 0.01 sec 
2023-03-30 17:21:58,815 			Learning rate: weights:   1.000e-03    
2023-03-30 17:21:58,815 			Last test performance: 72.51%
2023-03-30 17:21:58,815 ----------------
2023-03-30 17:21:59,030   38  =>  59   		Training 486 pattern with 73.96% 	Forward time: 	 0.20 sec
2023-03-30 17:21:59,030 			Loss:    3.337e-02    			Backward time: 	 0.01 sec 
2023-03-30 17:21:59,075 			Learning rate: weights:   1.000e-03    
2023-03-30 17:21:59,075 			Last test performance: 72.51%
2023-03-30 17:21:59,075 ----------------
2023-03-30 17:21:59,285   38  =>  60   		Training 486 pattern with 72.29% 	Forward time: 	 0.19 sec
2023-03-30 17:21:59,286 			Loss:    3.413e-02    			Backward time: 	 0.01 sec 
2023-03-30 17:21:59,399 			Learning rate: weights:   1.000e-03    
2023-03-30 17:21:59,399 			Last test performance: 72.51%
2023-03-30 17:21:59,399 ----------------
2023-03-30 17:21:59,685   38  =>  61   		Training 486 pattern with 73.12% 	Forward time: 	 0.27 sec
2023-03-30 17:21:59,686 			Loss:    3.178e-02    			Backward time: 	 0.01 sec 
2023-03-30 17:21:59,825 			Learning rate: weights:   1.000e-03    
2023-03-30 17:21:59,825 			Last test performance: 72.51%
2023-03-30 17:21:59,825 ----------------
2023-03-30 17:22:00,089   38  =>  62   		Training 486 pattern with 75.83% 	Forward time: 	 0.25 sec
2023-03-30 17:22:00,089 			Loss:    3.076e-02    			Backward time: 	 0.01 sec 
2023-03-30 17:22:00,229 			Learning rate: weights:   1.000e-03    
2023-03-30 17:22:00,229 			Last test performance: 72.51%
2023-03-30 17:22:00,229 ----------------
2023-03-30 17:22:00,500   38  =>  63   		Training 486 pattern with 73.54% 	Forward time: 	 0.25 sec
2023-03-30 17:22:00,500 			Loss:    3.380e-02    			Backward time: 	 0.01 sec 
2023-03-30 17:22:00,644 			Learning rate: weights:   1.000e-03    
2023-03-30 17:22:00,644 			Last test performance: 72.51%
2023-03-30 17:22:00,644 ----------------
2023-03-30 17:22:00,862   38  =>  64   		Training 486 pattern with 73.33% 	Forward time: 	 0.20 sec
2023-03-30 17:22:00,862 			Loss:    3.112e-02    			Backward time: 	 0.01 sec 
2023-03-30 17:22:00,971 			Learning rate: weights:   1.000e-03    
2023-03-30 17:22:00,971 			Last test performance: 72.51%
2023-03-30 17:22:00,971 ----------------
2023-03-30 17:22:01,219   38  =>  65   		Training 486 pattern with 71.25% 	Forward time: 	 0.22 sec
2023-03-30 17:22:01,219 			Loss:    3.763e-02    			Backward time: 	 0.02 sec 
2023-03-30 17:22:01,376 			Learning rate: weights:   1.000e-03    
2023-03-30 17:22:01,376 			Last test performance: 72.51%
2023-03-30 17:22:01,376 ----------------
2023-03-30 17:22:01,577   38  =>  66   		Training 486 pattern with 70.00% 	Forward time: 	 0.18 sec
2023-03-30 17:22:01,578 			Loss:    3.541e-02    			Backward time: 	 0.01 sec 
2023-03-30 17:22:01,685 			Learning rate: weights:   1.000e-03    
2023-03-30 17:22:01,685 			Last test performance: 72.51%
2023-03-30 17:22:01,685 ----------------
2023-03-30 17:22:01,928   38  =>  67   		Training 486 pattern with 69.17% 	Forward time: 	 0.22 sec
2023-03-30 17:22:01,928 			Loss:    3.510e-02    			Backward time: 	 0.02 sec 
2023-03-30 17:22:02,017 			Learning rate: weights:   1.000e-03    
2023-03-30 17:22:02,017 			Last test performance: 72.51%
2023-03-30 17:22:02,017 ----------------
2023-03-30 17:22:02,231   38  =>  68   		Training 486 pattern with 73.96% 	Forward time: 	 0.20 sec
2023-03-30 17:22:02,231 			Loss:    3.097e-02    			Backward time: 	 0.01 sec 
2023-03-30 17:22:02,397 			Learning rate: weights:   1.000e-03    
2023-03-30 17:22:02,397 			Last test performance: 72.51%
2023-03-30 17:22:02,397 ----------------
2023-03-30 17:22:02,616   38  =>  69   		Training 486 pattern with 72.71% 	Forward time: 	 0.20 sec
2023-03-30 17:22:02,616 			Loss:    3.414e-02    			Backward time: 	 0.01 sec 
2023-03-30 17:22:02,713 			Learning rate: weights:   1.000e-03    
2023-03-30 17:22:02,714 			Last test performance: 72.51%
2023-03-30 17:22:02,714 ----------------
2023-03-30 17:22:02,951   38  =>  70   		Training 486 pattern with 73.54% 	Forward time: 	 0.21 sec
2023-03-30 17:22:02,951 			Loss:    3.347e-02    			Backward time: 	 0.02 sec 
2023-03-30 17:22:03,008 			Learning rate: weights:   1.000e-03    
2023-03-30 17:22:03,008 			Last test performance: 72.51%
2023-03-30 17:22:03,008 ----------------
2023-03-30 17:22:03,243   38  =>  71   		Training 486 pattern with 68.12% 	Forward time: 	 0.21 sec
2023-03-30 17:22:03,243 			Loss:    3.748e-02    			Backward time: 	 0.02 sec 
2023-03-30 17:22:03,374 			Learning rate: weights:   1.000e-03    
2023-03-30 17:22:03,374 			Last test performance: 72.51%
2023-03-30 17:22:03,374 ----------------
2023-03-30 17:22:03,648   38  =>  72   		Training 486 pattern with 69.58% 	Forward time: 	 0.25 sec
2023-03-30 17:22:03,648 			Loss:    3.481e-02    			Backward time: 	 0.01 sec 
2023-03-30 17:22:03,761 			Learning rate: weights:   1.000e-03    
2023-03-30 17:22:03,761 			Last test performance: 72.51%
2023-03-30 17:22:03,761 ----------------
2023-03-30 17:22:03,959   38  =>  73   		Training 486 pattern with 72.50% 	Forward time: 	 0.18 sec
2023-03-30 17:22:03,959 			Loss:    3.323e-02    			Backward time: 	 0.01 sec 
2023-03-30 17:22:04,097 			Learning rate: weights:   1.000e-03    
2023-03-30 17:22:04,097 			Last test performance: 72.51%
2023-03-30 17:22:04,097 ----------------
2023-03-30 17:22:04,319   38  =>  74   		Training 486 pattern with 72.08% 	Forward time: 	 0.20 sec
2023-03-30 17:22:04,319 			Loss:    3.685e-02    			Backward time: 	 0.01 sec 
2023-03-30 17:22:04,434 			Learning rate: weights:   1.000e-03    
2023-03-30 17:22:04,434 			Last test performance: 72.51%
2023-03-30 17:22:04,435 ----------------
2023-03-30 17:22:04,633   38  =>  75   		Training 486 pattern with 69.79% 	Forward time: 	 0.18 sec
2023-03-30 17:22:04,633 			Loss:    3.305e-02    			Backward time: 	 0.01 sec 
2023-03-30 17:22:04,738 			Learning rate: weights:   1.000e-03    
2023-03-30 17:22:04,738 			Last test performance: 72.51%
2023-03-30 17:22:04,738 ----------------
2023-03-30 17:22:04,969   38  =>  76   		Training 486 pattern with 70.62% 	Forward time: 	 0.20 sec
2023-03-30 17:22:04,969 			Loss:    3.385e-02    			Backward time: 	 0.02 sec 
2023-03-30 17:22:05,078 			Learning rate: weights:   1.000e-03    
2023-03-30 17:22:05,078 			Last test performance: 72.51%
2023-03-30 17:22:05,078 ----------------
2023-03-30 17:22:05,282   38  =>  77   		Training 486 pattern with 73.96% 	Forward time: 	 0.19 sec
2023-03-30 17:22:05,282 			Loss:    3.163e-02    			Backward time: 	 0.01 sec 
2023-03-30 17:22:05,332 			Learning rate: weights:   1.000e-03    
2023-03-30 17:22:05,332 			Last test performance: 72.51%
2023-03-30 17:22:05,332 ----------------
2023-03-30 17:22:05,566   38  =>  78   		Training 486 pattern with 70.83% 	Forward time: 	 0.21 sec
2023-03-30 17:22:05,566 			Loss:    3.648e-02    			Backward time: 	 0.02 sec 
2023-03-30 17:22:05,739 			Learning rate: weights:   1.000e-03    
2023-03-30 17:22:05,739 			Last test performance: 72.51%
2023-03-30 17:22:05,739 ----------------
2023-03-30 17:22:05,960   38  =>  79   		Training 486 pattern with 70.62% 	Forward time: 	 0.20 sec
2023-03-30 17:22:05,960 			Loss:    3.543e-02    			Backward time: 	 0.01 sec 
2023-03-30 17:22:06,056 			Learning rate: weights:   1.000e-03    
2023-03-30 17:22:06,056 			Last test performance: 72.51%
2023-03-30 17:22:06,057 ----------------
2023-03-30 17:22:06,250   38  =>  80   		Training 486 pattern with 69.58% 	Forward time: 	 0.18 sec
2023-03-30 17:22:06,250 			Loss:    3.661e-02    			Backward time: 	 0.01 sec 
2023-03-30 17:22:06,309 			Learning rate: weights:   1.000e-03    
2023-03-30 17:22:06,309 			Last test performance: 72.51%
2023-03-30 17:22:06,309 ----------------
2023-03-30 17:22:06,530   38  =>  81   		Training 486 pattern with 74.38% 	Forward time: 	 0.20 sec
2023-03-30 17:22:06,530 			Loss:    3.137e-02    			Backward time: 	 0.01 sec 
2023-03-30 17:22:06,701 			Learning rate: weights:   1.000e-03    
2023-03-30 17:22:06,701 			Last test performance: 72.51%
2023-03-30 17:22:06,701 ----------------
2023-03-30 17:22:06,883   38  =>  82   		Training 486 pattern with 69.79% 	Forward time: 	 0.16 sec
2023-03-30 17:22:06,883 			Loss:    3.372e-02    			Backward time: 	 0.02 sec 
2023-03-30 17:22:07,013 			Learning rate: weights:   1.000e-03    
2023-03-30 17:22:07,013 			Last test performance: 72.51%
2023-03-30 17:22:07,013 ----------------
2023-03-30 17:22:07,287   38  =>  83   		Training 486 pattern with 70.62% 	Forward time: 	 0.26 sec
2023-03-30 17:22:07,287 			Loss:    3.327e-02    			Backward time: 	 0.01 sec 
2023-03-30 17:22:07,395 			Learning rate: weights:   1.000e-03    
2023-03-30 17:22:07,396 			Last test performance: 72.51%
2023-03-30 17:22:07,396 ----------------
2023-03-30 17:22:07,660   38  =>  84   		Training 486 pattern with 74.17% 	Forward time: 	 0.25 sec
2023-03-30 17:22:07,660 			Loss:    3.327e-02    			Backward time: 	 0.01 sec 
2023-03-30 17:22:07,791 			Learning rate: weights:   1.000e-03    
2023-03-30 17:22:07,792 			Last test performance: 72.51%
2023-03-30 17:22:07,792 ----------------
2023-03-30 17:22:08,001   38  =>  85   		Training 486 pattern with 72.92% 	Forward time: 	 0.19 sec
2023-03-30 17:22:08,001 			Loss:    3.439e-02    			Backward time: 	 0.01 sec 
2023-03-30 17:22:08,059 			Learning rate: weights:   1.000e-03    
2023-03-30 17:22:08,059 			Last test performance: 72.51%
2023-03-30 17:22:08,059 ----------------
2023-03-30 17:22:08,291   38  =>  86   		Training 486 pattern with 73.12% 	Forward time: 	 0.21 sec
2023-03-30 17:22:08,291 			Loss:    3.110e-02    			Backward time: 	 0.02 sec 
2023-03-30 17:22:08,408 			Learning rate: weights:   1.000e-03    
2023-03-30 17:22:08,408 			Last test performance: 72.51%
2023-03-30 17:22:08,408 ----------------
2023-03-30 17:22:08,630   38  =>  87   		Training 486 pattern with 70.62% 	Forward time: 	 0.21 sec
2023-03-30 17:22:08,630 			Loss:    3.574e-02    			Backward time: 	 0.01 sec 
2023-03-30 17:22:08,771 			Learning rate: weights:   1.000e-03    
2023-03-30 17:22:08,771 			Last test performance: 72.51%
2023-03-30 17:22:08,771 ----------------
2023-03-30 17:22:08,990   38  =>  88   		Training 486 pattern with 73.96% 	Forward time: 	 0.19 sec
2023-03-30 17:22:08,990 			Loss:    3.149e-02    			Backward time: 	 0.02 sec 
2023-03-30 17:22:09,131 			Learning rate: weights:   1.000e-03    
2023-03-30 17:22:09,131 			Last test performance: 72.51%
2023-03-30 17:22:09,131 ----------------
2023-03-30 17:22:09,336   38  =>  89   		Training 486 pattern with 72.08% 	Forward time: 	 0.19 sec
2023-03-30 17:22:09,336 			Loss:    3.263e-02    			Backward time: 	 0.01 sec 
2023-03-30 17:22:09,454 			Learning rate: weights:   1.000e-03    
2023-03-30 17:22:09,454 			Last test performance: 72.51%
2023-03-30 17:22:09,454 ----------------
2023-03-30 17:22:09,668   38  =>  90   		Training 486 pattern with 71.88% 	Forward time: 	 0.20 sec
2023-03-30 17:22:09,668 			Loss:    3.476e-02    			Backward time: 	 0.01 sec 
2023-03-30 17:22:09,785 			Learning rate: weights:   1.000e-03    
2023-03-30 17:22:09,785 			Last test performance: 72.51%
2023-03-30 17:22:09,785 ----------------
2023-03-30 17:22:10,021   38  =>  91   		Training 486 pattern with 70.21% 	Forward time: 	 0.22 sec
2023-03-30 17:22:10,021 			Loss:    3.526e-02    			Backward time: 	 0.01 sec 
2023-03-30 17:22:10,125 			Learning rate: weights:   1.000e-03    
2023-03-30 17:22:10,125 			Last test performance: 72.51%
2023-03-30 17:22:10,125 ----------------
2023-03-30 17:22:10,354   38  =>  92   		Training 486 pattern with 69.38% 	Forward time: 	 0.20 sec
2023-03-30 17:22:10,354 			Loss:    3.630e-02    			Backward time: 	 0.02 sec 
2023-03-30 17:22:10,455 			Learning rate: weights:   1.000e-03    
2023-03-30 17:22:10,455 			Last test performance: 72.51%
2023-03-30 17:22:10,455 ----------------
2023-03-30 17:22:10,662   38  =>  93   		Training 486 pattern with 70.00% 	Forward time: 	 0.19 sec
2023-03-30 17:22:10,662 			Loss:    3.741e-02    			Backward time: 	 0.01 sec 
2023-03-30 17:22:10,782 			Learning rate: weights:   1.000e-03    
2023-03-30 17:22:10,782 			Last test performance: 72.51%
2023-03-30 17:22:10,782 ----------------
2023-03-30 17:22:11,001   38  =>  94   		Training 486 pattern with 72.50% 	Forward time: 	 0.18 sec
2023-03-30 17:22:11,001 			Loss:    3.209e-02    			Backward time: 	 0.03 sec 
2023-03-30 17:22:11,103 			Learning rate: weights:   1.000e-03    
2023-03-30 17:22:11,103 			Last test performance: 72.51%
2023-03-30 17:22:11,103 ----------------
2023-03-30 17:22:11,325   38  =>  95   		Training 486 pattern with 71.46% 	Forward time: 	 0.21 sec
2023-03-30 17:22:11,325 			Loss:    3.391e-02    			Backward time: 	 0.01 sec 
2023-03-30 17:22:11,379 			Learning rate: weights:   1.000e-03    
2023-03-30 17:22:11,379 			Last test performance: 72.51%
2023-03-30 17:22:11,379 ----------------
2023-03-30 17:22:11,662   38  =>  96   		Training 486 pattern with 70.62% 	Forward time: 	 0.26 sec
2023-03-30 17:22:11,663 			Loss:    3.472e-02    			Backward time: 	 0.01 sec 
2023-03-30 17:22:11,796 			Learning rate: weights:   1.000e-03    
2023-03-30 17:22:11,796 			Last test performance: 72.51%
2023-03-30 17:22:11,796 ----------------
2023-03-30 17:22:11,992   38  =>  97   		Training 486 pattern with 74.17% 	Forward time: 	 0.18 sec
2023-03-30 17:22:11,992 			Loss:    3.123e-02    			Backward time: 	 0.01 sec 
2023-03-30 17:22:12,052 			Learning rate: weights:   1.000e-03    
2023-03-30 17:22:12,053 			Last test performance: 72.51%
2023-03-30 17:22:12,053 ----------------
2023-03-30 17:22:12,297   38  =>  98   		Training 486 pattern with 72.71% 	Forward time: 	 0.22 sec
2023-03-30 17:22:12,297 			Loss:    3.236e-02    			Backward time: 	 0.01 sec 
2023-03-30 17:22:12,398 			Learning rate: weights:   1.000e-03    
2023-03-30 17:22:12,398 			Last test performance: 72.51%
2023-03-30 17:22:12,398 ----------------
2023-03-30 17:22:12,650   38  =>  99   		Training 486 pattern with 71.25% 	Forward time: 	 0.23 sec
2023-03-30 17:22:12,650 			Loss:    3.352e-02    			Backward time: 	 0.01 sec 
2023-03-30 17:22:12,750 			Learning rate: weights:   1.000e-03    
2023-03-30 17:22:12,750 			Last test performance: 72.51%
2023-03-30 17:22:12,750 ----------------
2023-03-30 17:22:12,950   38  => 100   		Training 486 pattern with 73.54% 	Forward time: 	 0.18 sec
2023-03-30 17:22:12,950 			Loss:    3.370e-02    			Backward time: 	 0.01 sec 
2023-03-30 17:22:13,127 			Learning rate: weights:   1.000e-03    
2023-03-30 17:22:13,127 			Last test performance: 72.51%
2023-03-30 17:22:13,127 ----------------
2023-03-30 17:22:13,346   38  => 101   		Training 486 pattern with 68.54% 	Forward time: 	 0.20 sec
2023-03-30 17:22:13,346 			Loss:    3.611e-02    			Backward time: 	 0.01 sec 
2023-03-30 17:22:13,465 			Learning rate: weights:   1.000e-03    
2023-03-30 17:22:13,465 			Last test performance: 72.51%
2023-03-30 17:22:13,465 ----------------
2023-03-30 17:22:13,683   38  => 102   		Training 486 pattern with 73.33% 	Forward time: 	 0.20 sec
2023-03-30 17:22:13,683 			Loss:    3.464e-02    			Backward time: 	 0.01 sec 
2023-03-30 17:22:13,793 			Learning rate: weights:   1.000e-03    
2023-03-30 17:22:13,793 			Last test performance: 72.51%
2023-03-30 17:22:13,793 ----------------
2023-03-30 17:22:14,037   38  => 103   		Training 486 pattern with 72.50% 	Forward time: 	 0.22 sec
2023-03-30 17:22:14,037 			Loss:    3.395e-02    			Backward time: 	 0.01 sec 
2023-03-30 17:22:14,194 			Learning rate: weights:   1.000e-03    
2023-03-30 17:22:14,194 			Last test performance: 72.51%
2023-03-30 17:22:14,195 ----------------
2023-03-30 17:22:14,298 
2023-03-30 17:22:14,298 Testing:
2023-03-30 17:22:14,300 		24 of 10000 with 83.33% 	 Time used:  0.00 sec
2023-03-30 17:22:14,303 		48 of 10000 with 77.08% 	 Time used:  0.00 sec
2023-03-30 17:22:14,306 		72 of 10000 with 73.61% 	 Time used:  0.00 sec
2023-03-30 17:22:14,308 		96 of 10000 with 77.08% 	 Time used:  0.00 sec
2023-03-30 17:22:14,311 		120 of 10000 with 77.50% 	 Time used:  0.00 sec
2023-03-30 17:22:14,313 		144 of 10000 with 76.39% 	 Time used:  0.00 sec
2023-03-30 17:22:14,315 		168 of 10000 with 74.40% 	 Time used:  0.00 sec
2023-03-30 17:22:14,317 		192 of 10000 with 73.96% 	 Time used:  0.00 sec
2023-03-30 17:22:14,320 		216 of 10000 with 73.61% 	 Time used:  0.00 sec
2023-03-30 17:22:14,322 		240 of 10000 with 73.33% 	 Time used:  0.00 sec
2023-03-30 17:22:14,324 		264 of 10000 with 71.97% 	 Time used:  0.00 sec
2023-03-30 17:22:14,326 		288 of 10000 with 71.53% 	 Time used:  0.00 sec
2023-03-30 17:22:14,329 		312 of 10000 with 71.47% 	 Time used:  0.00 sec
2023-03-30 17:22:14,331 		336 of 10000 with 72.32% 	 Time used:  0.00 sec
2023-03-30 17:22:14,333 		360 of 10000 with 71.94% 	 Time used:  0.00 sec
2023-03-30 17:22:14,335 		384 of 10000 with 71.61% 	 Time used:  0.00 sec
2023-03-30 17:22:14,337 		408 of 10000 with 70.83% 	 Time used:  0.00 sec
2023-03-30 17:22:14,339 		432 of 10000 with 71.30% 	 Time used:  0.00 sec
2023-03-30 17:22:14,342 		456 of 10000 with 71.27% 	 Time used:  0.00 sec
2023-03-30 17:22:14,344 		480 of 10000 with 71.25% 	 Time used:  0.00 sec
2023-03-30 17:22:14,346 		504 of 10000 with 71.63% 	 Time used:  0.00 sec
2023-03-30 17:22:14,348 		528 of 10000 with 71.78% 	 Time used:  0.00 sec
2023-03-30 17:22:14,350 		552 of 10000 with 72.46% 	 Time used:  0.00 sec
2023-03-30 17:22:14,353 		576 of 10000 with 72.74% 	 Time used:  0.00 sec
2023-03-30 17:22:14,355 		600 of 10000 with 73.00% 	 Time used:  0.00 sec
2023-03-30 17:22:14,357 		624 of 10000 with 73.40% 	 Time used:  0.00 sec
2023-03-30 17:22:14,359 		648 of 10000 with 73.61% 	 Time used:  0.00 sec
2023-03-30 17:22:14,362 		672 of 10000 with 73.66% 	 Time used:  0.00 sec
2023-03-30 17:22:14,364 		696 of 10000 with 72.99% 	 Time used:  0.00 sec
2023-03-30 17:22:14,366 		720 of 10000 with 73.19% 	 Time used:  0.00 sec
2023-03-30 17:22:14,368 		744 of 10000 with 73.12% 	 Time used:  0.00 sec
2023-03-30 17:22:14,371 		768 of 10000 with 73.05% 	 Time used:  0.00 sec
2023-03-30 17:22:14,373 		792 of 10000 with 72.85% 	 Time used:  0.00 sec
2023-03-30 17:22:14,375 		816 of 10000 with 72.67% 	 Time used:  0.00 sec
2023-03-30 17:22:14,377 		840 of 10000 with 72.62% 	 Time used:  0.00 sec
2023-03-30 17:22:14,379 		864 of 10000 with 72.69% 	 Time used:  0.00 sec
2023-03-30 17:22:14,382 		888 of 10000 with 72.86% 	 Time used:  0.00 sec
2023-03-30 17:22:14,384 		912 of 10000 with 73.03% 	 Time used:  0.00 sec
2023-03-30 17:22:14,386 		936 of 10000 with 72.76% 	 Time used:  0.00 sec
2023-03-30 17:22:14,388 		960 of 10000 with 72.71% 	 Time used:  0.00 sec
2023-03-30 17:22:14,391 		984 of 10000 with 72.76% 	 Time used:  0.00 sec
2023-03-30 17:22:14,393 		1008 of 10000 with 72.82% 	 Time used:  0.00 sec
2023-03-30 17:22:14,395 		1032 of 10000 with 72.67% 	 Time used:  0.00 sec
2023-03-30 17:22:14,397 		1056 of 10000 with 72.44% 	 Time used:  0.00 sec
2023-03-30 17:22:14,399 		1080 of 10000 with 72.50% 	 Time used:  0.00 sec
2023-03-30 17:22:14,402 		1104 of 10000 with 72.64% 	 Time used:  0.00 sec
2023-03-30 17:22:14,404 		1128 of 10000 with 72.70% 	 Time used:  0.00 sec
2023-03-30 17:22:14,406 		1152 of 10000 with 72.48% 	 Time used:  0.00 sec
2023-03-30 17:22:14,408 		1176 of 10000 with 72.79% 	 Time used:  0.00 sec
2023-03-30 17:22:14,410 		1200 of 10000 with 73.00% 	 Time used:  0.00 sec
2023-03-30 17:22:14,413 		1224 of 10000 with 72.79% 	 Time used:  0.00 sec
2023-03-30 17:22:14,415 		1248 of 10000 with 72.84% 	 Time used:  0.00 sec
2023-03-30 17:22:14,417 		1272 of 10000 with 72.80% 	 Time used:  0.00 sec
2023-03-30 17:22:14,419 		1296 of 10000 with 72.99% 	 Time used:  0.00 sec
2023-03-30 17:22:14,421 		1320 of 10000 with 72.95% 	 Time used:  0.00 sec
2023-03-30 17:22:14,424 		1344 of 10000 with 72.84% 	 Time used:  0.00 sec
2023-03-30 17:22:14,426 		1368 of 10000 with 73.17% 	 Time used:  0.00 sec
2023-03-30 17:22:14,428 		1392 of 10000 with 72.99% 	 Time used:  0.00 sec
2023-03-30 17:22:14,430 		1416 of 10000 with 73.16% 	 Time used:  0.00 sec
2023-03-30 17:22:14,433 		1440 of 10000 with 72.99% 	 Time used:  0.00 sec
2023-03-30 17:22:14,435 		1464 of 10000 with 72.88% 	 Time used:  0.00 sec
2023-03-30 17:22:14,437 		1488 of 10000 with 72.72% 	 Time used:  0.00 sec
2023-03-30 17:22:14,439 		1512 of 10000 with 72.55% 	 Time used:  0.00 sec
2023-03-30 17:22:14,442 		1536 of 10000 with 72.72% 	 Time used:  0.00 sec
2023-03-30 17:22:14,444 		1560 of 10000 with 72.63% 	 Time used:  0.00 sec
2023-03-30 17:22:14,446 		1584 of 10000 with 72.54% 	 Time used:  0.00 sec
2023-03-30 17:22:14,448 		1608 of 10000 with 72.57% 	 Time used:  0.00 sec
2023-03-30 17:22:14,450 		1632 of 10000 with 72.61% 	 Time used:  0.00 sec
2023-03-30 17:22:14,453 		1656 of 10000 with 72.83% 	 Time used:  0.00 sec
2023-03-30 17:22:14,455 		1680 of 10000 with 73.04% 	 Time used:  0.00 sec
2023-03-30 17:22:14,457 		1704 of 10000 with 73.06% 	 Time used:  0.00 sec
2023-03-30 17:22:14,459 		1728 of 10000 with 72.97% 	 Time used:  0.00 sec
2023-03-30 17:22:14,461 		1752 of 10000 with 72.95% 	 Time used:  0.00 sec
2023-03-30 17:22:14,464 		1776 of 10000 with 72.92% 	 Time used:  0.00 sec
2023-03-30 17:22:14,466 		1800 of 10000 with 72.89% 	 Time used:  0.00 sec
2023-03-30 17:22:14,468 		1824 of 10000 with 72.75% 	 Time used:  0.00 sec
2023-03-30 17:22:14,470 		1848 of 10000 with 72.78% 	 Time used:  0.00 sec
2023-03-30 17:22:14,473 		1872 of 10000 with 72.70% 	 Time used:  0.00 sec
2023-03-30 17:22:14,475 		1896 of 10000 with 72.73% 	 Time used:  0.00 sec
2023-03-30 17:22:14,477 		1920 of 10000 with 72.92% 	 Time used:  0.00 sec
2023-03-30 17:22:14,479 		1944 of 10000 with 72.63% 	 Time used:  0.00 sec
2023-03-30 17:22:14,482 		1968 of 10000 with 72.71% 	 Time used:  0.00 sec
2023-03-30 17:22:14,484 		1992 of 10000 with 72.64% 	 Time used:  0.00 sec
2023-03-30 17:22:14,486 		2016 of 10000 with 72.37% 	 Time used:  0.00 sec
2023-03-30 17:22:14,488 		2040 of 10000 with 72.25% 	 Time used:  0.00 sec
2023-03-30 17:22:14,491 		2064 of 10000 with 72.38% 	 Time used:  0.00 sec
2023-03-30 17:22:14,493 		2088 of 10000 with 72.37% 	 Time used:  0.00 sec
2023-03-30 17:22:14,495 		2112 of 10000 with 72.49% 	 Time used:  0.00 sec
2023-03-30 17:22:14,497 		2136 of 10000 with 72.33% 	 Time used:  0.00 sec
2023-03-30 17:22:14,499 		2160 of 10000 with 72.36% 	 Time used:  0.00 sec
2023-03-30 17:22:14,502 		2184 of 10000 with 72.34% 	 Time used:  0.00 sec
2023-03-30 17:22:14,504 		2208 of 10000 with 72.28% 	 Time used:  0.00 sec
2023-03-30 17:22:14,506 		2232 of 10000 with 72.36% 	 Time used:  0.00 sec
2023-03-30 17:22:14,508 		2256 of 10000 with 72.30% 	 Time used:  0.00 sec
2023-03-30 17:22:14,510 		2280 of 10000 with 72.41% 	 Time used:  0.00 sec
2023-03-30 17:22:14,513 		2304 of 10000 with 72.40% 	 Time used:  0.00 sec
2023-03-30 17:22:14,515 		2328 of 10000 with 72.42% 	 Time used:  0.00 sec
2023-03-30 17:22:14,517 		2352 of 10000 with 72.58% 	 Time used:  0.00 sec
2023-03-30 17:22:14,519 		2376 of 10000 with 72.64% 	 Time used:  0.00 sec
2023-03-30 17:22:14,522 		2400 of 10000 with 72.58% 	 Time used:  0.00 sec
2023-03-30 17:22:14,524 		2424 of 10000 with 72.61% 	 Time used:  0.00 sec
2023-03-30 17:22:14,526 		2448 of 10000 with 72.67% 	 Time used:  0.00 sec
2023-03-30 17:22:14,528 		2472 of 10000 with 72.78% 	 Time used:  0.00 sec
2023-03-30 17:22:14,530 		2496 of 10000 with 72.76% 	 Time used:  0.00 sec
2023-03-30 17:22:14,533 		2520 of 10000 with 72.70% 	 Time used:  0.00 sec
2023-03-30 17:22:14,535 		2544 of 10000 with 72.52% 	 Time used:  0.00 sec
2023-03-30 17:22:14,537 		2568 of 10000 with 72.62% 	 Time used:  0.00 sec
2023-03-30 17:22:14,539 		2592 of 10000 with 72.53% 	 Time used:  0.00 sec
2023-03-30 17:22:14,542 		2616 of 10000 with 72.44% 	 Time used:  0.00 sec
2023-03-30 17:22:14,544 		2640 of 10000 with 72.46% 	 Time used:  0.00 sec
2023-03-30 17:22:14,546 		2664 of 10000 with 72.45% 	 Time used:  0.00 sec
2023-03-30 17:22:14,548 		2688 of 10000 with 72.51% 	 Time used:  0.00 sec
2023-03-30 17:22:14,550 		2712 of 10000 with 72.35% 	 Time used:  0.00 sec
2023-03-30 17:22:14,553 		2736 of 10000 with 72.37% 	 Time used:  0.00 sec
2023-03-30 17:22:14,555 		2760 of 10000 with 72.39% 	 Time used:  0.00 sec
2023-03-30 17:22:14,557 		2784 of 10000 with 72.34% 	 Time used:  0.00 sec
2023-03-30 17:22:14,559 		2808 of 10000 with 72.36% 	 Time used:  0.00 sec
2023-03-30 17:22:14,561 		2832 of 10000 with 72.28% 	 Time used:  0.00 sec
2023-03-30 17:22:14,564 		2856 of 10000 with 72.30% 	 Time used:  0.00 sec
2023-03-30 17:22:14,566 		2880 of 10000 with 72.36% 	 Time used:  0.00 sec
2023-03-30 17:22:14,568 		2904 of 10000 with 72.45% 	 Time used:  0.00 sec
2023-03-30 17:22:14,570 		2928 of 10000 with 72.44% 	 Time used:  0.00 sec
2023-03-30 17:22:14,573 		2952 of 10000 with 72.59% 	 Time used:  0.00 sec
2023-03-30 17:22:14,575 		2976 of 10000 with 72.55% 	 Time used:  0.00 sec
2023-03-30 17:22:14,577 		3000 of 10000 with 72.53% 	 Time used:  0.00 sec
2023-03-30 17:22:14,579 		3024 of 10000 with 72.52% 	 Time used:  0.00 sec
2023-03-30 17:22:14,581 		3048 of 10000 with 72.60% 	 Time used:  0.00 sec
2023-03-30 17:22:14,584 		3072 of 10000 with 72.56% 	 Time used:  0.00 sec
2023-03-30 17:22:14,586 		3096 of 10000 with 72.55% 	 Time used:  0.00 sec
2023-03-30 17:22:14,588 		3120 of 10000 with 72.60% 	 Time used:  0.00 sec
2023-03-30 17:22:14,590 		3144 of 10000 with 72.58% 	 Time used:  0.00 sec
2023-03-30 17:22:14,593 		3168 of 10000 with 72.51% 	 Time used:  0.00 sec
2023-03-30 17:22:14,595 		3192 of 10000 with 72.49% 	 Time used:  0.00 sec
2023-03-30 17:22:14,597 		3216 of 10000 with 72.39% 	 Time used:  0.00 sec
2023-03-30 17:22:14,599 		3240 of 10000 with 72.35% 	 Time used:  0.00 sec
2023-03-30 17:22:14,601 		3264 of 10000 with 72.40% 	 Time used:  0.00 sec
2023-03-30 17:22:14,604 		3288 of 10000 with 72.38% 	 Time used:  0.00 sec
2023-03-30 17:22:14,606 		3312 of 10000 with 72.37% 	 Time used:  0.00 sec
2023-03-30 17:22:14,608 		3336 of 10000 with 72.33% 	 Time used:  0.00 sec
2023-03-30 17:22:14,610 		3360 of 10000 with 72.23% 	 Time used:  0.00 sec
2023-03-30 17:22:14,613 		3384 of 10000 with 72.22% 	 Time used:  0.00 sec
2023-03-30 17:22:14,615 		3408 of 10000 with 72.30% 	 Time used:  0.00 sec
2023-03-30 17:22:14,617 		3432 of 10000 with 72.23% 	 Time used:  0.00 sec
2023-03-30 17:22:14,619 		3456 of 10000 with 72.19% 	 Time used:  0.00 sec
2023-03-30 17:22:14,621 		3480 of 10000 with 72.27% 	 Time used:  0.00 sec
2023-03-30 17:22:14,624 		3504 of 10000 with 72.15% 	 Time used:  0.00 sec
2023-03-30 17:22:14,626 		3528 of 10000 with 72.14% 	 Time used:  0.00 sec
2023-03-30 17:22:14,628 		3552 of 10000 with 72.21% 	 Time used:  0.00 sec
2023-03-30 17:22:14,630 		3576 of 10000 with 72.23% 	 Time used:  0.00 sec
2023-03-30 17:22:14,632 		3600 of 10000 with 72.28% 	 Time used:  0.00 sec
2023-03-30 17:22:14,635 		3624 of 10000 with 72.24% 	 Time used:  0.00 sec
2023-03-30 17:22:14,637 		3648 of 10000 with 72.20% 	 Time used:  0.00 sec
2023-03-30 17:22:14,639 		3672 of 10000 with 72.22% 	 Time used:  0.00 sec
2023-03-30 17:22:14,641 		3696 of 10000 with 72.27% 	 Time used:  0.00 sec
2023-03-30 17:22:14,643 		3720 of 10000 with 72.28% 	 Time used:  0.00 sec
2023-03-30 17:22:14,646 		3744 of 10000 with 72.36% 	 Time used:  0.00 sec
2023-03-30 17:22:14,648 		3768 of 10000 with 72.37% 	 Time used:  0.00 sec
2023-03-30 17:22:14,650 		3792 of 10000 with 72.34% 	 Time used:  0.00 sec
2023-03-30 17:22:14,652 		3816 of 10000 with 72.30% 	 Time used:  0.00 sec
2023-03-30 17:22:14,655 		3840 of 10000 with 72.32% 	 Time used:  0.00 sec
2023-03-30 17:22:14,657 		3864 of 10000 with 72.39% 	 Time used:  0.00 sec
2023-03-30 17:22:14,659 		3888 of 10000 with 72.38% 	 Time used:  0.00 sec
2023-03-30 17:22:14,661 		3912 of 10000 with 72.37% 	 Time used:  0.00 sec
2023-03-30 17:22:14,663 		3936 of 10000 with 72.43% 	 Time used:  0.00 sec
2023-03-30 17:22:14,666 		3960 of 10000 with 72.50% 	 Time used:  0.00 sec
2023-03-30 17:22:14,668 		3984 of 10000 with 72.49% 	 Time used:  0.00 sec
2023-03-30 17:22:14,670 		4008 of 10000 with 72.46% 	 Time used:  0.00 sec
2023-03-30 17:22:14,672 		4032 of 10000 with 72.50% 	 Time used:  0.00 sec
2023-03-30 17:22:14,675 		4056 of 10000 with 72.49% 	 Time used:  0.00 sec
2023-03-30 17:22:14,677 		4080 of 10000 with 72.62% 	 Time used:  0.00 sec
2023-03-30 17:22:14,679 		4104 of 10000 with 72.56% 	 Time used:  0.00 sec
2023-03-30 17:22:14,681 		4128 of 10000 with 72.58% 	 Time used:  0.00 sec
2023-03-30 17:22:14,683 		4152 of 10000 with 72.57% 	 Time used:  0.00 sec
2023-03-30 17:22:14,686 		4176 of 10000 with 72.56% 	 Time used:  0.00 sec
2023-03-30 17:22:14,688 		4200 of 10000 with 72.62% 	 Time used:  0.00 sec
2023-03-30 17:22:14,690 		4224 of 10000 with 72.63% 	 Time used:  0.00 sec
2023-03-30 17:22:14,692 		4248 of 10000 with 72.72% 	 Time used:  0.00 sec
2023-03-30 17:22:14,694 		4272 of 10000 with 72.78% 	 Time used:  0.00 sec
2023-03-30 17:22:14,697 		4296 of 10000 with 72.74% 	 Time used:  0.00 sec
2023-03-30 17:22:14,699 		4320 of 10000 with 72.69% 	 Time used:  0.00 sec
2023-03-30 17:22:14,701 		4344 of 10000 with 72.74% 	 Time used:  0.00 sec
2023-03-30 17:22:14,703 		4368 of 10000 with 72.83% 	 Time used:  0.00 sec
2023-03-30 17:22:14,706 		4392 of 10000 with 72.88% 	 Time used:  0.00 sec
2023-03-30 17:22:14,708 		4416 of 10000 with 72.89% 	 Time used:  0.00 sec
2023-03-30 17:22:14,710 		4440 of 10000 with 72.91% 	 Time used:  0.00 sec
2023-03-30 17:22:14,712 		4464 of 10000 with 72.89% 	 Time used:  0.00 sec
2023-03-30 17:22:14,714 		4488 of 10000 with 72.88% 	 Time used:  0.00 sec
2023-03-30 17:22:14,717 		4512 of 10000 with 72.85% 	 Time used:  0.00 sec
2023-03-30 17:22:14,719 		4536 of 10000 with 72.88% 	 Time used:  0.00 sec
2023-03-30 17:22:14,721 		4560 of 10000 with 72.79% 	 Time used:  0.00 sec
2023-03-30 17:22:14,723 		4584 of 10000 with 72.73% 	 Time used:  0.00 sec
2023-03-30 17:22:14,725 		4608 of 10000 with 72.72% 	 Time used:  0.00 sec
2023-03-30 17:22:14,728 		4632 of 10000 with 72.71% 	 Time used:  0.00 sec
2023-03-30 17:22:14,730 		4656 of 10000 with 72.68% 	 Time used:  0.00 sec
2023-03-30 17:22:14,732 		4680 of 10000 with 72.78% 	 Time used:  0.00 sec
2023-03-30 17:22:14,734 		4704 of 10000 with 72.77% 	 Time used:  0.00 sec
2023-03-30 17:22:14,737 		4728 of 10000 with 72.74% 	 Time used:  0.00 sec
2023-03-30 17:22:14,739 		4752 of 10000 with 72.66% 	 Time used:  0.00 sec
2023-03-30 17:22:14,741 		4776 of 10000 with 72.74% 	 Time used:  0.00 sec
2023-03-30 17:22:14,743 		4800 of 10000 with 72.65% 	 Time used:  0.00 sec
2023-03-30 17:22:14,745 		4824 of 10000 with 72.64% 	 Time used:  0.00 sec
2023-03-30 17:22:14,748 		4848 of 10000 with 72.61% 	 Time used:  0.00 sec
2023-03-30 17:22:14,750 		4872 of 10000 with 72.66% 	 Time used:  0.00 sec
2023-03-30 17:22:14,752 		4896 of 10000 with 72.65% 	 Time used:  0.00 sec
2023-03-30 17:22:14,754 		4920 of 10000 with 72.64% 	 Time used:  0.00 sec
2023-03-30 17:22:14,757 		4944 of 10000 with 72.61% 	 Time used:  0.00 sec
2023-03-30 17:22:14,759 		4968 of 10000 with 72.60% 	 Time used:  0.00 sec
2023-03-30 17:22:14,761 		4992 of 10000 with 72.64% 	 Time used:  0.00 sec
2023-03-30 17:22:14,763 		5016 of 10000 with 72.63% 	 Time used:  0.00 sec
2023-03-30 17:22:14,765 		5040 of 10000 with 72.60% 	 Time used:  0.00 sec
2023-03-30 17:22:14,768 		5064 of 10000 with 72.61% 	 Time used:  0.00 sec
2023-03-30 17:22:14,770 		5088 of 10000 with 72.64% 	 Time used:  0.00 sec
2023-03-30 17:22:14,772 		5112 of 10000 with 72.71% 	 Time used:  0.00 sec
2023-03-30 17:22:14,774 		5136 of 10000 with 72.64% 	 Time used:  0.00 sec
2023-03-30 17:22:14,777 		5160 of 10000 with 72.64% 	 Time used:  0.00 sec
2023-03-30 17:22:14,779 		5184 of 10000 with 72.63% 	 Time used:  0.00 sec
2023-03-30 17:22:14,781 		5208 of 10000 with 72.50% 	 Time used:  0.00 sec
2023-03-30 17:22:14,783 		5232 of 10000 with 72.46% 	 Time used:  0.00 sec
2023-03-30 17:22:14,785 		5256 of 10000 with 72.45% 	 Time used:  0.00 sec
2023-03-30 17:22:14,788 		5280 of 10000 with 72.54% 	 Time used:  0.00 sec
2023-03-30 17:22:14,790 		5304 of 10000 with 72.53% 	 Time used:  0.00 sec
2023-03-30 17:22:14,792 		5328 of 10000 with 72.52% 	 Time used:  0.00 sec
2023-03-30 17:22:14,794 		5352 of 10000 with 72.53% 	 Time used:  0.00 sec
2023-03-30 17:22:14,796 		5376 of 10000 with 72.51% 	 Time used:  0.00 sec
2023-03-30 17:22:14,799 		5400 of 10000 with 72.43% 	 Time used:  0.00 sec
2023-03-30 17:22:14,801 		5424 of 10000 with 72.42% 	 Time used:  0.00 sec
2023-03-30 17:22:14,803 		5448 of 10000 with 72.41% 	 Time used:  0.00 sec
2023-03-30 17:22:14,805 		5472 of 10000 with 72.37% 	 Time used:  0.00 sec
2023-03-30 17:22:14,807 		5496 of 10000 with 72.38% 	 Time used:  0.00 sec
2023-03-30 17:22:14,810 		5520 of 10000 with 72.39% 	 Time used:  0.00 sec
2023-03-30 17:22:14,812 		5544 of 10000 with 72.42% 	 Time used:  0.00 sec
2023-03-30 17:22:14,814 		5568 of 10000 with 72.40% 	 Time used:  0.00 sec
2023-03-30 17:22:14,816 		5592 of 10000 with 72.42% 	 Time used:  0.00 sec
2023-03-30 17:22:14,819 		5616 of 10000 with 72.42% 	 Time used:  0.00 sec
2023-03-30 17:22:14,821 		5640 of 10000 with 72.41% 	 Time used:  0.00 sec
2023-03-30 17:22:14,823 		5664 of 10000 with 72.37% 	 Time used:  0.00 sec
2023-03-30 17:22:14,825 		5688 of 10000 with 72.33% 	 Time used:  0.00 sec
2023-03-30 17:22:14,827 		5712 of 10000 with 72.36% 	 Time used:  0.00 sec
2023-03-30 17:22:14,830 		5736 of 10000 with 72.37% 	 Time used:  0.00 sec
2023-03-30 17:22:14,832 		5760 of 10000 with 72.36% 	 Time used:  0.00 sec
2023-03-30 17:22:14,834 		5784 of 10000 with 72.39% 	 Time used:  0.00 sec
2023-03-30 17:22:14,836 		5808 of 10000 with 72.40% 	 Time used:  0.00 sec
2023-03-30 17:22:14,839 		5832 of 10000 with 72.39% 	 Time used:  0.00 sec
2023-03-30 17:22:14,841 		5856 of 10000 with 72.39% 	 Time used:  0.00 sec
2023-03-30 17:22:14,843 		5880 of 10000 with 72.40% 	 Time used:  0.00 sec
2023-03-30 17:22:14,845 		5904 of 10000 with 72.36% 	 Time used:  0.00 sec
2023-03-30 17:22:14,847 		5928 of 10000 with 72.30% 	 Time used:  0.00 sec
2023-03-30 17:22:14,849 		5952 of 10000 with 72.33% 	 Time used:  0.00 sec
2023-03-30 17:22:14,852 		5976 of 10000 with 72.29% 	 Time used:  0.00 sec
2023-03-30 17:22:14,854 		6000 of 10000 with 72.28% 	 Time used:  0.00 sec
2023-03-30 17:22:14,856 		6024 of 10000 with 72.31% 	 Time used:  0.00 sec
2023-03-30 17:22:14,858 		6048 of 10000 with 72.30% 	 Time used:  0.00 sec
2023-03-30 17:22:14,861 		6072 of 10000 with 72.27% 	 Time used:  0.00 sec
2023-03-30 17:22:14,863 		6096 of 10000 with 72.29% 	 Time used:  0.00 sec
2023-03-30 17:22:14,865 		6120 of 10000 with 72.35% 	 Time used:  0.00 sec
2023-03-30 17:22:14,867 		6144 of 10000 with 72.30% 	 Time used:  0.00 sec
2023-03-30 17:22:14,869 		6168 of 10000 with 72.24% 	 Time used:  0.00 sec
2023-03-30 17:22:14,872 		6192 of 10000 with 72.27% 	 Time used:  0.00 sec
2023-03-30 17:22:14,874 		6216 of 10000 with 72.28% 	 Time used:  0.00 sec
2023-03-30 17:22:14,876 		6240 of 10000 with 72.31% 	 Time used:  0.00 sec
2023-03-30 17:22:14,878 		6264 of 10000 with 72.32% 	 Time used:  0.00 sec
2023-03-30 17:22:14,881 		6288 of 10000 with 72.33% 	 Time used:  0.00 sec
2023-03-30 17:22:14,883 		6312 of 10000 with 72.37% 	 Time used:  0.00 sec
2023-03-30 17:22:14,885 		6336 of 10000 with 72.40% 	 Time used:  0.00 sec
2023-03-30 17:22:14,887 		6360 of 10000 with 72.41% 	 Time used:  0.00 sec
2023-03-30 17:22:14,889 		6384 of 10000 with 72.35% 	 Time used:  0.00 sec
2023-03-30 17:22:14,892 		6408 of 10000 with 72.38% 	 Time used:  0.00 sec
2023-03-30 17:22:14,894 		6432 of 10000 with 72.39% 	 Time used:  0.00 sec
2023-03-30 17:22:14,896 		6456 of 10000 with 72.37% 	 Time used:  0.00 sec
2023-03-30 17:22:14,898 		6480 of 10000 with 72.42% 	 Time used:  0.00 sec
2023-03-30 17:22:14,900 		6504 of 10000 with 72.42% 	 Time used:  0.00 sec
2023-03-30 17:22:14,903 		6528 of 10000 with 72.46% 	 Time used:  0.00 sec
2023-03-30 17:22:14,905 		6552 of 10000 with 72.47% 	 Time used:  0.00 sec
2023-03-30 17:22:14,907 		6576 of 10000 with 72.48% 	 Time used:  0.00 sec
2023-03-30 17:22:14,909 		6600 of 10000 with 72.48% 	 Time used:  0.00 sec
2023-03-30 17:22:14,912 		6624 of 10000 with 72.52% 	 Time used:  0.00 sec
2023-03-30 17:22:14,914 		6648 of 10000 with 72.56% 	 Time used:  0.00 sec
2023-03-30 17:22:14,916 		6672 of 10000 with 72.53% 	 Time used:  0.00 sec
2023-03-30 17:22:14,918 		6696 of 10000 with 72.52% 	 Time used:  0.00 sec
2023-03-30 17:22:14,920 		6720 of 10000 with 72.51% 	 Time used:  0.00 sec
2023-03-30 17:22:14,923 		6744 of 10000 with 72.54% 	 Time used:  0.00 sec
2023-03-30 17:22:14,925 		6768 of 10000 with 72.50% 	 Time used:  0.00 sec
2023-03-30 17:22:14,927 		6792 of 10000 with 72.53% 	 Time used:  0.00 sec
2023-03-30 17:22:14,929 		6816 of 10000 with 72.56% 	 Time used:  0.00 sec
2023-03-30 17:22:14,932 		6840 of 10000 with 72.60% 	 Time used:  0.00 sec
2023-03-30 17:22:14,934 		6864 of 10000 with 72.57% 	 Time used:  0.00 sec
2023-03-30 17:22:14,936 		6888 of 10000 with 72.53% 	 Time used:  0.00 sec
2023-03-30 17:22:14,938 		6912 of 10000 with 72.54% 	 Time used:  0.00 sec
2023-03-30 17:22:14,940 		6936 of 10000 with 72.51% 	 Time used:  0.00 sec
2023-03-30 17:22:14,943 		6960 of 10000 with 72.47% 	 Time used:  0.00 sec
2023-03-30 17:22:14,945 		6984 of 10000 with 72.47% 	 Time used:  0.00 sec
2023-03-30 17:22:14,947 		7008 of 10000 with 72.45% 	 Time used:  0.00 sec
2023-03-30 17:22:14,949 		7032 of 10000 with 72.43% 	 Time used:  0.00 sec
2023-03-30 17:22:14,951 		7056 of 10000 with 72.38% 	 Time used:  0.00 sec
2023-03-30 17:22:14,954 		7080 of 10000 with 72.39% 	 Time used:  0.00 sec
2023-03-30 17:22:14,956 		7104 of 10000 with 72.40% 	 Time used:  0.00 sec
2023-03-30 17:22:14,958 		7128 of 10000 with 72.38% 	 Time used:  0.00 sec
2023-03-30 17:22:14,960 		7152 of 10000 with 72.34% 	 Time used:  0.00 sec
2023-03-30 17:22:14,963 		7176 of 10000 with 72.35% 	 Time used:  0.00 sec
2023-03-30 17:22:14,965 		7200 of 10000 with 72.39% 	 Time used:  0.00 sec
2023-03-30 17:22:14,967 		7224 of 10000 with 72.36% 	 Time used:  0.00 sec
2023-03-30 17:22:14,969 		7248 of 10000 with 72.32% 	 Time used:  0.00 sec
2023-03-30 17:22:14,971 		7272 of 10000 with 72.35% 	 Time used:  0.00 sec
2023-03-30 17:22:14,974 		7296 of 10000 with 72.33% 	 Time used:  0.00 sec
2023-03-30 17:22:14,976 		7320 of 10000 with 72.36% 	 Time used:  0.00 sec
2023-03-30 17:22:14,978 		7344 of 10000 with 72.43% 	 Time used:  0.00 sec
2023-03-30 17:22:14,980 		7368 of 10000 with 72.45% 	 Time used:  0.00 sec
2023-03-30 17:22:14,983 		7392 of 10000 with 72.46% 	 Time used:  0.00 sec
2023-03-30 17:22:14,985 		7416 of 10000 with 72.42% 	 Time used:  0.00 sec
2023-03-30 17:22:14,987 		7440 of 10000 with 72.42% 	 Time used:  0.00 sec
2023-03-30 17:22:14,989 		7464 of 10000 with 72.37% 	 Time used:  0.00 sec
2023-03-30 17:22:14,992 		7488 of 10000 with 72.40% 	 Time used:  0.00 sec
2023-03-30 17:22:14,994 		7512 of 10000 with 72.40% 	 Time used:  0.00 sec
2023-03-30 17:22:14,996 		7536 of 10000 with 72.40% 	 Time used:  0.00 sec
2023-03-30 17:22:14,998 		7560 of 10000 with 72.35% 	 Time used:  0.00 sec
2023-03-30 17:22:15,000 		7584 of 10000 with 72.39% 	 Time used:  0.00 sec
2023-03-30 17:22:15,003 		7608 of 10000 with 72.40% 	 Time used:  0.00 sec
2023-03-30 17:22:15,005 		7632 of 10000 with 72.43% 	 Time used:  0.00 sec
2023-03-30 17:22:15,007 		7656 of 10000 with 72.45% 	 Time used:  0.00 sec
2023-03-30 17:22:15,009 		7680 of 10000 with 72.46% 	 Time used:  0.00 sec
2023-03-30 17:22:15,012 		7704 of 10000 with 72.46% 	 Time used:  0.00 sec
2023-03-30 17:22:15,014 		7728 of 10000 with 72.49% 	 Time used:  0.00 sec
2023-03-30 17:22:15,016 		7752 of 10000 with 72.47% 	 Time used:  0.00 sec
2023-03-30 17:22:15,018 		7776 of 10000 with 72.49% 	 Time used:  0.00 sec
2023-03-30 17:22:15,020 		7800 of 10000 with 72.46% 	 Time used:  0.00 sec
2023-03-30 17:22:15,023 		7824 of 10000 with 72.46% 	 Time used:  0.00 sec
2023-03-30 17:22:15,025 		7848 of 10000 with 72.48% 	 Time used:  0.00 sec
2023-03-30 17:22:15,027 		7872 of 10000 with 72.47% 	 Time used:  0.00 sec
2023-03-30 17:22:15,029 		7896 of 10000 with 72.52% 	 Time used:  0.00 sec
2023-03-30 17:22:15,032 		7920 of 10000 with 72.53% 	 Time used:  0.00 sec
2023-03-30 17:22:15,034 		7944 of 10000 with 72.55% 	 Time used:  0.00 sec
2023-03-30 17:22:15,036 		7968 of 10000 with 72.54% 	 Time used:  0.00 sec
2023-03-30 17:22:15,038 		7992 of 10000 with 72.54% 	 Time used:  0.00 sec
2023-03-30 17:22:15,040 		8016 of 10000 with 72.55% 	 Time used:  0.00 sec
2023-03-30 17:22:15,043 		8040 of 10000 with 72.55% 	 Time used:  0.00 sec
2023-03-30 17:22:15,045 		8064 of 10000 with 72.57% 	 Time used:  0.00 sec
2023-03-30 17:22:15,047 		8088 of 10000 with 72.54% 	 Time used:  0.00 sec
2023-03-30 17:22:15,049 		8112 of 10000 with 72.53% 	 Time used:  0.00 sec
2023-03-30 17:22:15,052 		8136 of 10000 with 72.47% 	 Time used:  0.00 sec
2023-03-30 17:22:15,054 		8160 of 10000 with 72.50% 	 Time used:  0.00 sec
2023-03-30 17:22:15,056 		8184 of 10000 with 72.50% 	 Time used:  0.00 sec
2023-03-30 17:22:15,058 		8208 of 10000 with 72.51% 	 Time used:  0.00 sec
2023-03-30 17:22:15,060 		8232 of 10000 with 72.52% 	 Time used:  0.00 sec
2023-03-30 17:22:15,063 		8256 of 10000 with 72.50% 	 Time used:  0.00 sec
2023-03-30 17:22:15,065 		8280 of 10000 with 72.49% 	 Time used:  0.00 sec
2023-03-30 17:22:15,067 		8304 of 10000 with 72.45% 	 Time used:  0.00 sec
2023-03-30 17:22:15,069 		8328 of 10000 with 72.39% 	 Time used:  0.00 sec
2023-03-30 17:22:15,071 		8352 of 10000 with 72.41% 	 Time used:  0.00 sec
2023-03-30 17:22:15,074 		8376 of 10000 with 72.41% 	 Time used:  0.00 sec
2023-03-30 17:22:15,076 		8400 of 10000 with 72.43% 	 Time used:  0.00 sec
2023-03-30 17:22:15,078 		8424 of 10000 with 72.42% 	 Time used:  0.00 sec
2023-03-30 17:22:15,080 		8448 of 10000 with 72.43% 	 Time used:  0.00 sec
2023-03-30 17:22:15,083 		8472 of 10000 with 72.43% 	 Time used:  0.00 sec
2023-03-30 17:22:15,085 		8496 of 10000 with 72.43% 	 Time used:  0.00 sec
2023-03-30 17:22:15,087 		8520 of 10000 with 72.49% 	 Time used:  0.00 sec
2023-03-30 17:22:15,089 		8544 of 10000 with 72.48% 	 Time used:  0.00 sec
2023-03-30 17:22:15,092 		8568 of 10000 with 72.50% 	 Time used:  0.00 sec
2023-03-30 17:22:15,094 		8592 of 10000 with 72.45% 	 Time used:  0.00 sec
2023-03-30 17:22:15,096 		8616 of 10000 with 72.48% 	 Time used:  0.00 sec
2023-03-30 17:22:15,098 		8640 of 10000 with 72.43% 	 Time used:  0.00 sec
2023-03-30 17:22:15,100 		8664 of 10000 with 72.41% 	 Time used:  0.00 sec
2023-03-30 17:22:15,103 		8688 of 10000 with 72.40% 	 Time used:  0.00 sec
2023-03-30 17:22:15,105 		8712 of 10000 with 72.39% 	 Time used:  0.00 sec
2023-03-30 17:22:15,107 		8736 of 10000 with 72.38% 	 Time used:  0.00 sec
2023-03-30 17:22:15,109 		8760 of 10000 with 72.42% 	 Time used:  0.00 sec
2023-03-30 17:22:15,111 		8784 of 10000 with 72.43% 	 Time used:  0.00 sec
2023-03-30 17:22:15,114 		8808 of 10000 with 72.42% 	 Time used:  0.00 sec
2023-03-30 17:22:15,116 		8832 of 10000 with 72.42% 	 Time used:  0.00 sec
2023-03-30 17:22:15,118 		8856 of 10000 with 72.40% 	 Time used:  0.00 sec
2023-03-30 17:22:15,120 		8880 of 10000 with 72.42% 	 Time used:  0.00 sec
2023-03-30 17:22:15,122 		8904 of 10000 with 72.39% 	 Time used:  0.00 sec
2023-03-30 17:22:15,125 		8928 of 10000 with 72.44% 	 Time used:  0.00 sec
2023-03-30 17:22:15,127 		8952 of 10000 with 72.39% 	 Time used:  0.00 sec
2023-03-30 17:22:15,129 		8976 of 10000 with 72.37% 	 Time used:  0.00 sec
2023-03-30 17:22:15,131 		9000 of 10000 with 72.34% 	 Time used:  0.00 sec
2023-03-30 17:22:15,133 		9024 of 10000 with 72.35% 	 Time used:  0.00 sec
2023-03-30 17:22:15,136 		9048 of 10000 with 72.33% 	 Time used:  0.00 sec
2023-03-30 17:22:15,138 		9072 of 10000 with 72.34% 	 Time used:  0.00 sec
2023-03-30 17:22:15,140 		9096 of 10000 with 72.35% 	 Time used:  0.00 sec
2023-03-30 17:22:15,142 		9120 of 10000 with 72.37% 	 Time used:  0.00 sec
2023-03-30 17:22:15,145 		9144 of 10000 with 72.38% 	 Time used:  0.00 sec
2023-03-30 17:22:15,147 		9168 of 10000 with 72.41% 	 Time used:  0.00 sec
2023-03-30 17:22:15,149 		9192 of 10000 with 72.47% 	 Time used:  0.00 sec
2023-03-30 17:22:15,151 		9216 of 10000 with 72.52% 	 Time used:  0.00 sec
2023-03-30 17:22:15,153 		9240 of 10000 with 72.51% 	 Time used:  0.00 sec
2023-03-30 17:22:15,156 		9264 of 10000 with 72.52% 	 Time used:  0.00 sec
2023-03-30 17:22:15,158 		9288 of 10000 with 72.51% 	 Time used:  0.00 sec
2023-03-30 17:22:15,160 		9312 of 10000 with 72.47% 	 Time used:  0.00 sec
2023-03-30 17:22:15,162 		9336 of 10000 with 72.50% 	 Time used:  0.00 sec
2023-03-30 17:22:15,164 		9360 of 10000 with 72.50% 	 Time used:  0.00 sec
2023-03-30 17:22:15,167 		9384 of 10000 with 72.49% 	 Time used:  0.00 sec
2023-03-30 17:22:15,169 		9408 of 10000 with 72.51% 	 Time used:  0.00 sec
2023-03-30 17:22:15,171 		9432 of 10000 with 72.50% 	 Time used:  0.00 sec
2023-03-30 17:22:15,173 		9456 of 10000 with 72.44% 	 Time used:  0.00 sec
2023-03-30 17:22:15,176 		9480 of 10000 with 72.43% 	 Time used:  0.00 sec
2023-03-30 17:22:15,178 		9504 of 10000 with 72.42% 	 Time used:  0.00 sec
2023-03-30 17:22:15,180 		9528 of 10000 with 72.40% 	 Time used:  0.00 sec
2023-03-30 17:22:15,182 		9552 of 10000 with 72.39% 	 Time used:  0.00 sec
2023-03-30 17:22:15,184 		9576 of 10000 with 72.38% 	 Time used:  0.00 sec
2023-03-30 17:22:15,187 		9600 of 10000 with 72.43% 	 Time used:  0.00 sec
2023-03-30 17:22:15,189 		9624 of 10000 with 72.39% 	 Time used:  0.00 sec
2023-03-30 17:22:15,191 		9648 of 10000 with 72.40% 	 Time used:  0.00 sec
2023-03-30 17:22:15,193 		9672 of 10000 with 72.45% 	 Time used:  0.00 sec
2023-03-30 17:22:15,195 		9696 of 10000 with 72.46% 	 Time used:  0.00 sec
2023-03-30 17:22:15,197 		9720 of 10000 with 72.47% 	 Time used:  0.00 sec
2023-03-30 17:22:15,200 		9744 of 10000 with 72.48% 	 Time used:  0.00 sec
2023-03-30 17:22:15,202 		9768 of 10000 with 72.47% 	 Time used:  0.00 sec
2023-03-30 17:22:15,204 		9792 of 10000 with 72.48% 	 Time used:  0.00 sec
2023-03-30 17:22:15,206 		9816 of 10000 with 72.46% 	 Time used:  0.00 sec
2023-03-30 17:22:15,209 		9840 of 10000 with 72.42% 	 Time used:  0.00 sec
2023-03-30 17:22:15,211 		9864 of 10000 with 72.37% 	 Time used:  0.00 sec
2023-03-30 17:22:15,213 		9888 of 10000 with 72.39% 	 Time used:  0.00 sec
2023-03-30 17:22:15,215 		9912 of 10000 with 72.38% 	 Time used:  0.00 sec
2023-03-30 17:22:15,217 		9936 of 10000 with 72.37% 	 Time used:  0.00 sec
2023-03-30 17:22:15,220 		9960 of 10000 with 72.36% 	 Time used:  0.00 sec
2023-03-30 17:22:15,222 		9984 of 10000 with 72.34% 	 Time used:  0.00 sec
2023-03-30 17:22:15,224 		10000 of 10000 with 72.33% 	 Time used:  0.00 sec
2023-03-30 17:22:15,224 
2023-03-30 17:22:15,225 			Learning rate: weights:   1.000e-03    
2023-03-30 17:22:15,225 			Last test performance: 72.33%
2023-03-30 17:22:15,225 ----------------
2023-03-30 17:22:15,350   39  =>  0    		Training 486 pattern with 71.67% 	Forward time: 	 0.11 sec
2023-03-30 17:22:15,350 			Loss:    3.362e-02    			Backward time: 	 0.01 sec 
2023-03-30 17:22:15,406 			Learning rate: weights:   1.000e-03    
2023-03-30 17:22:15,406 			Last test performance: 72.33%
2023-03-30 17:22:15,406 ----------------
2023-03-30 17:22:15,594   39  =>  1    		Training 486 pattern with 73.12% 	Forward time: 	 0.18 sec
2023-03-30 17:22:15,594 			Loss:    3.255e-02    			Backward time: 	 0.01 sec 
2023-03-30 17:22:15,683 			Learning rate: weights:   1.000e-03    
2023-03-30 17:22:15,683 			Last test performance: 72.33%
2023-03-30 17:22:15,683 ----------------
2023-03-30 17:22:15,930   39  =>  2    		Training 486 pattern with 73.96% 	Forward time: 	 0.23 sec
2023-03-30 17:22:15,930 			Loss:    3.265e-02    			Backward time: 	 0.01 sec 
2023-03-30 17:22:16,084 			Learning rate: weights:   1.000e-03    
2023-03-30 17:22:16,084 			Last test performance: 72.33%
2023-03-30 17:22:16,084 ----------------
2023-03-30 17:22:16,296   39  =>  3    		Training 486 pattern with 70.42% 	Forward time: 	 0.19 sec
2023-03-30 17:22:16,296 			Loss:    3.384e-02    			Backward time: 	 0.01 sec 
2023-03-30 17:22:16,417 			Learning rate: weights:   1.000e-03    
2023-03-30 17:22:16,417 			Last test performance: 72.33%
2023-03-30 17:22:16,417 ----------------
2023-03-30 17:22:16,653   39  =>  4    		Training 486 pattern with 73.54% 	Forward time: 	 0.21 sec
2023-03-30 17:22:16,653 			Loss:    3.050e-02    			Backward time: 	 0.02 sec 
2023-03-30 17:22:16,787 			Learning rate: weights:   1.000e-03    
2023-03-30 17:22:16,787 			Last test performance: 72.33%
2023-03-30 17:22:16,787 ----------------
2023-03-30 17:22:16,997   39  =>  5    		Training 486 pattern with 70.83% 	Forward time: 	 0.19 sec
2023-03-30 17:22:16,997 			Loss:    3.551e-02    			Backward time: 	 0.01 sec 
2023-03-30 17:22:17,042 			Learning rate: weights:   1.000e-03    
2023-03-30 17:22:17,042 			Last test performance: 72.33%
2023-03-30 17:22:17,042 ----------------
2023-03-30 17:22:17,321   39  =>  6    		Training 486 pattern with 67.29% 	Forward time: 	 0.26 sec
2023-03-30 17:22:17,321 			Loss:    3.632e-02    			Backward time: 	 0.01 sec 
2023-03-30 17:22:17,462 			Learning rate: weights:   1.000e-03    
2023-03-30 17:22:17,462 			Last test performance: 72.33%
2023-03-30 17:22:17,462 ----------------
2023-03-30 17:22:17,661   39  =>  7    		Training 486 pattern with 73.75% 	Forward time: 	 0.19 sec
2023-03-30 17:22:17,661 			Loss:    3.315e-02    			Backward time: 	 0.01 sec 
2023-03-30 17:22:17,796 			Learning rate: weights:   1.000e-03    
2023-03-30 17:22:17,797 			Last test performance: 72.33%
2023-03-30 17:22:17,797 ----------------
2023-03-30 17:22:18,052   39  =>  8    		Training 486 pattern with 71.88% 	Forward time: 	 0.24 sec
2023-03-30 17:22:18,052 			Loss:    3.252e-02    			Backward time: 	 0.01 sec 
2023-03-30 17:22:18,186 			Learning rate: weights:   1.000e-03    
2023-03-30 17:22:18,186 			Last test performance: 72.33%
2023-03-30 17:22:18,186 ----------------
2023-03-30 17:22:18,455   39  =>  9    		Training 486 pattern with 68.96% 	Forward time: 	 0.24 sec
2023-03-30 17:22:18,455 			Loss:    3.468e-02    			Backward time: 	 0.02 sec 
2023-03-30 17:22:18,586 			Learning rate: weights:   1.000e-03    
2023-03-30 17:22:18,586 			Last test performance: 72.33%
2023-03-30 17:22:18,586 ----------------
2023-03-30 17:22:18,832   39  =>  10   		Training 486 pattern with 71.25% 	Forward time: 	 0.22 sec
2023-03-30 17:22:18,832 			Loss:    3.403e-02    			Backward time: 	 0.02 sec 
2023-03-30 17:22:18,900 			Learning rate: weights:   1.000e-03    
2023-03-30 17:22:18,900 			Last test performance: 72.33%
2023-03-30 17:22:18,900 ----------------
2023-03-30 17:22:19,137   39  =>  11   		Training 486 pattern with 73.96% 	Forward time: 	 0.21 sec
2023-03-30 17:22:19,137 			Loss:    3.196e-02    			Backward time: 	 0.02 sec 
2023-03-30 17:22:19,253 			Learning rate: weights:   1.000e-03    
2023-03-30 17:22:19,253 			Last test performance: 72.33%
2023-03-30 17:22:19,253 ----------------
2023-03-30 17:22:19,529   39  =>  12   		Training 486 pattern with 69.17% 	Forward time: 	 0.26 sec
2023-03-30 17:22:19,529 			Loss:    3.608e-02    			Backward time: 	 0.01 sec 
2023-03-30 17:22:19,672 			Learning rate: weights:   1.000e-03    
2023-03-30 17:22:19,672 			Last test performance: 72.33%
2023-03-30 17:22:19,672 ----------------
2023-03-30 17:22:19,916   39  =>  13   		Training 486 pattern with 74.17% 	Forward time: 	 0.23 sec
2023-03-30 17:22:19,917 			Loss:    3.256e-02    			Backward time: 	 0.01 sec 
2023-03-30 17:22:20,055 			Learning rate: weights:   1.000e-03    
2023-03-30 17:22:20,055 			Last test performance: 72.33%
2023-03-30 17:22:20,055 ----------------
2023-03-30 17:22:20,261   39  =>  14   		Training 486 pattern with 76.46% 	Forward time: 	 0.19 sec
2023-03-30 17:22:20,261 			Loss:    2.973e-02    			Backward time: 	 0.01 sec 
2023-03-30 17:22:20,396 			Learning rate: weights:   1.000e-03    
2023-03-30 17:22:20,396 			Last test performance: 72.33%
2023-03-30 17:22:20,396 ----------------
2023-03-30 17:22:20,605   39  =>  15   		Training 486 pattern with 73.54% 	Forward time: 	 0.20 sec
2023-03-30 17:22:20,605 			Loss:    3.346e-02    			Backward time: 	 0.01 sec 
2023-03-30 17:22:20,709 			Learning rate: weights:   1.000e-03    
2023-03-30 17:22:20,709 			Last test performance: 72.33%
2023-03-30 17:22:20,709 ----------------
2023-03-30 17:22:20,916   39  =>  16   		Training 486 pattern with 70.83% 	Forward time: 	 0.19 sec
2023-03-30 17:22:20,916 			Loss:    3.374e-02    			Backward time: 	 0.01 sec 
2023-03-30 17:22:21,080 			Learning rate: weights:   1.000e-03    
2023-03-30 17:22:21,080 			Last test performance: 72.33%
2023-03-30 17:22:21,080 ----------------
2023-03-30 17:22:21,302   39  =>  17   		Training 486 pattern with 70.83% 	Forward time: 	 0.20 sec
2023-03-30 17:22:21,302 			Loss:    3.389e-02    			Backward time: 	 0.01 sec 
2023-03-30 17:22:21,419 			Learning rate: weights:   1.000e-03    
2023-03-30 17:22:21,419 			Last test performance: 72.33%
2023-03-30 17:22:21,419 ----------------
2023-03-30 17:22:21,710   39  =>  18   		Training 486 pattern with 73.33% 	Forward time: 	 0.27 sec
2023-03-30 17:22:21,710 			Loss:    3.337e-02    			Backward time: 	 0.01 sec 
2023-03-30 17:22:21,804 			Learning rate: weights:   1.000e-03    
2023-03-30 17:22:21,804 			Last test performance: 72.33%
2023-03-30 17:22:21,804 ----------------
2023-03-30 17:22:22,052   39  =>  19   		Training 486 pattern with 72.29% 	Forward time: 	 0.23 sec
2023-03-30 17:22:22,052 			Loss:    3.214e-02    			Backward time: 	 0.01 sec 
2023-03-30 17:22:22,096 			Learning rate: weights:   1.000e-03    
2023-03-30 17:22:22,096 			Last test performance: 72.33%
2023-03-30 17:22:22,096 ----------------
2023-03-30 17:22:22,317   39  =>  20   		Training 486 pattern with 72.08% 	Forward time: 	 0.20 sec
2023-03-30 17:22:22,318 			Loss:    3.509e-02    			Backward time: 	 0.01 sec 
2023-03-30 17:22:22,481 			Learning rate: weights:   1.000e-03    
2023-03-30 17:22:22,481 			Last test performance: 72.33%
2023-03-30 17:22:22,481 ----------------
2023-03-30 17:22:22,736   39  =>  21   		Training 486 pattern with 69.58% 	Forward time: 	 0.24 sec
2023-03-30 17:22:22,736 			Loss:    3.487e-02    			Backward time: 	 0.01 sec 
2023-03-30 17:22:22,852 			Learning rate: weights:   1.000e-03    
2023-03-30 17:22:22,852 			Last test performance: 72.33%
2023-03-30 17:22:22,852 ----------------
2023-03-30 17:22:23,071   39  =>  22   		Training 486 pattern with 70.83% 	Forward time: 	 0.20 sec
2023-03-30 17:22:23,071 			Loss:    3.224e-02    			Backward time: 	 0.01 sec 
2023-03-30 17:22:23,119 			Learning rate: weights:   1.000e-03    
2023-03-30 17:22:23,119 			Last test performance: 72.33%
2023-03-30 17:22:23,120 ----------------
2023-03-30 17:22:23,335   39  =>  23   		Training 486 pattern with 71.46% 	Forward time: 	 0.20 sec
2023-03-30 17:22:23,335 			Loss:    3.295e-02    			Backward time: 	 0.01 sec 
2023-03-30 17:22:23,379 			Learning rate: weights:   1.000e-03    
2023-03-30 17:22:23,379 			Last test performance: 72.33%
2023-03-30 17:22:23,379 ----------------
2023-03-30 17:22:23,650   39  =>  24   		Training 486 pattern with 69.38% 	Forward time: 	 0.25 sec
2023-03-30 17:22:23,650 			Loss:    3.732e-02    			Backward time: 	 0.01 sec 
2023-03-30 17:22:23,742 			Learning rate: weights:   1.000e-03    
2023-03-30 17:22:23,742 			Last test performance: 72.33%
2023-03-30 17:22:23,742 ----------------
2023-03-30 17:22:23,969   39  =>  25   		Training 486 pattern with 75.62% 	Forward time: 	 0.20 sec
2023-03-30 17:22:23,969 			Loss:    3.083e-02    			Backward time: 	 0.02 sec 
2023-03-30 17:22:24,148 			Learning rate: weights:   1.000e-03    
2023-03-30 17:22:24,149 			Last test performance: 72.33%
2023-03-30 17:22:24,149 ----------------
2023-03-30 17:22:24,419   39  =>  26   		Training 486 pattern with 66.46% 	Forward time: 	 0.25 sec
2023-03-30 17:22:24,420 			Loss:    3.923e-02    			Backward time: 	 0.01 sec 
2023-03-30 17:22:24,556 			Learning rate: weights:   1.000e-03    
2023-03-30 17:22:24,556 			Last test performance: 72.33%
2023-03-30 17:22:24,556 ----------------
2023-03-30 17:22:24,822   39  =>  27   		Training 486 pattern with 70.42% 	Forward time: 	 0.25 sec
2023-03-30 17:22:24,822 			Loss:    3.478e-02    			Backward time: 	 0.01 sec 
2023-03-30 17:22:24,954 			Learning rate: weights:   1.000e-03    
2023-03-30 17:22:24,955 			Last test performance: 72.33%
2023-03-30 17:22:24,955 ----------------
2023-03-30 17:22:25,157   39  =>  28   		Training 486 pattern with 71.25% 	Forward time: 	 0.18 sec
2023-03-30 17:22:25,157 			Loss:    3.352e-02    			Backward time: 	 0.01 sec 
2023-03-30 17:22:25,257 			Learning rate: weights:   1.000e-03    
2023-03-30 17:22:25,257 			Last test performance: 72.33%
2023-03-30 17:22:25,257 ----------------
2023-03-30 17:22:25,467   39  =>  29   		Training 486 pattern with 70.00% 	Forward time: 	 0.19 sec
2023-03-30 17:22:25,467 			Loss:    3.471e-02    			Backward time: 	 0.01 sec 
2023-03-30 17:22:25,508 			Learning rate: weights:   1.000e-03    
2023-03-30 17:22:25,508 			Last test performance: 72.33%
2023-03-30 17:22:25,508 ----------------
2023-03-30 17:22:25,697   39  =>  30   		Training 486 pattern with 71.46% 	Forward time: 	 0.17 sec
2023-03-30 17:22:25,698 			Loss:    3.348e-02    			Backward time: 	 0.01 sec 
2023-03-30 17:22:25,865 			Learning rate: weights:   1.000e-03    
2023-03-30 17:22:25,865 			Last test performance: 72.33%
2023-03-30 17:22:25,865 ----------------
2023-03-30 17:22:26,075   39  =>  31   		Training 486 pattern with 69.79% 	Forward time: 	 0.19 sec
2023-03-30 17:22:26,076 			Loss:    3.465e-02    			Backward time: 	 0.01 sec 
2023-03-30 17:22:26,185 			Learning rate: weights:   1.000e-03    
2023-03-30 17:22:26,185 			Last test performance: 72.33%
2023-03-30 17:22:26,185 ----------------
2023-03-30 17:22:26,444   39  =>  32   		Training 486 pattern with 75.21% 	Forward time: 	 0.24 sec
2023-03-30 17:22:26,444 			Loss:    3.103e-02    			Backward time: 	 0.01 sec 
2023-03-30 17:22:26,550 			Learning rate: weights:   1.000e-03    
2023-03-30 17:22:26,551 			Last test performance: 72.33%
2023-03-30 17:22:26,551 ----------------
2023-03-30 17:22:26,795   39  =>  33   		Training 486 pattern with 70.42% 	Forward time: 	 0.23 sec
2023-03-30 17:22:26,796 			Loss:    3.520e-02    			Backward time: 	 0.01 sec 
2023-03-30 17:22:26,854 			Learning rate: weights:   1.000e-03    
2023-03-30 17:22:26,854 			Last test performance: 72.33%
2023-03-30 17:22:26,854 ----------------
2023-03-30 17:22:27,117   39  =>  34   		Training 486 pattern with 73.12% 	Forward time: 	 0.24 sec
2023-03-30 17:22:27,117 			Loss:    3.346e-02    			Backward time: 	 0.01 sec 
2023-03-30 17:22:27,224 			Learning rate: weights:   1.000e-03    
2023-03-30 17:22:27,224 			Last test performance: 72.33%
2023-03-30 17:22:27,224 ----------------
2023-03-30 17:22:27,436   39  =>  35   		Training 486 pattern with 68.54% 	Forward time: 	 0.18 sec
2023-03-30 17:22:27,436 			Loss:    3.518e-02    			Backward time: 	 0.02 sec 
2023-03-30 17:22:27,498 			Learning rate: weights:   1.000e-03    
2023-03-30 17:22:27,498 			Last test performance: 72.33%
2023-03-30 17:22:27,498 ----------------
2023-03-30 17:22:27,755   39  =>  36   		Training 486 pattern with 74.58% 	Forward time: 	 0.23 sec
2023-03-30 17:22:27,755 			Loss:    3.262e-02    			Backward time: 	 0.01 sec 
2023-03-30 17:22:27,866 			Learning rate: weights:   1.000e-03    
2023-03-30 17:22:27,866 			Last test performance: 72.33%
2023-03-30 17:22:27,866 ----------------
2023-03-30 17:22:28,078   39  =>  37   		Training 486 pattern with 72.08% 	Forward time: 	 0.19 sec
2023-03-30 17:22:28,078 			Loss:    3.263e-02    			Backward time: 	 0.01 sec 
2023-03-30 17:22:28,134 			Learning rate: weights:   1.000e-03    
2023-03-30 17:22:28,134 			Last test performance: 72.33%
2023-03-30 17:22:28,134 ----------------
2023-03-30 17:22:28,401   39  =>  38   		Training 486 pattern with 71.88% 	Forward time: 	 0.25 sec
2023-03-30 17:22:28,401 			Loss:    3.351e-02    			Backward time: 	 0.01 sec 
2023-03-30 17:22:28,521 			Learning rate: weights:   1.000e-03    
2023-03-30 17:22:28,522 			Last test performance: 72.33%
2023-03-30 17:22:28,522 ----------------
2023-03-30 17:22:28,720   39  =>  39   		Training 486 pattern with 71.25% 	Forward time: 	 0.18 sec
2023-03-30 17:22:28,720 			Loss:    3.328e-02    			Backward time: 	 0.01 sec 
2023-03-30 17:22:28,784 			Learning rate: weights:   1.000e-03    
2023-03-30 17:22:28,784 			Last test performance: 72.33%
2023-03-30 17:22:28,784 ----------------
2023-03-30 17:22:28,986   39  =>  40   		Training 486 pattern with 76.25% 	Forward time: 	 0.19 sec
2023-03-30 17:22:28,986 			Loss:    2.985e-02    			Backward time: 	 0.01 sec 
2023-03-30 17:22:29,118 			Learning rate: weights:   1.000e-03    
2023-03-30 17:22:29,118 			Last test performance: 72.33%
2023-03-30 17:22:29,118 ----------------
2023-03-30 17:22:29,345   39  =>  41   		Training 486 pattern with 70.83% 	Forward time: 	 0.21 sec
2023-03-30 17:22:29,345 			Loss:    3.326e-02    			Backward time: 	 0.01 sec 
2023-03-30 17:22:29,461 			Learning rate: weights:   1.000e-03    
2023-03-30 17:22:29,461 			Last test performance: 72.33%
2023-03-30 17:22:29,461 ----------------
2023-03-30 17:22:29,695   39  =>  42   		Training 486 pattern with 68.75% 	Forward time: 	 0.22 sec
2023-03-30 17:22:29,696 			Loss:    3.689e-02    			Backward time: 	 0.01 sec 
2023-03-30 17:22:29,754 			Learning rate: weights:   1.000e-03    
2023-03-30 17:22:29,754 			Last test performance: 72.33%
2023-03-30 17:22:29,754 ----------------
2023-03-30 17:22:30,016   39  =>  43   		Training 486 pattern with 71.04% 	Forward time: 	 0.25 sec
2023-03-30 17:22:30,016 			Loss:    3.622e-02    			Backward time: 	 0.01 sec 
2023-03-30 17:22:30,123 			Learning rate: weights:   1.000e-03    
2023-03-30 17:22:30,123 			Last test performance: 72.33%
2023-03-30 17:22:30,123 ----------------
2023-03-30 17:22:30,323   39  =>  44   		Training 486 pattern with 70.00% 	Forward time: 	 0.18 sec
2023-03-30 17:22:30,323 			Loss:    3.460e-02    			Backward time: 	 0.01 sec 
2023-03-30 17:22:30,430 			Learning rate: weights:   1.000e-03    
2023-03-30 17:22:30,430 			Last test performance: 72.33%
2023-03-30 17:22:30,430 ----------------
2023-03-30 17:22:30,652   39  =>  45   		Training 486 pattern with 68.33% 	Forward time: 	 0.20 sec
2023-03-30 17:22:30,652 			Loss:    3.625e-02    			Backward time: 	 0.01 sec 
2023-03-30 17:22:30,786 			Learning rate: weights:   1.000e-03    
2023-03-30 17:22:30,786 			Last test performance: 72.33%
2023-03-30 17:22:30,786 ----------------
2023-03-30 17:22:31,040   39  =>  46   		Training 486 pattern with 69.17% 	Forward time: 	 0.23 sec
2023-03-30 17:22:31,040 			Loss:    3.612e-02    			Backward time: 	 0.02 sec 
2023-03-30 17:22:31,147 			Learning rate: weights:   1.000e-03    
2023-03-30 17:22:31,147 			Last test performance: 72.33%
2023-03-30 17:22:31,147 ----------------
2023-03-30 17:22:31,363   39  =>  47   		Training 486 pattern with 74.79% 	Forward time: 	 0.19 sec
2023-03-30 17:22:31,363 			Loss:    3.276e-02    			Backward time: 	 0.02 sec 
2023-03-30 17:22:31,504 			Learning rate: weights:   1.000e-03    
2023-03-30 17:22:31,504 			Last test performance: 72.33%
2023-03-30 17:22:31,504 ----------------
2023-03-30 17:22:31,730   39  =>  48   		Training 486 pattern with 71.88% 	Forward time: 	 0.21 sec
2023-03-30 17:22:31,730 			Loss:    3.588e-02    			Backward time: 	 0.01 sec 
2023-03-30 17:22:31,781 			Learning rate: weights:   1.000e-03    
2023-03-30 17:22:31,781 			Last test performance: 72.33%
2023-03-30 17:22:31,781 ----------------
2023-03-30 17:22:32,004   39  =>  49   		Training 486 pattern with 72.71% 	Forward time: 	 0.20 sec
2023-03-30 17:22:32,004 			Loss:    3.242e-02    			Backward time: 	 0.02 sec 
2023-03-30 17:22:32,066 			Learning rate: weights:   1.000e-03    
2023-03-30 17:22:32,066 			Last test performance: 72.33%
2023-03-30 17:22:32,066 ----------------
2023-03-30 17:22:32,254   39  =>  50   		Training 486 pattern with 68.96% 	Forward time: 	 0.15 sec
2023-03-30 17:22:32,254 			Loss:    3.571e-02    			Backward time: 	 0.03 sec 
2023-03-30 17:22:32,343 			Learning rate: weights:   1.000e-03    
2023-03-30 17:22:32,343 			Last test performance: 72.33%
2023-03-30 17:22:32,344 ----------------
2023-03-30 17:22:32,619   39  =>  51   		Training 486 pattern with 73.12% 	Forward time: 	 0.26 sec
2023-03-30 17:22:32,619 			Loss:    3.320e-02    			Backward time: 	 0.01 sec 
2023-03-30 17:22:32,724 			Learning rate: weights:   1.000e-03    
2023-03-30 17:22:32,725 			Last test performance: 72.33%
2023-03-30 17:22:32,725 ----------------
2023-03-30 17:22:32,962   39  =>  52   		Training 486 pattern with 71.04% 	Forward time: 	 0.22 sec
2023-03-30 17:22:32,962 			Loss:    3.578e-02    			Backward time: 	 0.01 sec 
2023-03-30 17:22:33,072 			Learning rate: weights:   1.000e-03    
2023-03-30 17:22:33,072 			Last test performance: 72.33%
2023-03-30 17:22:33,072 ----------------
2023-03-30 17:22:33,363   39  =>  53   		Training 486 pattern with 71.88% 	Forward time: 	 0.27 sec
2023-03-30 17:22:33,364 			Loss:    3.178e-02    			Backward time: 	 0.01 sec 
2023-03-30 17:22:33,419 			Learning rate: weights:   1.000e-03    
2023-03-30 17:22:33,419 			Last test performance: 72.33%
2023-03-30 17:22:33,419 ----------------
2023-03-30 17:22:33,585   39  =>  54   		Training 486 pattern with 74.58% 	Forward time: 	 0.15 sec
2023-03-30 17:22:33,585 			Loss:    3.143e-02    			Backward time: 	 0.01 sec 
2023-03-30 17:22:33,731 			Learning rate: weights:   1.000e-03    
2023-03-30 17:22:33,731 			Last test performance: 72.33%
2023-03-30 17:22:33,731 ----------------
2023-03-30 17:22:33,990   39  =>  55   		Training 486 pattern with 71.46% 	Forward time: 	 0.24 sec
2023-03-30 17:22:33,990 			Loss:    3.440e-02    			Backward time: 	 0.01 sec 
2023-03-30 17:22:34,048 			Learning rate: weights:   1.000e-03    
2023-03-30 17:22:34,048 			Last test performance: 72.33%
2023-03-30 17:22:34,048 ----------------
2023-03-30 17:22:34,339   39  =>  56   		Training 486 pattern with 71.67% 	Forward time: 	 0.27 sec
2023-03-30 17:22:34,339 			Loss:    3.492e-02    			Backward time: 	 0.01 sec 
2023-03-30 17:22:34,457 			Learning rate: weights:   1.000e-03    
2023-03-30 17:22:34,457 			Last test performance: 72.33%
2023-03-30 17:22:34,457 ----------------
2023-03-30 17:22:34,670   39  =>  57   		Training 486 pattern with 72.71% 	Forward time: 	 0.19 sec
2023-03-30 17:22:34,670 			Loss:    3.357e-02    			Backward time: 	 0.01 sec 
2023-03-30 17:22:34,774 			Learning rate: weights:   1.000e-03    
2023-03-30 17:22:34,774 			Last test performance: 72.33%
2023-03-30 17:22:34,774 ----------------
2023-03-30 17:22:35,002   39  =>  58   		Training 486 pattern with 71.46% 	Forward time: 	 0.21 sec
2023-03-30 17:22:35,002 			Loss:    3.258e-02    			Backward time: 	 0.01 sec 
2023-03-30 17:22:35,111 			Learning rate: weights:   1.000e-03    
2023-03-30 17:22:35,111 			Last test performance: 72.33%
2023-03-30 17:22:35,111 ----------------
2023-03-30 17:22:35,376   39  =>  59   		Training 486 pattern with 71.25% 	Forward time: 	 0.24 sec
2023-03-30 17:22:35,376 			Loss:    3.315e-02    			Backward time: 	 0.01 sec 
2023-03-30 17:22:35,444 			Learning rate: weights:   1.000e-03    
2023-03-30 17:22:35,444 			Last test performance: 72.33%
2023-03-30 17:22:35,445 ----------------
2023-03-30 17:22:35,647   39  =>  60   		Training 486 pattern with 71.46% 	Forward time: 	 0.19 sec
2023-03-30 17:22:35,647 			Loss:    3.327e-02    			Backward time: 	 0.01 sec 
2023-03-30 17:22:35,791 			Learning rate: weights:   1.000e-03    
2023-03-30 17:22:35,791 			Last test performance: 72.33%
2023-03-30 17:22:35,791 ----------------
2023-03-30 17:22:35,997   39  =>  61   		Training 486 pattern with 71.46% 	Forward time: 	 0.19 sec
2023-03-30 17:22:35,997 			Loss:    3.452e-02    			Backward time: 	 0.01 sec 
2023-03-30 17:22:36,042 			Learning rate: weights:   1.000e-03    
2023-03-30 17:22:36,042 			Last test performance: 72.33%
2023-03-30 17:22:36,042 ----------------
2023-03-30 17:22:36,207   39  =>  62   		Training 486 pattern with 73.12% 	Forward time: 	 0.15 sec
2023-03-30 17:22:36,207 			Loss:    3.425e-02    			Backward time: 	 0.01 sec 
2023-03-30 17:22:36,254 			Learning rate: weights:   1.000e-03    
2023-03-30 17:22:36,255 			Last test performance: 72.33%
2023-03-30 17:22:36,255 ----------------
2023-03-30 17:22:36,474   39  =>  63   		Training 486 pattern with 72.08% 	Forward time: 	 0.21 sec
2023-03-30 17:22:36,475 			Loss:    3.374e-02    			Backward time: 	 0.01 sec 
2023-03-30 17:22:36,637 			Learning rate: weights:   1.000e-03    
2023-03-30 17:22:36,637 			Last test performance: 72.33%
2023-03-30 17:22:36,637 ----------------
2023-03-30 17:22:36,878   39  =>  64   		Training 486 pattern with 74.38% 	Forward time: 	 0.22 sec
2023-03-30 17:22:36,878 			Loss:    2.784e-02    			Backward time: 	 0.01 sec 
2023-03-30 17:22:36,987 			Learning rate: weights:   1.000e-03    
2023-03-30 17:22:36,987 			Last test performance: 72.33%
2023-03-30 17:22:36,987 ----------------
2023-03-30 17:22:37,248   39  =>  65   		Training 486 pattern with 69.79% 	Forward time: 	 0.24 sec
2023-03-30 17:22:37,248 			Loss:    3.489e-02    			Backward time: 	 0.01 sec 
2023-03-30 17:22:37,360 			Learning rate: weights:   1.000e-03    
2023-03-30 17:22:37,360 			Last test performance: 72.33%
2023-03-30 17:22:37,360 ----------------
2023-03-30 17:22:37,607   39  =>  66   		Training 486 pattern with 72.50% 	Forward time: 	 0.23 sec
2023-03-30 17:22:37,607 			Loss:    3.314e-02    			Backward time: 	 0.01 sec 
2023-03-30 17:22:37,703 			Learning rate: weights:   1.000e-03    
2023-03-30 17:22:37,703 			Last test performance: 72.33%
2023-03-30 17:22:37,703 ----------------
2023-03-30 17:22:37,910   39  =>  67   		Training 486 pattern with 73.54% 	Forward time: 	 0.19 sec
2023-03-30 17:22:37,910 			Loss:    3.343e-02    			Backward time: 	 0.01 sec 
2023-03-30 17:22:37,989 			Learning rate: weights:   1.000e-03    
2023-03-30 17:22:37,989 			Last test performance: 72.33%
2023-03-30 17:22:37,989 ----------------
2023-03-30 17:22:38,194   39  =>  68   		Training 486 pattern with 72.29% 	Forward time: 	 0.19 sec
2023-03-30 17:22:38,194 			Loss:    3.355e-02    			Backward time: 	 0.01 sec 
2023-03-30 17:22:38,252 			Learning rate: weights:   1.000e-03    
2023-03-30 17:22:38,252 			Last test performance: 72.33%
2023-03-30 17:22:38,252 ----------------
2023-03-30 17:22:38,515   39  =>  69   		Training 486 pattern with 74.58% 	Forward time: 	 0.24 sec
2023-03-30 17:22:38,515 			Loss:    3.298e-02    			Backward time: 	 0.01 sec 
2023-03-30 17:22:38,628 			Learning rate: weights:   1.000e-03    
2023-03-30 17:22:38,628 			Last test performance: 72.33%
2023-03-30 17:22:38,628 ----------------
2023-03-30 17:22:38,846   39  =>  70   		Training 486 pattern with 71.46% 	Forward time: 	 0.20 sec
2023-03-30 17:22:38,846 			Loss:    3.271e-02    			Backward time: 	 0.01 sec 
2023-03-30 17:22:38,962 			Learning rate: weights:   1.000e-03    
2023-03-30 17:22:38,962 			Last test performance: 72.33%
2023-03-30 17:22:38,962 ----------------
2023-03-30 17:22:39,219   39  =>  71   		Training 486 pattern with 72.71% 	Forward time: 	 0.24 sec
2023-03-30 17:22:39,219 			Loss:    3.331e-02    			Backward time: 	 0.01 sec 
2023-03-30 17:22:39,393 			Learning rate: weights:   1.000e-03    
2023-03-30 17:22:39,393 			Last test performance: 72.33%
2023-03-30 17:22:39,393 ----------------
2023-03-30 17:22:39,682   39  =>  72   		Training 486 pattern with 70.00% 	Forward time: 	 0.27 sec
2023-03-30 17:22:39,682 			Loss:    3.637e-02    			Backward time: 	 0.01 sec 
2023-03-30 17:22:39,790 			Learning rate: weights:   1.000e-03    
2023-03-30 17:22:39,790 			Last test performance: 72.33%
2023-03-30 17:22:39,790 ----------------
2023-03-30 17:22:40,046   39  =>  73   		Training 486 pattern with 70.62% 	Forward time: 	 0.24 sec
2023-03-30 17:22:40,046 			Loss:    3.496e-02    			Backward time: 	 0.01 sec 
2023-03-30 17:22:40,159 			Learning rate: weights:   1.000e-03    
2023-03-30 17:22:40,159 			Last test performance: 72.33%
2023-03-30 17:22:40,159 ----------------
2023-03-30 17:22:40,377   39  =>  74   		Training 486 pattern with 74.17% 	Forward time: 	 0.20 sec
2023-03-30 17:22:40,377 			Loss:    3.334e-02    			Backward time: 	 0.01 sec 
2023-03-30 17:22:40,430 			Learning rate: weights:   1.000e-03    
2023-03-30 17:22:40,430 			Last test performance: 72.33%
2023-03-30 17:22:40,430 ----------------
2023-03-30 17:22:40,651   39  =>  75   		Training 486 pattern with 71.25% 	Forward time: 	 0.20 sec
2023-03-30 17:22:40,651 			Loss:    3.321e-02    			Backward time: 	 0.01 sec 
2023-03-30 17:22:40,766 			Learning rate: weights:   1.000e-03    
2023-03-30 17:22:40,766 			Last test performance: 72.33%
2023-03-30 17:22:40,766 ----------------
2023-03-30 17:22:40,982   39  =>  76   		Training 486 pattern with 73.54% 	Forward time: 	 0.20 sec
2023-03-30 17:22:40,983 			Loss:    3.131e-02    			Backward time: 	 0.01 sec 
2023-03-30 17:22:41,049 			Learning rate: weights:   1.000e-03    
2023-03-30 17:22:41,049 			Last test performance: 72.33%
2023-03-30 17:22:41,049 ----------------
2023-03-30 17:22:41,240   39  =>  77   		Training 486 pattern with 70.21% 	Forward time: 	 0.18 sec
2023-03-30 17:22:41,241 			Loss:    3.509e-02    			Backward time: 	 0.01 sec 
2023-03-30 17:22:41,347 			Learning rate: weights:   1.000e-03    
2023-03-30 17:22:41,347 			Last test performance: 72.33%
2023-03-30 17:22:41,347 ----------------
2023-03-30 17:22:41,632   39  =>  78   		Training 486 pattern with 67.50% 	Forward time: 	 0.27 sec
2023-03-30 17:22:41,632 			Loss:    3.731e-02    			Backward time: 	 0.01 sec 
2023-03-30 17:22:41,763 			Learning rate: weights:   1.000e-03    
2023-03-30 17:22:41,763 			Last test performance: 72.33%
2023-03-30 17:22:41,763 ----------------
2023-03-30 17:22:41,984   39  =>  79   		Training 486 pattern with 71.46% 	Forward time: 	 0.18 sec
2023-03-30 17:22:41,984 			Loss:    3.368e-02    			Backward time: 	 0.03 sec 
2023-03-30 17:22:42,120 			Learning rate: weights:   1.000e-03    
2023-03-30 17:22:42,120 			Last test performance: 72.33%
2023-03-30 17:22:42,120 ----------------
2023-03-30 17:22:42,326   39  =>  80   		Training 486 pattern with 74.58% 	Forward time: 	 0.19 sec
2023-03-30 17:22:42,326 			Loss:    3.117e-02    			Backward time: 	 0.01 sec 
2023-03-30 17:22:42,410 			Learning rate: weights:   1.000e-03    
2023-03-30 17:22:42,410 			Last test performance: 72.33%
2023-03-30 17:22:42,410 ----------------
2023-03-30 17:22:42,685   39  =>  81   		Training 486 pattern with 68.12% 	Forward time: 	 0.25 sec
2023-03-30 17:22:42,685 			Loss:    3.619e-02    			Backward time: 	 0.01 sec 
2023-03-30 17:22:42,840 			Learning rate: weights:   1.000e-03    
2023-03-30 17:22:42,840 			Last test performance: 72.33%
2023-03-30 17:22:42,840 ----------------
2023-03-30 17:22:43,036   39  =>  82   		Training 486 pattern with 67.29% 	Forward time: 	 0.18 sec
2023-03-30 17:22:43,036 			Loss:    3.763e-02    			Backward time: 	 0.01 sec 
2023-03-30 17:22:43,152 			Learning rate: weights:   1.000e-03    
2023-03-30 17:22:43,152 			Last test performance: 72.33%
2023-03-30 17:22:43,152 ----------------
2023-03-30 17:22:43,358   39  =>  83   		Training 486 pattern with 67.71% 	Forward time: 	 0.19 sec
2023-03-30 17:22:43,358 			Loss:    3.605e-02    			Backward time: 	 0.01 sec 
2023-03-30 17:22:43,398 			Learning rate: weights:   1.000e-03    
2023-03-30 17:22:43,398 			Last test performance: 72.33%
2023-03-30 17:22:43,398 ----------------
2023-03-30 17:22:43,640   39  =>  84   		Training 486 pattern with 74.79% 	Forward time: 	 0.22 sec
2023-03-30 17:22:43,640 			Loss:    3.139e-02    			Backward time: 	 0.01 sec 
2023-03-30 17:22:43,748 			Learning rate: weights:   1.000e-03    
2023-03-30 17:22:43,748 			Last test performance: 72.33%
2023-03-30 17:22:43,748 ----------------
2023-03-30 17:22:44,002   39  =>  85   		Training 486 pattern with 72.71% 	Forward time: 	 0.23 sec
2023-03-30 17:22:44,002 			Loss:    3.254e-02    			Backward time: 	 0.01 sec 
2023-03-30 17:22:44,144 			Learning rate: weights:   1.000e-03    
2023-03-30 17:22:44,144 			Last test performance: 72.33%
2023-03-30 17:22:44,144 ----------------
2023-03-30 17:22:44,364   39  =>  86   		Training 486 pattern with 71.67% 	Forward time: 	 0.20 sec
2023-03-30 17:22:44,364 			Loss:    3.336e-02    			Backward time: 	 0.01 sec 
2023-03-30 17:22:44,505 			Learning rate: weights:   1.000e-03    
2023-03-30 17:22:44,505 			Last test performance: 72.33%
2023-03-30 17:22:44,505 ----------------
2023-03-30 17:22:44,748   39  =>  87   		Training 486 pattern with 73.12% 	Forward time: 	 0.22 sec
2023-03-30 17:22:44,748 			Loss:    3.184e-02    			Backward time: 	 0.01 sec 
2023-03-30 17:22:44,867 			Learning rate: weights:   1.000e-03    
2023-03-30 17:22:44,867 			Last test performance: 72.33%
2023-03-30 17:22:44,867 ----------------
2023-03-30 17:22:45,031   39  =>  88   		Training 486 pattern with 76.25% 	Forward time: 	 0.15 sec
2023-03-30 17:22:45,031 			Loss:    3.078e-02    			Backward time: 	 0.01 sec 
2023-03-30 17:22:45,075 			Learning rate: weights:   1.000e-03    
2023-03-30 17:22:45,075 			Last test performance: 72.33%
2023-03-30 17:22:45,075 ----------------
2023-03-30 17:22:45,245   39  =>  89   		Training 486 pattern with 69.58% 	Forward time: 	 0.16 sec
2023-03-30 17:22:45,245 			Loss:    3.789e-02    			Backward time: 	 0.01 sec 
2023-03-30 17:22:45,288 			Learning rate: weights:   1.000e-03    
2023-03-30 17:22:45,288 			Last test performance: 72.33%
2023-03-30 17:22:45,288 ----------------
2023-03-30 17:22:45,529   39  =>  90   		Training 486 pattern with 71.67% 	Forward time: 	 0.22 sec
2023-03-30 17:22:45,529 			Loss:    3.243e-02    			Backward time: 	 0.01 sec 
2023-03-30 17:22:45,577 			Learning rate: weights:   1.000e-03    
2023-03-30 17:22:45,577 			Last test performance: 72.33%
2023-03-30 17:22:45,577 ----------------
2023-03-30 17:22:45,777   39  =>  91   		Training 486 pattern with 72.50% 	Forward time: 	 0.18 sec
2023-03-30 17:22:45,777 			Loss:    3.578e-02    			Backward time: 	 0.01 sec 
2023-03-30 17:22:45,904 			Learning rate: weights:   1.000e-03    
2023-03-30 17:22:45,904 			Last test performance: 72.33%
2023-03-30 17:22:45,904 ----------------
2023-03-30 17:22:46,186   39  =>  92   		Training 486 pattern with 74.79% 	Forward time: 	 0.26 sec
2023-03-30 17:22:46,186 			Loss:    3.213e-02    			Backward time: 	 0.01 sec 
2023-03-30 17:22:46,302 			Learning rate: weights:   1.000e-03    
2023-03-30 17:22:46,302 			Last test performance: 72.33%
2023-03-30 17:22:46,302 ----------------
2023-03-30 17:22:46,524   39  =>  93   		Training 486 pattern with 68.54% 	Forward time: 	 0.20 sec
2023-03-30 17:22:46,524 			Loss:    3.899e-02    			Backward time: 	 0.01 sec 
2023-03-30 17:22:46,632 			Learning rate: weights:   1.000e-03    
2023-03-30 17:22:46,632 			Last test performance: 72.33%
2023-03-30 17:22:46,632 ----------------
2023-03-30 17:22:46,889   39  =>  94   		Training 486 pattern with 70.00% 	Forward time: 	 0.23 sec
2023-03-30 17:22:46,889 			Loss:    3.581e-02    			Backward time: 	 0.02 sec 
2023-03-30 17:22:46,928 			Learning rate: weights:   1.000e-03    
2023-03-30 17:22:46,928 			Last test performance: 72.33%
2023-03-30 17:22:46,928 ----------------
2023-03-30 17:22:47,118   39  =>  95   		Training 486 pattern with 69.58% 	Forward time: 	 0.18 sec
2023-03-30 17:22:47,118 			Loss:    3.568e-02    			Backward time: 	 0.01 sec 
2023-03-30 17:22:47,157 			Learning rate: weights:   1.000e-03    
2023-03-30 17:22:47,157 			Last test performance: 72.33%
2023-03-30 17:22:47,157 ----------------
2023-03-30 17:22:47,363   39  =>  96   		Training 486 pattern with 70.62% 	Forward time: 	 0.19 sec
2023-03-30 17:22:47,363 			Loss:    3.535e-02    			Backward time: 	 0.01 sec 
2023-03-30 17:22:47,400 			Learning rate: weights:   1.000e-03    
2023-03-30 17:22:47,400 			Last test performance: 72.33%
2023-03-30 17:22:47,400 ----------------
2023-03-30 17:22:47,640   39  =>  97   		Training 486 pattern with 69.79% 	Forward time: 	 0.21 sec
2023-03-30 17:22:47,640 			Loss:    3.463e-02    			Backward time: 	 0.02 sec 
2023-03-30 17:22:47,753 			Learning rate: weights:   1.000e-03    
2023-03-30 17:22:47,753 			Last test performance: 72.33%
2023-03-30 17:22:47,753 ----------------
2023-03-30 17:22:48,050   39  =>  98   		Training 486 pattern with 72.92% 	Forward time: 	 0.28 sec
2023-03-30 17:22:48,050 			Loss:    3.227e-02    			Backward time: 	 0.01 sec 
2023-03-30 17:22:48,324 			Learning rate: weights:   1.000e-03    
2023-03-30 17:22:48,324 			Last test performance: 72.33%
2023-03-30 17:22:48,324 ----------------
2023-03-30 17:22:48,584   39  =>  99   		Training 486 pattern with 71.67% 	Forward time: 	 0.24 sec
2023-03-30 17:22:48,584 			Loss:    3.470e-02    			Backward time: 	 0.01 sec 
2023-03-30 17:22:48,754 			Learning rate: weights:   1.000e-03    
2023-03-30 17:22:48,754 			Last test performance: 72.33%
2023-03-30 17:22:48,754 ----------------
2023-03-30 17:22:48,995   39  => 100   		Training 486 pattern with 72.50% 	Forward time: 	 0.22 sec
2023-03-30 17:22:48,995 			Loss:    3.224e-02    			Backward time: 	 0.01 sec 
2023-03-30 17:22:49,076 			Learning rate: weights:   1.000e-03    
2023-03-30 17:22:49,076 			Last test performance: 72.33%
2023-03-30 17:22:49,076 ----------------
2023-03-30 17:22:49,281   39  => 101   		Training 486 pattern with 70.42% 	Forward time: 	 0.19 sec
2023-03-30 17:22:49,281 			Loss:    3.645e-02    			Backward time: 	 0.01 sec 
2023-03-30 17:22:49,409 			Learning rate: weights:   1.000e-03    
2023-03-30 17:22:49,410 			Last test performance: 72.33%
2023-03-30 17:22:49,410 ----------------
2023-03-30 17:22:49,636   39  => 102   		Training 486 pattern with 72.50% 	Forward time: 	 0.20 sec
2023-03-30 17:22:49,636 			Loss:    3.303e-02    			Backward time: 	 0.02 sec 
2023-03-30 17:22:49,780 			Learning rate: weights:   1.000e-03    
2023-03-30 17:22:49,780 			Last test performance: 72.33%
2023-03-30 17:22:49,780 ----------------
2023-03-30 17:22:50,076   39  => 103   		Training 486 pattern with 72.71% 	Forward time: 	 0.28 sec
2023-03-30 17:22:50,076 			Loss:    3.373e-02    			Backward time: 	 0.01 sec 
2023-03-30 17:22:50,114 			Learning rate: weights:   1.000e-03    
2023-03-30 17:22:50,114 			Last test performance: 72.33%
2023-03-30 17:22:50,114 ----------------
2023-03-30 17:22:50,192 
2023-03-30 17:22:50,192 Testing:
2023-03-30 17:22:50,195 		24 of 10000 with 79.17% 	 Time used:  0.00 sec
2023-03-30 17:22:50,197 		48 of 10000 with 75.00% 	 Time used:  0.00 sec
2023-03-30 17:22:50,200 		72 of 10000 with 72.22% 	 Time used:  0.00 sec
2023-03-30 17:22:50,203 		96 of 10000 with 77.08% 	 Time used:  0.00 sec
2023-03-30 17:22:50,205 		120 of 10000 with 77.50% 	 Time used:  0.00 sec
2023-03-30 17:22:50,207 		144 of 10000 with 75.69% 	 Time used:  0.00 sec
2023-03-30 17:22:50,210 		168 of 10000 with 72.62% 	 Time used:  0.00 sec
2023-03-30 17:22:50,212 		192 of 10000 with 72.92% 	 Time used:  0.00 sec
2023-03-30 17:22:50,214 		216 of 10000 with 73.15% 	 Time used:  0.00 sec
2023-03-30 17:22:50,216 		240 of 10000 with 72.50% 	 Time used:  0.00 sec
2023-03-30 17:22:50,218 		264 of 10000 with 72.35% 	 Time used:  0.00 sec
2023-03-30 17:22:50,221 		288 of 10000 with 71.88% 	 Time used:  0.00 sec
2023-03-30 17:22:50,223 		312 of 10000 with 71.79% 	 Time used:  0.00 sec
2023-03-30 17:22:50,225 		336 of 10000 with 72.32% 	 Time used:  0.00 sec
2023-03-30 17:22:50,227 		360 of 10000 with 71.94% 	 Time used:  0.00 sec
2023-03-30 17:22:50,230 		384 of 10000 with 72.14% 	 Time used:  0.00 sec
2023-03-30 17:22:50,232 		408 of 10000 with 71.57% 	 Time used:  0.00 sec
2023-03-30 17:22:50,234 		432 of 10000 with 70.83% 	 Time used:  0.00 sec
2023-03-30 17:22:50,236 		456 of 10000 with 70.39% 	 Time used:  0.00 sec
2023-03-30 17:22:50,239 		480 of 10000 with 71.04% 	 Time used:  0.00 sec
2023-03-30 17:22:50,241 		504 of 10000 with 71.63% 	 Time used:  0.00 sec
2023-03-30 17:22:50,243 		528 of 10000 with 71.97% 	 Time used:  0.00 sec
2023-03-30 17:22:50,245 		552 of 10000 with 72.46% 	 Time used:  0.00 sec
2023-03-30 17:22:50,248 		576 of 10000 with 72.57% 	 Time used:  0.00 sec
2023-03-30 17:22:50,250 		600 of 10000 with 72.83% 	 Time used:  0.00 sec
2023-03-30 17:22:50,252 		624 of 10000 with 73.24% 	 Time used:  0.00 sec
2023-03-30 17:22:50,254 		648 of 10000 with 73.46% 	 Time used:  0.00 sec
2023-03-30 17:22:50,257 		672 of 10000 with 73.51% 	 Time used:  0.00 sec
2023-03-30 17:22:50,259 		696 of 10000 with 73.28% 	 Time used:  0.00 sec
2023-03-30 17:22:50,261 		720 of 10000 with 73.47% 	 Time used:  0.00 sec
2023-03-30 17:22:50,263 		744 of 10000 with 73.12% 	 Time used:  0.00 sec
2023-03-30 17:22:50,266 		768 of 10000 with 73.18% 	 Time used:  0.00 sec
2023-03-30 17:22:50,268 		792 of 10000 with 73.23% 	 Time used:  0.00 sec
2023-03-30 17:22:50,270 		816 of 10000 with 73.04% 	 Time used:  0.00 sec
2023-03-30 17:22:50,272 		840 of 10000 with 72.98% 	 Time used:  0.00 sec
2023-03-30 17:22:50,275 		864 of 10000 with 72.92% 	 Time used:  0.00 sec
2023-03-30 17:22:50,277 		888 of 10000 with 72.75% 	 Time used:  0.00 sec
2023-03-30 17:22:50,279 		912 of 10000 with 72.92% 	 Time used:  0.00 sec
2023-03-30 17:22:50,282 		936 of 10000 with 72.86% 	 Time used:  0.00 sec
2023-03-30 17:22:50,284 		960 of 10000 with 73.02% 	 Time used:  0.00 sec
2023-03-30 17:22:50,286 		984 of 10000 with 73.17% 	 Time used:  0.00 sec
2023-03-30 17:22:50,288 		1008 of 10000 with 73.41% 	 Time used:  0.00 sec
2023-03-30 17:22:50,291 		1032 of 10000 with 73.55% 	 Time used:  0.00 sec
2023-03-30 17:22:50,293 		1056 of 10000 with 73.11% 	 Time used:  0.00 sec
2023-03-30 17:22:50,295 		1080 of 10000 with 73.15% 	 Time used:  0.00 sec
2023-03-30 17:22:50,297 		1104 of 10000 with 73.37% 	 Time used:  0.00 sec
2023-03-30 17:22:50,300 		1128 of 10000 with 73.49% 	 Time used:  0.00 sec
2023-03-30 17:22:50,302 		1152 of 10000 with 73.44% 	 Time used:  0.00 sec
2023-03-30 17:22:50,304 		1176 of 10000 with 73.72% 	 Time used:  0.00 sec
2023-03-30 17:22:50,306 		1200 of 10000 with 74.08% 	 Time used:  0.00 sec
2023-03-30 17:22:50,309 		1224 of 10000 with 73.86% 	 Time used:  0.00 sec
2023-03-30 17:22:50,311 		1248 of 10000 with 73.72% 	 Time used:  0.00 sec
2023-03-30 17:22:50,313 		1272 of 10000 with 73.66% 	 Time used:  0.00 sec
2023-03-30 17:22:50,315 		1296 of 10000 with 73.61% 	 Time used:  0.00 sec
2023-03-30 17:22:50,317 		1320 of 10000 with 73.71% 	 Time used:  0.00 sec
2023-03-30 17:22:50,320 		1344 of 10000 with 73.59% 	 Time used:  0.00 sec
2023-03-30 17:22:50,322 		1368 of 10000 with 73.83% 	 Time used:  0.00 sec
2023-03-30 17:22:50,324 		1392 of 10000 with 73.71% 	 Time used:  0.00 sec
2023-03-30 17:22:50,326 		1416 of 10000 with 73.73% 	 Time used:  0.00 sec
2023-03-30 17:22:50,328 		1440 of 10000 with 73.61% 	 Time used:  0.00 sec
2023-03-30 17:22:50,331 		1464 of 10000 with 73.50% 	 Time used:  0.00 sec
2023-03-30 17:22:50,333 		1488 of 10000 with 73.45% 	 Time used:  0.00 sec
2023-03-30 17:22:50,335 		1512 of 10000 with 73.35% 	 Time used:  0.00 sec
2023-03-30 17:22:50,337 		1536 of 10000 with 73.44% 	 Time used:  0.00 sec
2023-03-30 17:22:50,340 		1560 of 10000 with 73.46% 	 Time used:  0.00 sec
2023-03-30 17:22:50,342 		1584 of 10000 with 73.17% 	 Time used:  0.00 sec
2023-03-30 17:22:50,344 		1608 of 10000 with 73.13% 	 Time used:  0.00 sec
2023-03-30 17:22:50,346 		1632 of 10000 with 73.22% 	 Time used:  0.00 sec
2023-03-30 17:22:50,348 		1656 of 10000 with 73.31% 	 Time used:  0.00 sec
2023-03-30 17:22:50,351 		1680 of 10000 with 73.63% 	 Time used:  0.00 sec
2023-03-30 17:22:50,353 		1704 of 10000 with 73.59% 	 Time used:  0.00 sec
2023-03-30 17:22:50,355 		1728 of 10000 with 73.38% 	 Time used:  0.00 sec
2023-03-30 17:22:50,357 		1752 of 10000 with 73.29% 	 Time used:  0.00 sec
2023-03-30 17:22:50,359 		1776 of 10000 with 73.25% 	 Time used:  0.00 sec
2023-03-30 17:22:50,362 		1800 of 10000 with 73.28% 	 Time used:  0.00 sec
2023-03-30 17:22:50,364 		1824 of 10000 with 73.19% 	 Time used:  0.00 sec
2023-03-30 17:22:50,366 		1848 of 10000 with 73.32% 	 Time used:  0.00 sec
2023-03-30 17:22:50,368 		1872 of 10000 with 73.29% 	 Time used:  0.00 sec
2023-03-30 17:22:50,370 		1896 of 10000 with 73.42% 	 Time used:  0.00 sec
2023-03-30 17:22:50,373 		1920 of 10000 with 73.44% 	 Time used:  0.00 sec
2023-03-30 17:22:50,375 		1944 of 10000 with 73.15% 	 Time used:  0.00 sec
2023-03-30 17:22:50,377 		1968 of 10000 with 73.17% 	 Time used:  0.00 sec
2023-03-30 17:22:50,379 		1992 of 10000 with 73.24% 	 Time used:  0.00 sec
2023-03-30 17:22:50,381 		2016 of 10000 with 73.02% 	 Time used:  0.00 sec
2023-03-30 17:22:50,384 		2040 of 10000 with 72.89% 	 Time used:  0.00 sec
2023-03-30 17:22:50,386 		2064 of 10000 with 72.92% 	 Time used:  0.00 sec
2023-03-30 17:22:50,388 		2088 of 10000 with 72.94% 	 Time used:  0.00 sec
2023-03-30 17:22:50,390 		2112 of 10000 with 73.01% 	 Time used:  0.00 sec
2023-03-30 17:22:50,393 		2136 of 10000 with 72.94% 	 Time used:  0.00 sec
2023-03-30 17:22:50,395 		2160 of 10000 with 73.01% 	 Time used:  0.00 sec
2023-03-30 17:22:50,397 		2184 of 10000 with 73.03% 	 Time used:  0.00 sec
2023-03-30 17:22:50,399 		2208 of 10000 with 72.96% 	 Time used:  0.00 sec
2023-03-30 17:22:50,402 		2232 of 10000 with 72.98% 	 Time used:  0.00 sec
2023-03-30 17:22:50,404 		2256 of 10000 with 73.01% 	 Time used:  0.00 sec
2023-03-30 17:22:50,406 		2280 of 10000 with 73.07% 	 Time used:  0.00 sec
2023-03-30 17:22:50,408 		2304 of 10000 with 73.05% 	 Time used:  0.00 sec
2023-03-30 17:22:50,410 		2328 of 10000 with 73.07% 	 Time used:  0.00 sec
2023-03-30 17:22:50,413 		2352 of 10000 with 73.21% 	 Time used:  0.00 sec
2023-03-30 17:22:50,415 		2376 of 10000 with 73.27% 	 Time used:  0.00 sec
2023-03-30 17:22:50,417 		2400 of 10000 with 73.29% 	 Time used:  0.00 sec
2023-03-30 17:22:50,419 		2424 of 10000 with 73.31% 	 Time used:  0.00 sec
2023-03-30 17:22:50,421 		2448 of 10000 with 73.41% 	 Time used:  0.00 sec
2023-03-30 17:22:50,424 		2472 of 10000 with 73.46% 	 Time used:  0.00 sec
2023-03-30 17:22:50,426 		2496 of 10000 with 73.52% 	 Time used:  0.00 sec
2023-03-30 17:22:50,428 		2520 of 10000 with 73.41% 	 Time used:  0.00 sec
2023-03-30 17:22:50,430 		2544 of 10000 with 73.19% 	 Time used:  0.00 sec
2023-03-30 17:22:50,432 		2568 of 10000 with 73.33% 	 Time used:  0.00 sec
2023-03-30 17:22:50,435 		2592 of 10000 with 73.26% 	 Time used:  0.00 sec
2023-03-30 17:22:50,437 		2616 of 10000 with 73.24% 	 Time used:  0.00 sec
2023-03-30 17:22:50,439 		2640 of 10000 with 73.22% 	 Time used:  0.00 sec
2023-03-30 17:22:50,441 		2664 of 10000 with 73.12% 	 Time used:  0.00 sec
2023-03-30 17:22:50,444 		2688 of 10000 with 73.18% 	 Time used:  0.00 sec
2023-03-30 17:22:50,446 		2712 of 10000 with 73.12% 	 Time used:  0.00 sec
2023-03-30 17:22:50,448 		2736 of 10000 with 73.14% 	 Time used:  0.00 sec
2023-03-30 17:22:50,450 		2760 of 10000 with 73.08% 	 Time used:  0.00 sec
2023-03-30 17:22:50,452 		2784 of 10000 with 73.02% 	 Time used:  0.00 sec
2023-03-30 17:22:50,455 		2808 of 10000 with 73.08% 	 Time used:  0.00 sec
2023-03-30 17:22:50,457 		2832 of 10000 with 73.06% 	 Time used:  0.00 sec
2023-03-30 17:22:50,459 		2856 of 10000 with 73.04% 	 Time used:  0.00 sec
2023-03-30 17:22:50,461 		2880 of 10000 with 73.02% 	 Time used:  0.00 sec
2023-03-30 17:22:50,463 		2904 of 10000 with 73.04% 	 Time used:  0.00 sec
2023-03-30 17:22:50,466 		2928 of 10000 with 73.05% 	 Time used:  0.00 sec
2023-03-30 17:22:50,468 		2952 of 10000 with 73.24% 	 Time used:  0.00 sec
2023-03-30 17:22:50,470 		2976 of 10000 with 73.19% 	 Time used:  0.00 sec
2023-03-30 17:22:50,472 		3000 of 10000 with 73.13% 	 Time used:  0.00 sec
2023-03-30 17:22:50,475 		3024 of 10000 with 73.25% 	 Time used:  0.00 sec
2023-03-30 17:22:50,477 		3048 of 10000 with 73.29% 	 Time used:  0.00 sec
2023-03-30 17:22:50,479 		3072 of 10000 with 73.27% 	 Time used:  0.00 sec
2023-03-30 17:22:50,481 		3096 of 10000 with 73.35% 	 Time used:  0.00 sec
2023-03-30 17:22:50,483 		3120 of 10000 with 73.37% 	 Time used:  0.00 sec
2023-03-30 17:22:50,486 		3144 of 10000 with 73.38% 	 Time used:  0.00 sec
2023-03-30 17:22:50,488 		3168 of 10000 with 73.33% 	 Time used:  0.00 sec
2023-03-30 17:22:50,490 		3192 of 10000 with 73.31% 	 Time used:  0.00 sec
2023-03-30 17:22:50,492 		3216 of 10000 with 73.23% 	 Time used:  0.00 sec
2023-03-30 17:22:50,495 		3240 of 10000 with 73.15% 	 Time used:  0.00 sec
2023-03-30 17:22:50,497 		3264 of 10000 with 73.19% 	 Time used:  0.00 sec
2023-03-30 17:22:50,499 		3288 of 10000 with 73.24% 	 Time used:  0.00 sec
2023-03-30 17:22:50,501 		3312 of 10000 with 73.16% 	 Time used:  0.00 sec
2023-03-30 17:22:50,503 		3336 of 10000 with 73.11% 	 Time used:  0.00 sec
2023-03-30 17:22:50,506 		3360 of 10000 with 73.07% 	 Time used:  0.00 sec
2023-03-30 17:22:50,508 		3384 of 10000 with 73.11% 	 Time used:  0.00 sec
2023-03-30 17:22:50,510 		3408 of 10000 with 73.21% 	 Time used:  0.00 sec
2023-03-30 17:22:50,512 		3432 of 10000 with 73.14% 	 Time used:  0.00 sec
2023-03-30 17:22:50,515 		3456 of 10000 with 73.09% 	 Time used:  0.00 sec
2023-03-30 17:22:50,517 		3480 of 10000 with 73.16% 	 Time used:  0.00 sec
2023-03-30 17:22:50,519 		3504 of 10000 with 73.00% 	 Time used:  0.00 sec
2023-03-30 17:22:50,521 		3528 of 10000 with 72.87% 	 Time used:  0.00 sec
2023-03-30 17:22:50,523 		3552 of 10000 with 72.97% 	 Time used:  0.00 sec
2023-03-30 17:22:50,526 		3576 of 10000 with 73.04% 	 Time used:  0.00 sec
2023-03-30 17:22:50,528 		3600 of 10000 with 73.11% 	 Time used:  0.00 sec
2023-03-30 17:22:50,530 		3624 of 10000 with 73.04% 	 Time used:  0.00 sec
2023-03-30 17:22:50,532 		3648 of 10000 with 73.05% 	 Time used:  0.00 sec
2023-03-30 17:22:50,535 		3672 of 10000 with 73.04% 	 Time used:  0.00 sec
2023-03-30 17:22:50,537 		3696 of 10000 with 73.02% 	 Time used:  0.00 sec
2023-03-30 17:22:50,539 		3720 of 10000 with 73.01% 	 Time used:  0.00 sec
2023-03-30 17:22:50,541 		3744 of 10000 with 73.08% 	 Time used:  0.00 sec
2023-03-30 17:22:50,543 		3768 of 10000 with 73.09% 	 Time used:  0.00 sec
2023-03-30 17:22:50,546 		3792 of 10000 with 73.02% 	 Time used:  0.00 sec
2023-03-30 17:22:50,548 		3816 of 10000 with 73.09% 	 Time used:  0.00 sec
2023-03-30 17:22:50,550 		3840 of 10000 with 73.10% 	 Time used:  0.00 sec
2023-03-30 17:22:50,552 		3864 of 10000 with 73.16% 	 Time used:  0.00 sec
2023-03-30 17:22:50,554 		3888 of 10000 with 73.17% 	 Time used:  0.00 sec
2023-03-30 17:22:50,557 		3912 of 10000 with 73.19% 	 Time used:  0.00 sec
2023-03-30 17:22:50,559 		3936 of 10000 with 73.22% 	 Time used:  0.00 sec
2023-03-30 17:22:50,561 		3960 of 10000 with 73.33% 	 Time used:  0.00 sec
2023-03-30 17:22:50,563 		3984 of 10000 with 73.37% 	 Time used:  0.00 sec
2023-03-30 17:22:50,566 		4008 of 10000 with 73.38% 	 Time used:  0.00 sec
2023-03-30 17:22:50,568 		4032 of 10000 with 73.44% 	 Time used:  0.00 sec
2023-03-30 17:22:50,570 		4056 of 10000 with 73.42% 	 Time used:  0.00 sec
2023-03-30 17:22:50,572 		4080 of 10000 with 73.55% 	 Time used:  0.00 sec
2023-03-30 17:22:50,574 		4104 of 10000 with 73.49% 	 Time used:  0.00 sec
2023-03-30 17:22:50,577 		4128 of 10000 with 73.45% 	 Time used:  0.00 sec
2023-03-30 17:22:50,579 		4152 of 10000 with 73.43% 	 Time used:  0.00 sec
2023-03-30 17:22:50,581 		4176 of 10000 with 73.47% 	 Time used:  0.00 sec
2023-03-30 17:22:50,583 		4200 of 10000 with 73.55% 	 Time used:  0.00 sec
2023-03-30 17:22:50,585 		4224 of 10000 with 73.46% 	 Time used:  0.00 sec
2023-03-30 17:22:50,588 		4248 of 10000 with 73.52% 	 Time used:  0.00 sec
2023-03-30 17:22:50,590 		4272 of 10000 with 73.60% 	 Time used:  0.00 sec
2023-03-30 17:22:50,592 		4296 of 10000 with 73.56% 	 Time used:  0.00 sec
2023-03-30 17:22:50,594 		4320 of 10000 with 73.50% 	 Time used:  0.00 sec
2023-03-30 17:22:50,597 		4344 of 10000 with 73.50% 	 Time used:  0.00 sec
2023-03-30 17:22:50,599 		4368 of 10000 with 73.56% 	 Time used:  0.00 sec
2023-03-30 17:22:50,601 		4392 of 10000 with 73.63% 	 Time used:  0.00 sec
2023-03-30 17:22:50,603 		4416 of 10000 with 73.64% 	 Time used:  0.00 sec
2023-03-30 17:22:50,605 		4440 of 10000 with 73.65% 	 Time used:  0.00 sec
2023-03-30 17:22:50,608 		4464 of 10000 with 73.61% 	 Time used:  0.00 sec
2023-03-30 17:22:50,610 		4488 of 10000 with 73.57% 	 Time used:  0.00 sec
2023-03-30 17:22:50,612 		4512 of 10000 with 73.54% 	 Time used:  0.00 sec
2023-03-30 17:22:50,614 		4536 of 10000 with 73.54% 	 Time used:  0.00 sec
2023-03-30 17:22:50,617 		4560 of 10000 with 73.49% 	 Time used:  0.00 sec
2023-03-30 17:22:50,619 		4584 of 10000 with 73.41% 	 Time used:  0.00 sec
2023-03-30 17:22:50,621 		4608 of 10000 with 73.42% 	 Time used:  0.00 sec
2023-03-30 17:22:50,623 		4632 of 10000 with 73.32% 	 Time used:  0.00 sec
2023-03-30 17:22:50,625 		4656 of 10000 with 73.24% 	 Time used:  0.00 sec
2023-03-30 17:22:50,628 		4680 of 10000 with 73.31% 	 Time used:  0.00 sec
2023-03-30 17:22:50,630 		4704 of 10000 with 73.36% 	 Time used:  0.00 sec
2023-03-30 17:22:50,632 		4728 of 10000 with 73.37% 	 Time used:  0.00 sec
2023-03-30 17:22:50,634 		4752 of 10000 with 73.36% 	 Time used:  0.00 sec
2023-03-30 17:22:50,636 		4776 of 10000 with 73.43% 	 Time used:  0.00 sec
2023-03-30 17:22:50,639 		4800 of 10000 with 73.35% 	 Time used:  0.00 sec
2023-03-30 17:22:50,641 		4824 of 10000 with 73.36% 	 Time used:  0.00 sec
2023-03-30 17:22:50,643 		4848 of 10000 with 73.31% 	 Time used:  0.00 sec
2023-03-30 17:22:50,645 		4872 of 10000 with 73.36% 	 Time used:  0.00 sec
2023-03-30 17:22:50,647 		4896 of 10000 with 73.37% 	 Time used:  0.00 sec
2023-03-30 17:22:50,650 		4920 of 10000 with 73.37% 	 Time used:  0.00 sec
2023-03-30 17:22:50,652 		4944 of 10000 with 73.34% 	 Time used:  0.00 sec
2023-03-30 17:22:50,654 		4968 of 10000 with 73.33% 	 Time used:  0.00 sec
2023-03-30 17:22:50,656 		4992 of 10000 with 73.32% 	 Time used:  0.00 sec
2023-03-30 17:22:50,658 		5016 of 10000 with 73.33% 	 Time used:  0.00 sec
2023-03-30 17:22:50,661 		5040 of 10000 with 73.35% 	 Time used:  0.00 sec
2023-03-30 17:22:50,663 		5064 of 10000 with 73.38% 	 Time used:  0.00 sec
2023-03-30 17:22:50,665 		5088 of 10000 with 73.39% 	 Time used:  0.00 sec
2023-03-30 17:22:50,667 		5112 of 10000 with 73.42% 	 Time used:  0.00 sec
2023-03-30 17:22:50,670 		5136 of 10000 with 73.38% 	 Time used:  0.00 sec
2023-03-30 17:22:50,672 		5160 of 10000 with 73.39% 	 Time used:  0.00 sec
2023-03-30 17:22:50,674 		5184 of 10000 with 73.38% 	 Time used:  0.00 sec
2023-03-30 17:22:50,676 		5208 of 10000 with 73.27% 	 Time used:  0.00 sec
2023-03-30 17:22:50,678 		5232 of 10000 with 73.24% 	 Time used:  0.00 sec
2023-03-30 17:22:50,681 		5256 of 10000 with 73.23% 	 Time used:  0.00 sec
2023-03-30 17:22:50,683 		5280 of 10000 with 73.31% 	 Time used:  0.00 sec
2023-03-30 17:22:50,685 		5304 of 10000 with 73.30% 	 Time used:  0.00 sec
2023-03-30 17:22:50,687 		5328 of 10000 with 73.25% 	 Time used:  0.00 sec
2023-03-30 17:22:50,690 		5352 of 10000 with 73.21% 	 Time used:  0.00 sec
2023-03-30 17:22:50,692 		5376 of 10000 with 73.23% 	 Time used:  0.00 sec
2023-03-30 17:22:50,694 		5400 of 10000 with 73.24% 	 Time used:  0.00 sec
2023-03-30 17:22:50,696 		5424 of 10000 with 73.21% 	 Time used:  0.00 sec
2023-03-30 17:22:50,698 		5448 of 10000 with 73.22% 	 Time used:  0.00 sec
2023-03-30 17:22:50,701 		5472 of 10000 with 73.15% 	 Time used:  0.00 sec
2023-03-30 17:22:50,703 		5496 of 10000 with 73.18% 	 Time used:  0.00 sec
2023-03-30 17:22:50,705 		5520 of 10000 with 73.22% 	 Time used:  0.00 sec
2023-03-30 17:22:50,707 		5544 of 10000 with 73.25% 	 Time used:  0.00 sec
2023-03-30 17:22:50,709 		5568 of 10000 with 73.22% 	 Time used:  0.00 sec
2023-03-30 17:22:50,712 		5592 of 10000 with 73.21% 	 Time used:  0.00 sec
2023-03-30 17:22:50,714 		5616 of 10000 with 73.22% 	 Time used:  0.00 sec
2023-03-30 17:22:50,716 		5640 of 10000 with 73.21% 	 Time used:  0.00 sec
2023-03-30 17:22:50,718 		5664 of 10000 with 73.18% 	 Time used:  0.00 sec
2023-03-30 17:22:50,720 		5688 of 10000 with 73.17% 	 Time used:  0.00 sec
2023-03-30 17:22:50,723 		5712 of 10000 with 73.18% 	 Time used:  0.00 sec
2023-03-30 17:22:50,725 		5736 of 10000 with 73.17% 	 Time used:  0.00 sec
2023-03-30 17:22:50,727 		5760 of 10000 with 73.14% 	 Time used:  0.00 sec
2023-03-30 17:22:50,729 		5784 of 10000 with 73.18% 	 Time used:  0.00 sec
2023-03-30 17:22:50,732 		5808 of 10000 with 73.19% 	 Time used:  0.00 sec
2023-03-30 17:22:50,734 		5832 of 10000 with 73.13% 	 Time used:  0.00 sec
2023-03-30 17:22:50,736 		5856 of 10000 with 73.12% 	 Time used:  0.00 sec
2023-03-30 17:22:50,738 		5880 of 10000 with 73.11% 	 Time used:  0.00 sec
2023-03-30 17:22:50,740 		5904 of 10000 with 73.09% 	 Time used:  0.00 sec
2023-03-30 17:22:50,743 		5928 of 10000 with 73.03% 	 Time used:  0.00 sec
2023-03-30 17:22:50,745 		5952 of 10000 with 73.07% 	 Time used:  0.00 sec
2023-03-30 17:22:50,747 		5976 of 10000 with 73.08% 	 Time used:  0.00 sec
2023-03-30 17:22:50,749 		6000 of 10000 with 73.03% 	 Time used:  0.00 sec
2023-03-30 17:22:50,751 		6024 of 10000 with 73.02% 	 Time used:  0.00 sec
2023-03-30 17:22:50,754 		6048 of 10000 with 73.02% 	 Time used:  0.00 sec
2023-03-30 17:22:50,756 		6072 of 10000 with 72.97% 	 Time used:  0.00 sec
2023-03-30 17:22:50,758 		6096 of 10000 with 73.02% 	 Time used:  0.00 sec
2023-03-30 17:22:50,760 		6120 of 10000 with 73.09% 	 Time used:  0.00 sec
2023-03-30 17:22:50,762 		6144 of 10000 with 73.05% 	 Time used:  0.00 sec
2023-03-30 17:22:50,765 		6168 of 10000 with 72.97% 	 Time used:  0.00 sec
2023-03-30 17:22:50,767 		6192 of 10000 with 73.01% 	 Time used:  0.00 sec
2023-03-30 17:22:50,769 		6216 of 10000 with 73.02% 	 Time used:  0.00 sec
2023-03-30 17:22:50,771 		6240 of 10000 with 73.04% 	 Time used:  0.00 sec
2023-03-30 17:22:50,773 		6264 of 10000 with 73.07% 	 Time used:  0.00 sec
2023-03-30 17:22:50,776 		6288 of 10000 with 73.11% 	 Time used:  0.00 sec
2023-03-30 17:22:50,778 		6312 of 10000 with 73.15% 	 Time used:  0.00 sec
2023-03-30 17:22:50,780 		6336 of 10000 with 73.18% 	 Time used:  0.00 sec
2023-03-30 17:22:50,782 		6360 of 10000 with 73.22% 	 Time used:  0.00 sec
2023-03-30 17:22:50,785 		6384 of 10000 with 73.14% 	 Time used:  0.00 sec
2023-03-30 17:22:50,787 		6408 of 10000 with 73.16% 	 Time used:  0.00 sec
2023-03-30 17:22:50,789 		6432 of 10000 with 73.13% 	 Time used:  0.00 sec
2023-03-30 17:22:50,791 		6456 of 10000 with 73.08% 	 Time used:  0.00 sec
2023-03-30 17:22:50,793 		6480 of 10000 with 73.13% 	 Time used:  0.00 sec
2023-03-30 17:22:50,796 		6504 of 10000 with 73.09% 	 Time used:  0.00 sec
2023-03-30 17:22:50,798 		6528 of 10000 with 73.13% 	 Time used:  0.00 sec
2023-03-30 17:22:50,800 		6552 of 10000 with 73.15% 	 Time used:  0.00 sec
2023-03-30 17:22:50,802 		6576 of 10000 with 73.18% 	 Time used:  0.00 sec
2023-03-30 17:22:50,804 		6600 of 10000 with 73.18% 	 Time used:  0.00 sec
2023-03-30 17:22:50,807 		6624 of 10000 with 73.23% 	 Time used:  0.00 sec
2023-03-30 17:22:50,809 		6648 of 10000 with 73.21% 	 Time used:  0.00 sec
2023-03-30 17:22:50,811 		6672 of 10000 with 73.20% 	 Time used:  0.00 sec
2023-03-30 17:22:50,813 		6696 of 10000 with 73.21% 	 Time used:  0.00 sec
2023-03-30 17:22:50,815 		6720 of 10000 with 73.20% 	 Time used:  0.00 sec
2023-03-30 17:22:50,818 		6744 of 10000 with 73.21% 	 Time used:  0.00 sec
2023-03-30 17:22:50,820 		6768 of 10000 with 73.18% 	 Time used:  0.00 sec
2023-03-30 17:22:50,822 		6792 of 10000 with 73.19% 	 Time used:  0.00 sec
2023-03-30 17:22:50,824 		6816 of 10000 with 73.21% 	 Time used:  0.00 sec
2023-03-30 17:22:50,826 		6840 of 10000 with 73.25% 	 Time used:  0.00 sec
2023-03-30 17:22:50,829 		6864 of 10000 with 73.24% 	 Time used:  0.00 sec
2023-03-30 17:22:50,831 		6888 of 10000 with 73.14% 	 Time used:  0.00 sec
2023-03-30 17:22:50,833 		6912 of 10000 with 73.18% 	 Time used:  0.00 sec
2023-03-30 17:22:50,835 		6936 of 10000 with 73.10% 	 Time used:  0.00 sec
2023-03-30 17:22:50,838 		6960 of 10000 with 73.07% 	 Time used:  0.00 sec
2023-03-30 17:22:50,840 		6984 of 10000 with 73.04% 	 Time used:  0.00 sec
2023-03-30 17:22:50,842 		7008 of 10000 with 72.97% 	 Time used:  0.00 sec
2023-03-30 17:22:50,844 		7032 of 10000 with 72.99% 	 Time used:  0.00 sec
2023-03-30 17:22:50,846 		7056 of 10000 with 72.96% 	 Time used:  0.00 sec
2023-03-30 17:22:50,849 		7080 of 10000 with 72.98% 	 Time used:  0.00 sec
2023-03-30 17:22:50,851 		7104 of 10000 with 72.97% 	 Time used:  0.00 sec
2023-03-30 17:22:50,853 		7128 of 10000 with 72.95% 	 Time used:  0.00 sec
2023-03-30 17:22:50,855 		7152 of 10000 with 72.92% 	 Time used:  0.00 sec
2023-03-30 17:22:50,857 		7176 of 10000 with 72.92% 	 Time used:  0.00 sec
2023-03-30 17:22:50,860 		7200 of 10000 with 72.94% 	 Time used:  0.00 sec
2023-03-30 17:22:50,862 		7224 of 10000 with 72.94% 	 Time used:  0.00 sec
2023-03-30 17:22:50,864 		7248 of 10000 with 72.89% 	 Time used:  0.00 sec
2023-03-30 17:22:50,866 		7272 of 10000 with 72.91% 	 Time used:  0.00 sec
2023-03-30 17:22:50,868 		7296 of 10000 with 72.88% 	 Time used:  0.00 sec
2023-03-30 17:22:50,871 		7320 of 10000 with 72.90% 	 Time used:  0.00 sec
2023-03-30 17:22:50,873 		7344 of 10000 with 72.94% 	 Time used:  0.00 sec
2023-03-30 17:22:50,875 		7368 of 10000 with 72.95% 	 Time used:  0.00 sec
2023-03-30 17:22:50,877 		7392 of 10000 with 72.94% 	 Time used:  0.00 sec
2023-03-30 17:22:50,879 		7416 of 10000 with 72.90% 	 Time used:  0.00 sec
2023-03-30 17:22:50,882 		7440 of 10000 with 72.90% 	 Time used:  0.00 sec
2023-03-30 17:22:50,884 		7464 of 10000 with 72.86% 	 Time used:  0.00 sec
2023-03-30 17:22:50,886 		7488 of 10000 with 72.90% 	 Time used:  0.00 sec
2023-03-30 17:22:50,888 		7512 of 10000 with 72.92% 	 Time used:  0.00 sec
2023-03-30 17:22:50,891 		7536 of 10000 with 72.93% 	 Time used:  0.00 sec
2023-03-30 17:22:50,893 		7560 of 10000 with 72.92% 	 Time used:  0.00 sec
2023-03-30 17:22:50,895 		7584 of 10000 with 72.93% 	 Time used:  0.00 sec
2023-03-30 17:22:50,897 		7608 of 10000 with 72.92% 	 Time used:  0.00 sec
2023-03-30 17:22:50,900 		7632 of 10000 with 72.96% 	 Time used:  0.00 sec
2023-03-30 17:22:50,902 		7656 of 10000 with 72.99% 	 Time used:  0.00 sec
2023-03-30 17:22:50,904 		7680 of 10000 with 72.98% 	 Time used:  0.00 sec
2023-03-30 17:22:50,906 		7704 of 10000 with 73.00% 	 Time used:  0.00 sec
2023-03-30 17:22:50,908 		7728 of 10000 with 73.03% 	 Time used:  0.00 sec
2023-03-30 17:22:50,911 		7752 of 10000 with 73.00% 	 Time used:  0.00 sec
2023-03-30 17:22:50,913 		7776 of 10000 with 73.03% 	 Time used:  0.00 sec
2023-03-30 17:22:50,915 		7800 of 10000 with 73.00% 	 Time used:  0.00 sec
2023-03-30 17:22:50,917 		7824 of 10000 with 73.02% 	 Time used:  0.00 sec
2023-03-30 17:22:50,919 		7848 of 10000 with 72.99% 	 Time used:  0.00 sec
2023-03-30 17:22:50,922 		7872 of 10000 with 72.95% 	 Time used:  0.00 sec
2023-03-30 17:22:50,924 		7896 of 10000 with 72.99% 	 Time used:  0.00 sec
2023-03-30 17:22:50,926 		7920 of 10000 with 72.94% 	 Time used:  0.00 sec
2023-03-30 17:22:50,928 		7944 of 10000 with 72.97% 	 Time used:  0.00 sec
2023-03-30 17:22:50,931 		7968 of 10000 with 72.97% 	 Time used:  0.00 sec
2023-03-30 17:22:50,933 		7992 of 10000 with 72.95% 	 Time used:  0.00 sec
2023-03-30 17:22:50,935 		8016 of 10000 with 72.97% 	 Time used:  0.00 sec
2023-03-30 17:22:50,937 		8040 of 10000 with 72.94% 	 Time used:  0.00 sec
2023-03-30 17:22:50,939 		8064 of 10000 with 72.94% 	 Time used:  0.00 sec
2023-03-30 17:22:50,942 		8088 of 10000 with 72.91% 	 Time used:  0.00 sec
2023-03-30 17:22:50,944 		8112 of 10000 with 72.89% 	 Time used:  0.00 sec
2023-03-30 17:22:50,946 		8136 of 10000 with 72.85% 	 Time used:  0.00 sec
2023-03-30 17:22:50,948 		8160 of 10000 with 72.84% 	 Time used:  0.00 sec
2023-03-30 17:22:50,951 		8184 of 10000 with 72.84% 	 Time used:  0.00 sec
2023-03-30 17:22:50,953 		8208 of 10000 with 72.86% 	 Time used:  0.00 sec
2023-03-30 17:22:50,955 		8232 of 10000 with 72.85% 	 Time used:  0.00 sec
2023-03-30 17:22:50,957 		8256 of 10000 with 72.83% 	 Time used:  0.00 sec
2023-03-30 17:22:50,959 		8280 of 10000 with 72.84% 	 Time used:  0.00 sec
2023-03-30 17:22:50,962 		8304 of 10000 with 72.78% 	 Time used:  0.00 sec
2023-03-30 17:22:50,965 		8328 of 10000 with 72.73% 	 Time used:  0.00 sec
2023-03-30 17:22:50,967 		8352 of 10000 with 72.75% 	 Time used:  0.00 sec
2023-03-30 17:22:50,969 		8376 of 10000 with 72.76% 	 Time used:  0.00 sec
2023-03-30 17:22:50,971 		8400 of 10000 with 72.79% 	 Time used:  0.00 sec
2023-03-30 17:22:50,973 		8424 of 10000 with 72.79% 	 Time used:  0.00 sec
2023-03-30 17:22:50,976 		8448 of 10000 with 72.80% 	 Time used:  0.00 sec
2023-03-30 17:22:50,978 		8472 of 10000 with 72.77% 	 Time used:  0.00 sec
2023-03-30 17:22:50,980 		8496 of 10000 with 72.76% 	 Time used:  0.00 sec
2023-03-30 17:22:50,982 		8520 of 10000 with 72.81% 	 Time used:  0.00 sec
2023-03-30 17:22:50,985 		8544 of 10000 with 72.80% 	 Time used:  0.00 sec
2023-03-30 17:22:50,987 		8568 of 10000 with 72.79% 	 Time used:  0.00 sec
2023-03-30 17:22:50,989 		8592 of 10000 with 72.79% 	 Time used:  0.00 sec
2023-03-30 17:22:50,991 		8616 of 10000 with 72.81% 	 Time used:  0.00 sec
2023-03-30 17:22:50,994 		8640 of 10000 with 72.73% 	 Time used:  0.00 sec
2023-03-30 17:22:50,996 		8664 of 10000 with 72.69% 	 Time used:  0.00 sec
2023-03-30 17:22:50,998 		8688 of 10000 with 72.67% 	 Time used:  0.00 sec
2023-03-30 17:22:51,001 		8712 of 10000 with 72.70% 	 Time used:  0.00 sec
2023-03-30 17:22:51,003 		8736 of 10000 with 72.69% 	 Time used:  0.00 sec
2023-03-30 17:22:51,005 		8760 of 10000 with 72.71% 	 Time used:  0.00 sec
2023-03-30 17:22:51,007 		8784 of 10000 with 72.72% 	 Time used:  0.00 sec
2023-03-30 17:22:51,010 		8808 of 10000 with 72.73% 	 Time used:  0.00 sec
2023-03-30 17:22:51,012 		8832 of 10000 with 72.74% 	 Time used:  0.00 sec
2023-03-30 17:22:51,014 		8856 of 10000 with 72.72% 	 Time used:  0.00 sec
2023-03-30 17:22:51,016 		8880 of 10000 with 72.73% 	 Time used:  0.00 sec
2023-03-30 17:22:51,018 		8904 of 10000 with 72.73% 	 Time used:  0.00 sec
2023-03-30 17:22:51,021 		8928 of 10000 with 72.75% 	 Time used:  0.00 sec
2023-03-30 17:22:51,023 		8952 of 10000 with 72.72% 	 Time used:  0.00 sec
2023-03-30 17:22:51,025 		8976 of 10000 with 72.73% 	 Time used:  0.00 sec
2023-03-30 17:22:51,027 		9000 of 10000 with 72.73% 	 Time used:  0.00 sec
2023-03-30 17:22:51,030 		9024 of 10000 with 72.73% 	 Time used:  0.00 sec
2023-03-30 17:22:51,032 		9048 of 10000 with 72.69% 	 Time used:  0.00 sec
2023-03-30 17:22:51,034 		9072 of 10000 with 72.69% 	 Time used:  0.00 sec
2023-03-30 17:22:51,036 		9096 of 10000 with 72.67% 	 Time used:  0.00 sec
2023-03-30 17:22:51,038 		9120 of 10000 with 72.70% 	 Time used:  0.00 sec
2023-03-30 17:22:51,041 		9144 of 10000 with 72.67% 	 Time used:  0.00 sec
2023-03-30 17:22:51,043 		9168 of 10000 with 72.71% 	 Time used:  0.00 sec
2023-03-30 17:22:51,045 		9192 of 10000 with 72.75% 	 Time used:  0.00 sec
2023-03-30 17:22:51,047 		9216 of 10000 with 72.80% 	 Time used:  0.00 sec
2023-03-30 17:22:51,050 		9240 of 10000 with 72.77% 	 Time used:  0.00 sec
2023-03-30 17:22:51,052 		9264 of 10000 with 72.79% 	 Time used:  0.00 sec
2023-03-30 17:22:51,054 		9288 of 10000 with 72.77% 	 Time used:  0.00 sec
2023-03-30 17:22:51,056 		9312 of 10000 with 72.71% 	 Time used:  0.00 sec
2023-03-30 17:22:51,059 		9336 of 10000 with 72.74% 	 Time used:  0.00 sec
2023-03-30 17:22:51,061 		9360 of 10000 with 72.71% 	 Time used:  0.00 sec
2023-03-30 17:22:51,063 		9384 of 10000 with 72.69% 	 Time used:  0.00 sec
2023-03-30 17:22:51,065 		9408 of 10000 with 72.71% 	 Time used:  0.00 sec
2023-03-30 17:22:51,067 		9432 of 10000 with 72.70% 	 Time used:  0.00 sec
2023-03-30 17:22:51,070 		9456 of 10000 with 72.66% 	 Time used:  0.00 sec
2023-03-30 17:22:51,072 		9480 of 10000 with 72.67% 	 Time used:  0.00 sec
2023-03-30 17:22:51,074 		9504 of 10000 with 72.70% 	 Time used:  0.00 sec
2023-03-30 17:22:51,076 		9528 of 10000 with 72.67% 	 Time used:  0.00 sec
2023-03-30 17:22:51,079 		9552 of 10000 with 72.69% 	 Time used:  0.00 sec
2023-03-30 17:22:51,081 		9576 of 10000 with 72.71% 	 Time used:  0.00 sec
2023-03-30 17:22:51,083 		9600 of 10000 with 72.76% 	 Time used:  0.00 sec
2023-03-30 17:22:51,085 		9624 of 10000 with 72.78% 	 Time used:  0.00 sec
2023-03-30 17:22:51,087 		9648 of 10000 with 72.76% 	 Time used:  0.00 sec
2023-03-30 17:22:51,090 		9672 of 10000 with 72.80% 	 Time used:  0.00 sec
2023-03-30 17:22:51,092 		9696 of 10000 with 72.80% 	 Time used:  0.00 sec
2023-03-30 17:22:51,094 		9720 of 10000 with 72.82% 	 Time used:  0.00 sec
2023-03-30 17:22:51,096 		9744 of 10000 with 72.82% 	 Time used:  0.00 sec
2023-03-30 17:22:51,098 		9768 of 10000 with 72.82% 	 Time used:  0.00 sec
2023-03-30 17:22:51,101 		9792 of 10000 with 72.80% 	 Time used:  0.00 sec
2023-03-30 17:22:51,103 		9816 of 10000 with 72.80% 	 Time used:  0.00 sec
2023-03-30 17:22:51,105 		9840 of 10000 with 72.76% 	 Time used:  0.00 sec
2023-03-30 17:22:51,107 		9864 of 10000 with 72.78% 	 Time used:  0.00 sec
2023-03-30 17:22:51,109 		9888 of 10000 with 72.80% 	 Time used:  0.00 sec
2023-03-30 17:22:51,112 		9912 of 10000 with 72.79% 	 Time used:  0.00 sec
2023-03-30 17:22:51,114 		9936 of 10000 with 72.80% 	 Time used:  0.00 sec
2023-03-30 17:22:51,116 		9960 of 10000 with 72.82% 	 Time used:  0.00 sec
2023-03-30 17:22:51,118 		9984 of 10000 with 72.81% 	 Time used:  0.00 sec
2023-03-30 17:22:51,121 		10000 of 10000 with 72.80% 	 Time used:  0.00 sec
2023-03-30 17:22:51,121 
2023-03-30 17:22:51,122 			Learning rate: weights:   1.000e-03    
2023-03-30 17:22:51,122 			Last test performance: 72.80%
2023-03-30 17:22:51,122 ----------------
2023-03-30 17:22:51,289   40  =>  0    		Training 486 pattern with 72.29% 	Forward time: 	 0.15 sec
2023-03-30 17:22:51,290 			Loss:    3.320e-02    			Backward time: 	 0.01 sec 
2023-03-30 17:22:51,340 			Learning rate: weights:   1.000e-03    
2023-03-30 17:22:51,340 			Last test performance: 72.80%
2023-03-30 17:22:51,340 ----------------
2023-03-30 17:22:51,630   40  =>  1    		Training 486 pattern with 72.71% 	Forward time: 	 0.27 sec
2023-03-30 17:22:51,630 			Loss:    3.488e-02    			Backward time: 	 0.01 sec 
2023-03-30 17:22:51,774 			Learning rate: weights:   1.000e-03    
2023-03-30 17:22:51,774 			Last test performance: 72.80%
2023-03-30 17:22:51,774 ----------------
2023-03-30 17:22:51,987   40  =>  2    		Training 486 pattern with 70.21% 	Forward time: 	 0.20 sec
2023-03-30 17:22:51,987 			Loss:    3.605e-02    			Backward time: 	 0.01 sec 
2023-03-30 17:22:52,104 			Learning rate: weights:   1.000e-03    
2023-03-30 17:22:52,104 			Last test performance: 72.80%
2023-03-30 17:22:52,104 ----------------
2023-03-30 17:22:52,357   40  =>  3    		Training 486 pattern with 75.21% 	Forward time: 	 0.23 sec
2023-03-30 17:22:52,357 			Loss:    3.182e-02    			Backward time: 	 0.01 sec 
2023-03-30 17:22:52,459 			Learning rate: weights:   1.000e-03    
2023-03-30 17:22:52,459 			Last test performance: 72.80%
2023-03-30 17:22:52,459 ----------------
2023-03-30 17:22:52,670   40  =>  4    		Training 486 pattern with 74.17% 	Forward time: 	 0.19 sec
2023-03-30 17:22:52,671 			Loss:    3.047e-02    			Backward time: 	 0.01 sec 
2023-03-30 17:22:52,809 			Learning rate: weights:   1.000e-03    
2023-03-30 17:22:52,809 			Last test performance: 72.80%
2023-03-30 17:22:52,809 ----------------
2023-03-30 17:22:53,007   40  =>  5    		Training 486 pattern with 77.50% 	Forward time: 	 0.18 sec
2023-03-30 17:22:53,007 			Loss:    2.774e-02    			Backward time: 	 0.01 sec 
2023-03-30 17:22:53,164 			Learning rate: weights:   1.000e-03    
2023-03-30 17:22:53,164 			Last test performance: 72.80%
2023-03-30 17:22:53,165 ----------------
2023-03-30 17:22:53,403   40  =>  6    		Training 486 pattern with 68.96% 	Forward time: 	 0.21 sec
2023-03-30 17:22:53,403 			Loss:    3.572e-02    			Backward time: 	 0.02 sec 
2023-03-30 17:22:53,477 			Learning rate: weights:   1.000e-03    
2023-03-30 17:22:53,477 			Last test performance: 72.80%
2023-03-30 17:22:53,477 ----------------
2023-03-30 17:22:53,632   40  =>  7    		Training 486 pattern with 73.75% 	Forward time: 	 0.13 sec
2023-03-30 17:22:53,632 			Loss:    3.359e-02    			Backward time: 	 0.02 sec 
2023-03-30 17:22:53,787 			Learning rate: weights:   1.000e-03    
2023-03-30 17:22:53,787 			Last test performance: 72.80%
2023-03-30 17:22:53,787 ----------------
2023-03-30 17:22:54,002   40  =>  8    		Training 486 pattern with 75.21% 	Forward time: 	 0.19 sec
2023-03-30 17:22:54,002 			Loss:    3.111e-02    			Backward time: 	 0.02 sec 
2023-03-30 17:22:54,144 			Learning rate: weights:   1.000e-03    
2023-03-30 17:22:54,144 			Last test performance: 72.80%
2023-03-30 17:22:54,144 ----------------
2023-03-30 17:22:54,363   40  =>  9    		Training 486 pattern with 69.17% 	Forward time: 	 0.20 sec
2023-03-30 17:22:54,363 			Loss:    3.852e-02    			Backward time: 	 0.01 sec 
2023-03-30 17:22:54,524 			Learning rate: weights:   1.000e-03    
2023-03-30 17:22:54,524 			Last test performance: 72.80%
2023-03-30 17:22:54,524 ----------------
2023-03-30 17:22:54,730   40  =>  10   		Training 486 pattern with 71.67% 	Forward time: 	 0.19 sec
2023-03-30 17:22:54,730 			Loss:    3.287e-02    			Backward time: 	 0.01 sec 
2023-03-30 17:22:54,871 			Learning rate: weights:   1.000e-03    
2023-03-30 17:22:54,871 			Last test performance: 72.80%
2023-03-30 17:22:54,871 ----------------
2023-03-30 17:22:55,066   40  =>  11   		Training 486 pattern with 74.17% 	Forward time: 	 0.18 sec
2023-03-30 17:22:55,066 			Loss:    3.323e-02    			Backward time: 	 0.01 sec 
2023-03-30 17:22:55,152 			Learning rate: weights:   1.000e-03    
2023-03-30 17:22:55,152 			Last test performance: 72.80%
2023-03-30 17:22:55,152 ----------------
2023-03-30 17:22:55,437   40  =>  12   		Training 486 pattern with 73.54% 	Forward time: 	 0.27 sec
2023-03-30 17:22:55,437 			Loss:    3.127e-02    			Backward time: 	 0.01 sec 
2023-03-30 17:22:55,545 			Learning rate: weights:   1.000e-03    
2023-03-30 17:22:55,546 			Last test performance: 72.80%
2023-03-30 17:22:55,546 ----------------
2023-03-30 17:22:55,788   40  =>  13   		Training 486 pattern with 75.62% 	Forward time: 	 0.22 sec
2023-03-30 17:22:55,788 			Loss:    3.098e-02    			Backward time: 	 0.02 sec 
2023-03-30 17:22:55,859 			Learning rate: weights:   1.000e-03    
2023-03-30 17:22:55,859 			Last test performance: 72.80%
2023-03-30 17:22:55,859 ----------------
2023-03-30 17:22:56,074   40  =>  14   		Training 486 pattern with 73.12% 	Forward time: 	 0.20 sec
2023-03-30 17:22:56,074 			Loss:    3.039e-02    			Backward time: 	 0.01 sec 
2023-03-30 17:22:56,183 			Learning rate: weights:   1.000e-03    
2023-03-30 17:22:56,183 			Last test performance: 72.80%
2023-03-30 17:22:56,183 ----------------
2023-03-30 17:22:56,458   40  =>  15   		Training 486 pattern with 72.29% 	Forward time: 	 0.26 sec
2023-03-30 17:22:56,458 			Loss:    3.379e-02    			Backward time: 	 0.01 sec 
2023-03-30 17:22:56,583 			Learning rate: weights:   1.000e-03    
2023-03-30 17:22:56,583 			Last test performance: 72.80%
2023-03-30 17:22:56,583 ----------------
2023-03-30 17:22:56,854   40  =>  16   		Training 486 pattern with 74.17% 	Forward time: 	 0.25 sec
2023-03-30 17:22:56,854 			Loss:    3.190e-02    			Backward time: 	 0.01 sec 
2023-03-30 17:22:56,894 			Learning rate: weights:   1.000e-03    
2023-03-30 17:22:56,895 			Last test performance: 72.80%
2023-03-30 17:22:56,895 ----------------
2023-03-30 17:22:57,112   40  =>  17   		Training 486 pattern with 71.67% 	Forward time: 	 0.20 sec
2023-03-30 17:22:57,112 			Loss:    3.496e-02    			Backward time: 	 0.01 sec 
2023-03-30 17:22:57,247 			Learning rate: weights:   1.000e-03    
2023-03-30 17:22:57,247 			Last test performance: 72.80%
2023-03-30 17:22:57,247 ----------------
2023-03-30 17:22:57,450   40  =>  18   		Training 486 pattern with 75.83% 	Forward time: 	 0.19 sec
2023-03-30 17:22:57,450 			Loss:    3.197e-02    			Backward time: 	 0.01 sec 
2023-03-30 17:22:57,514 			Learning rate: weights:   1.000e-03    
2023-03-30 17:22:57,514 			Last test performance: 72.80%
2023-03-30 17:22:57,514 ----------------
2023-03-30 17:22:57,710   40  =>  19   		Training 486 pattern with 67.92% 	Forward time: 	 0.17 sec
2023-03-30 17:22:57,710 			Loss:    3.431e-02    			Backward time: 	 0.02 sec 
2023-03-30 17:22:57,767 			Learning rate: weights:   1.000e-03    
2023-03-30 17:22:57,767 			Last test performance: 72.80%
2023-03-30 17:22:57,767 ----------------
2023-03-30 17:22:58,058   40  =>  20   		Training 486 pattern with 74.58% 	Forward time: 	 0.27 sec
2023-03-30 17:22:58,058 			Loss:    3.065e-02    			Backward time: 	 0.01 sec 
2023-03-30 17:22:58,169 			Learning rate: weights:   1.000e-03    
2023-03-30 17:22:58,169 			Last test performance: 72.80%
2023-03-30 17:22:58,169 ----------------
2023-03-30 17:22:58,375   40  =>  21   		Training 486 pattern with 76.88% 	Forward time: 	 0.19 sec
2023-03-30 17:22:58,375 			Loss:    2.894e-02    			Backward time: 	 0.01 sec 
2023-03-30 17:22:58,422 			Learning rate: weights:   1.000e-03    
2023-03-30 17:22:58,423 			Last test performance: 72.80%
2023-03-30 17:22:58,423 ----------------
2023-03-30 17:22:58,654   40  =>  22   		Training 486 pattern with 72.71% 	Forward time: 	 0.20 sec
2023-03-30 17:22:58,654 			Loss:    3.153e-02    			Backward time: 	 0.02 sec 
2023-03-30 17:22:58,763 			Learning rate: weights:   1.000e-03    
2023-03-30 17:22:58,763 			Last test performance: 72.80%
2023-03-30 17:22:58,763 ----------------
2023-03-30 17:22:58,981   40  =>  23   		Training 486 pattern with 72.29% 	Forward time: 	 0.20 sec
2023-03-30 17:22:58,981 			Loss:    3.521e-02    			Backward time: 	 0.01 sec 
2023-03-30 17:22:59,023 			Learning rate: weights:   1.000e-03    
2023-03-30 17:22:59,024 			Last test performance: 72.80%
2023-03-30 17:22:59,024 ----------------
2023-03-30 17:22:59,304   40  =>  24   		Training 486 pattern with 70.83% 	Forward time: 	 0.26 sec
2023-03-30 17:22:59,304 			Loss:    3.305e-02    			Backward time: 	 0.01 sec 
2023-03-30 17:22:59,351 			Learning rate: weights:   1.000e-03    
2023-03-30 17:22:59,351 			Last test performance: 72.80%
2023-03-30 17:22:59,351 ----------------
2023-03-30 17:22:59,614   40  =>  25   		Training 486 pattern with 73.12% 	Forward time: 	 0.25 sec
2023-03-30 17:22:59,615 			Loss:    3.202e-02    			Backward time: 	 0.01 sec 
2023-03-30 17:22:59,712 			Learning rate: weights:   1.000e-03    
2023-03-30 17:22:59,712 			Last test performance: 72.80%
2023-03-30 17:22:59,712 ----------------
2023-03-30 17:22:59,991   40  =>  26   		Training 486 pattern with 74.17% 	Forward time: 	 0.26 sec
2023-03-30 17:22:59,991 			Loss:    3.127e-02    			Backward time: 	 0.01 sec 
2023-03-30 17:23:00,036 			Learning rate: weights:   1.000e-03    
2023-03-30 17:23:00,036 			Last test performance: 72.80%
2023-03-30 17:23:00,036 ----------------
2023-03-30 17:23:00,243   40  =>  27   		Training 486 pattern with 74.38% 	Forward time: 	 0.19 sec
2023-03-30 17:23:00,243 			Loss:    3.241e-02    			Backward time: 	 0.01 sec 
2023-03-30 17:23:00,295 			Learning rate: weights:   1.000e-03    
2023-03-30 17:23:00,295 			Last test performance: 72.80%
2023-03-30 17:23:00,295 ----------------
2023-03-30 17:23:00,516   40  =>  28   		Training 486 pattern with 75.83% 	Forward time: 	 0.21 sec
2023-03-30 17:23:00,516 			Loss:    2.883e-02    			Backward time: 	 0.01 sec 
2023-03-30 17:23:00,569 			Learning rate: weights:   1.000e-03    
2023-03-30 17:23:00,569 			Last test performance: 72.80%
2023-03-30 17:23:00,569 ----------------
2023-03-30 17:23:00,843   40  =>  29   		Training 486 pattern with 70.42% 	Forward time: 	 0.25 sec
2023-03-30 17:23:00,843 			Loss:    3.372e-02    			Backward time: 	 0.01 sec 
2023-03-30 17:23:00,969 			Learning rate: weights:   1.000e-03    
2023-03-30 17:23:00,969 			Last test performance: 72.80%
2023-03-30 17:23:00,969 ----------------
2023-03-30 17:23:01,255   40  =>  30   		Training 486 pattern with 74.79% 	Forward time: 	 0.26 sec
2023-03-30 17:23:01,255 			Loss:    3.015e-02    			Backward time: 	 0.01 sec 
2023-03-30 17:23:01,357 			Learning rate: weights:   1.000e-03    
2023-03-30 17:23:01,358 			Last test performance: 72.80%
2023-03-30 17:23:01,358 ----------------
2023-03-30 17:23:01,589   40  =>  31   		Training 486 pattern with 75.00% 	Forward time: 	 0.21 sec
2023-03-30 17:23:01,589 			Loss:    3.271e-02    			Backward time: 	 0.01 sec 
2023-03-30 17:23:01,708 			Learning rate: weights:   1.000e-03    
2023-03-30 17:23:01,708 			Last test performance: 72.80%
2023-03-30 17:23:01,708 ----------------
2023-03-30 17:23:01,909   40  =>  32   		Training 486 pattern with 71.88% 	Forward time: 	 0.18 sec
2023-03-30 17:23:01,909 			Loss:    3.333e-02    			Backward time: 	 0.01 sec 
2023-03-30 17:23:02,023 			Learning rate: weights:   1.000e-03    
2023-03-30 17:23:02,024 			Last test performance: 72.80%
2023-03-30 17:23:02,024 ----------------
2023-03-30 17:23:02,238   40  =>  33   		Training 486 pattern with 74.38% 	Forward time: 	 0.18 sec
2023-03-30 17:23:02,238 			Loss:    3.080e-02    			Backward time: 	 0.03 sec 
2023-03-30 17:23:02,279 			Learning rate: weights:   1.000e-03    
2023-03-30 17:23:02,280 			Last test performance: 72.80%
2023-03-30 17:23:02,280 ----------------
2023-03-30 17:23:02,466   40  =>  34   		Training 486 pattern with 74.17% 	Forward time: 	 0.17 sec
2023-03-30 17:23:02,466 			Loss:    3.158e-02    			Backward time: 	 0.01 sec 
2023-03-30 17:23:02,607 			Learning rate: weights:   1.000e-03    
2023-03-30 17:23:02,608 			Last test performance: 72.80%
2023-03-30 17:23:02,608 ----------------
2023-03-30 17:23:02,875   40  =>  35   		Training 486 pattern with 74.79% 	Forward time: 	 0.25 sec
2023-03-30 17:23:02,875 			Loss:    2.895e-02    			Backward time: 	 0.01 sec 
2023-03-30 17:23:03,019 			Learning rate: weights:   1.000e-03    
2023-03-30 17:23:03,019 			Last test performance: 72.80%
2023-03-30 17:23:03,019 ----------------
2023-03-30 17:23:03,295   40  =>  36   		Training 486 pattern with 72.50% 	Forward time: 	 0.26 sec
2023-03-30 17:23:03,295 			Loss:    3.283e-02    			Backward time: 	 0.01 sec 
2023-03-30 17:23:03,419 			Learning rate: weights:   1.000e-03    
2023-03-30 17:23:03,419 			Last test performance: 72.80%
2023-03-30 17:23:03,419 ----------------
2023-03-30 17:23:03,642   40  =>  37   		Training 486 pattern with 70.42% 	Forward time: 	 0.21 sec
2023-03-30 17:23:03,642 			Loss:    3.599e-02    			Backward time: 	 0.01 sec 
2023-03-30 17:23:03,782 			Learning rate: weights:   1.000e-03    
2023-03-30 17:23:03,782 			Last test performance: 72.80%
2023-03-30 17:23:03,782 ----------------
2023-03-30 17:23:04,044   40  =>  38   		Training 486 pattern with 71.04% 	Forward time: 	 0.23 sec
2023-03-30 17:23:04,044 			Loss:    3.342e-02    			Backward time: 	 0.02 sec 
2023-03-30 17:23:04,151 			Learning rate: weights:   1.000e-03    
2023-03-30 17:23:04,151 			Last test performance: 72.80%
2023-03-30 17:23:04,151 ----------------
2023-03-30 17:23:04,377   40  =>  39   		Training 486 pattern with 71.46% 	Forward time: 	 0.20 sec
2023-03-30 17:23:04,377 			Loss:    3.272e-02    			Backward time: 	 0.02 sec 
2023-03-30 17:23:04,416 			Learning rate: weights:   1.000e-03    
2023-03-30 17:23:04,416 			Last test performance: 72.80%
2023-03-30 17:23:04,416 ----------------
2023-03-30 17:23:04,651   40  =>  40   		Training 486 pattern with 74.17% 	Forward time: 	 0.21 sec
2023-03-30 17:23:04,651 			Loss:    3.082e-02    			Backward time: 	 0.02 sec 
2023-03-30 17:23:04,791 			Learning rate: weights:   1.000e-03    
2023-03-30 17:23:04,791 			Last test performance: 72.80%
2023-03-30 17:23:04,791 ----------------
2023-03-30 17:23:05,028   40  =>  41   		Training 486 pattern with 69.38% 	Forward time: 	 0.22 sec
2023-03-30 17:23:05,028 			Loss:    3.568e-02    			Backward time: 	 0.01 sec 
2023-03-30 17:23:05,222 			Learning rate: weights:   1.000e-03    
2023-03-30 17:23:05,222 			Last test performance: 72.80%
2023-03-30 17:23:05,222 ----------------
2023-03-30 17:23:05,395   40  =>  42   		Training 486 pattern with 73.96% 	Forward time: 	 0.16 sec
2023-03-30 17:23:05,395 			Loss:    3.233e-02    			Backward time: 	 0.01 sec 
2023-03-30 17:23:05,571 			Learning rate: weights:   1.000e-03    
2023-03-30 17:23:05,571 			Last test performance: 72.80%
2023-03-30 17:23:05,571 ----------------
2023-03-30 17:23:05,794   40  =>  43   		Training 486 pattern with 74.58% 	Forward time: 	 0.21 sec
2023-03-30 17:23:05,794 			Loss:    3.012e-02    			Backward time: 	 0.01 sec 
2023-03-30 17:23:05,913 			Learning rate: weights:   1.000e-03    
2023-03-30 17:23:05,913 			Last test performance: 72.80%
2023-03-30 17:23:05,913 ----------------
2023-03-30 17:23:06,111   40  =>  44   		Training 486 pattern with 71.46% 	Forward time: 	 0.18 sec
2023-03-30 17:23:06,111 			Loss:    3.399e-02    			Backward time: 	 0.01 sec 
2023-03-30 17:23:06,242 			Learning rate: weights:   1.000e-03    
2023-03-30 17:23:06,242 			Last test performance: 72.80%
2023-03-30 17:23:06,242 ----------------
2023-03-30 17:23:06,508   40  =>  45   		Training 486 pattern with 71.25% 	Forward time: 	 0.25 sec
2023-03-30 17:23:06,508 			Loss:    3.403e-02    			Backward time: 	 0.01 sec 
2023-03-30 17:23:06,621 			Learning rate: weights:   1.000e-03    
2023-03-30 17:23:06,621 			Last test performance: 72.80%
2023-03-30 17:23:06,621 ----------------
2023-03-30 17:23:06,851   40  =>  46   		Training 486 pattern with 73.54% 	Forward time: 	 0.21 sec
2023-03-30 17:23:06,851 			Loss:    3.274e-02    			Backward time: 	 0.01 sec 
2023-03-30 17:23:06,955 			Learning rate: weights:   1.000e-03    
2023-03-30 17:23:06,955 			Last test performance: 72.80%
2023-03-30 17:23:06,955 ----------------
2023-03-30 17:23:07,229   40  =>  47   		Training 486 pattern with 73.54% 	Forward time: 	 0.26 sec
2023-03-30 17:23:07,229 			Loss:    3.137e-02    			Backward time: 	 0.01 sec 
2023-03-30 17:23:07,285 			Learning rate: weights:   1.000e-03    
2023-03-30 17:23:07,285 			Last test performance: 72.80%
2023-03-30 17:23:07,285 ----------------
2023-03-30 17:23:07,499   40  =>  48   		Training 486 pattern with 72.08% 	Forward time: 	 0.19 sec
2023-03-30 17:23:07,499 			Loss:    3.307e-02    			Backward time: 	 0.02 sec 
2023-03-30 17:23:07,623 			Learning rate: weights:   1.000e-03    
2023-03-30 17:23:07,623 			Last test performance: 72.80%
2023-03-30 17:23:07,623 ----------------
2023-03-30 17:23:07,912   40  =>  49   		Training 486 pattern with 70.62% 	Forward time: 	 0.27 sec
2023-03-30 17:23:07,912 			Loss:    3.204e-02    			Backward time: 	 0.01 sec 
2023-03-30 17:23:08,012 			Learning rate: weights:   1.000e-03    
2023-03-30 17:23:08,013 			Last test performance: 72.80%
2023-03-30 17:23:08,013 ----------------
2023-03-30 17:23:08,292   40  =>  50   		Training 486 pattern with 67.29% 	Forward time: 	 0.26 sec
2023-03-30 17:23:08,292 			Loss:    3.615e-02    			Backward time: 	 0.01 sec 
2023-03-30 17:23:08,477 			Learning rate: weights:   1.000e-03    
2023-03-30 17:23:08,477 			Last test performance: 72.80%
2023-03-30 17:23:08,477 ----------------
2023-03-30 17:23:08,748   40  =>  51   		Training 486 pattern with 68.54% 	Forward time: 	 0.25 sec
2023-03-30 17:23:08,748 			Loss:    3.636e-02    			Backward time: 	 0.01 sec 
2023-03-30 17:23:08,795 			Learning rate: weights:   1.000e-03    
2023-03-30 17:23:08,795 			Last test performance: 72.80%
2023-03-30 17:23:08,795 ----------------
2023-03-30 17:23:09,039   40  =>  52   		Training 486 pattern with 71.46% 	Forward time: 	 0.22 sec
2023-03-30 17:23:09,039 			Loss:    3.345e-02    			Backward time: 	 0.01 sec 
2023-03-30 17:23:09,229 			Learning rate: weights:   1.000e-03    
2023-03-30 17:23:09,229 			Last test performance: 72.80%
2023-03-30 17:23:09,229 ----------------
2023-03-30 17:23:09,468   40  =>  53   		Training 486 pattern with 71.88% 	Forward time: 	 0.21 sec
2023-03-30 17:23:09,468 			Loss:    3.362e-02    			Backward time: 	 0.02 sec 
2023-03-30 17:23:09,515 			Learning rate: weights:   1.000e-03    
2023-03-30 17:23:09,515 			Last test performance: 72.80%
2023-03-30 17:23:09,515 ----------------
2023-03-30 17:23:09,776   40  =>  54   		Training 486 pattern with 76.04% 	Forward time: 	 0.24 sec
2023-03-30 17:23:09,776 			Loss:    3.074e-02    			Backward time: 	 0.01 sec 
2023-03-30 17:23:09,892 			Learning rate: weights:   1.000e-03    
2023-03-30 17:23:09,892 			Last test performance: 72.80%
2023-03-30 17:23:09,892 ----------------
2023-03-30 17:23:10,173   40  =>  55   		Training 486 pattern with 72.50% 	Forward time: 	 0.26 sec
2023-03-30 17:23:10,173 			Loss:    3.473e-02    			Backward time: 	 0.01 sec 
2023-03-30 17:23:10,281 			Learning rate: weights:   1.000e-03    
2023-03-30 17:23:10,281 			Last test performance: 72.80%
2023-03-30 17:23:10,281 ----------------
2023-03-30 17:23:10,557   40  =>  56   		Training 486 pattern with 72.08% 	Forward time: 	 0.26 sec
2023-03-30 17:23:10,557 			Loss:    3.120e-02    			Backward time: 	 0.01 sec 
2023-03-30 17:23:10,694 			Learning rate: weights:   1.000e-03    
2023-03-30 17:23:10,694 			Last test performance: 72.80%
2023-03-30 17:23:10,694 ----------------
2023-03-30 17:23:10,908   40  =>  57   		Training 486 pattern with 75.62% 	Forward time: 	 0.20 sec
2023-03-30 17:23:10,908 			Loss:    3.384e-02    			Backward time: 	 0.01 sec 
2023-03-30 17:23:10,998 			Learning rate: weights:   1.000e-03    
2023-03-30 17:23:10,998 			Last test performance: 72.80%
2023-03-30 17:23:10,998 ----------------
2023-03-30 17:23:11,213   40  =>  58   		Training 486 pattern with 70.42% 	Forward time: 	 0.20 sec
2023-03-30 17:23:11,213 			Loss:    3.405e-02    			Backward time: 	 0.01 sec 
2023-03-30 17:23:11,346 			Learning rate: weights:   1.000e-03    
2023-03-30 17:23:11,346 			Last test performance: 72.80%
2023-03-30 17:23:11,346 ----------------
2023-03-30 17:23:11,567   40  =>  59   		Training 486 pattern with 73.33% 	Forward time: 	 0.20 sec
2023-03-30 17:23:11,567 			Loss:    3.271e-02    			Backward time: 	 0.01 sec 
2023-03-30 17:23:11,687 			Learning rate: weights:   1.000e-03    
2023-03-30 17:23:11,687 			Last test performance: 72.80%
2023-03-30 17:23:11,687 ----------------
2023-03-30 17:23:11,950   40  =>  60   		Training 486 pattern with 71.88% 	Forward time: 	 0.24 sec
2023-03-30 17:23:11,950 			Loss:    3.217e-02    			Backward time: 	 0.02 sec 
2023-03-30 17:23:11,997 			Learning rate: weights:   1.000e-03    
2023-03-30 17:23:11,997 			Last test performance: 72.80%
2023-03-30 17:23:11,997 ----------------
2023-03-30 17:23:12,198   40  =>  61   		Training 486 pattern with 65.21% 	Forward time: 	 0.18 sec
2023-03-30 17:23:12,198 			Loss:    3.874e-02    			Backward time: 	 0.01 sec 
2023-03-30 17:23:12,249 			Learning rate: weights:   1.000e-03    
2023-03-30 17:23:12,249 			Last test performance: 72.80%
2023-03-30 17:23:12,250 ----------------
2023-03-30 17:23:12,525   40  =>  62   		Training 486 pattern with 66.67% 	Forward time: 	 0.26 sec
2023-03-30 17:23:12,525 			Loss:    3.652e-02    			Backward time: 	 0.01 sec 
2023-03-30 17:23:12,663 			Learning rate: weights:   1.000e-03    
2023-03-30 17:23:12,663 			Last test performance: 72.80%
2023-03-30 17:23:12,663 ----------------
2023-03-30 17:23:12,870   40  =>  63   		Training 486 pattern with 74.58% 	Forward time: 	 0.18 sec
2023-03-30 17:23:12,870 			Loss:    3.270e-02    			Backward time: 	 0.02 sec 
2023-03-30 17:23:12,992 			Learning rate: weights:   1.000e-03    
2023-03-30 17:23:12,992 			Last test performance: 72.80%
2023-03-30 17:23:12,992 ----------------
2023-03-30 17:23:13,212   40  =>  64   		Training 486 pattern with 74.58% 	Forward time: 	 0.19 sec
2023-03-30 17:23:13,212 			Loss:    3.316e-02    			Backward time: 	 0.02 sec 
2023-03-30 17:23:13,351 			Learning rate: weights:   1.000e-03    
2023-03-30 17:23:13,352 			Last test performance: 72.80%
2023-03-30 17:23:13,352 ----------------
2023-03-30 17:23:13,554   40  =>  65   		Training 486 pattern with 72.08% 	Forward time: 	 0.19 sec
2023-03-30 17:23:13,554 			Loss:    3.454e-02    			Backward time: 	 0.01 sec 
2023-03-30 17:23:13,590 			Learning rate: weights:   1.000e-03    
2023-03-30 17:23:13,590 			Last test performance: 72.80%
2023-03-30 17:23:13,590 ----------------
2023-03-30 17:23:13,846   40  =>  66   		Training 486 pattern with 68.75% 	Forward time: 	 0.24 sec
2023-03-30 17:23:13,846 			Loss:    3.609e-02    			Backward time: 	 0.01 sec 
2023-03-30 17:23:13,885 			Learning rate: weights:   1.000e-03    
2023-03-30 17:23:13,885 			Last test performance: 72.80%
2023-03-30 17:23:13,885 ----------------
2023-03-30 17:23:14,149   40  =>  67   		Training 486 pattern with 70.83% 	Forward time: 	 0.24 sec
2023-03-30 17:23:14,149 			Loss:    3.751e-02    			Backward time: 	 0.01 sec 
2023-03-30 17:23:14,211 			Learning rate: weights:   1.000e-03    
2023-03-30 17:23:14,211 			Last test performance: 72.80%
2023-03-30 17:23:14,211 ----------------
2023-03-30 17:23:14,435   40  =>  68   		Training 486 pattern with 74.79% 	Forward time: 	 0.21 sec
2023-03-30 17:23:14,435 			Loss:    3.232e-02    			Backward time: 	 0.01 sec 
2023-03-30 17:23:14,494 			Learning rate: weights:   1.000e-03    
2023-03-30 17:23:14,494 			Last test performance: 72.80%
2023-03-30 17:23:14,494 ----------------
2023-03-30 17:23:14,716   40  =>  69   		Training 486 pattern with 68.75% 	Forward time: 	 0.20 sec
2023-03-30 17:23:14,716 			Loss:    3.484e-02    			Backward time: 	 0.01 sec 
2023-03-30 17:23:14,834 			Learning rate: weights:   1.000e-03    
2023-03-30 17:23:14,835 			Last test performance: 72.80%
2023-03-30 17:23:14,835 ----------------
2023-03-30 17:23:15,102   40  =>  70   		Training 486 pattern with 73.12% 	Forward time: 	 0.25 sec
2023-03-30 17:23:15,103 			Loss:    3.260e-02    			Backward time: 	 0.01 sec 
2023-03-30 17:23:15,251 			Learning rate: weights:   1.000e-03    
2023-03-30 17:23:15,251 			Last test performance: 72.80%
2023-03-30 17:23:15,251 ----------------
2023-03-30 17:23:15,461   40  =>  71   		Training 486 pattern with 73.33% 	Forward time: 	 0.19 sec
2023-03-30 17:23:15,462 			Loss:    3.370e-02    			Backward time: 	 0.01 sec 
2023-03-30 17:23:15,569 			Learning rate: weights:   1.000e-03    
2023-03-30 17:23:15,569 			Last test performance: 72.80%
2023-03-30 17:23:15,569 ----------------
2023-03-30 17:23:15,768   40  =>  72   		Training 486 pattern with 75.42% 	Forward time: 	 0.18 sec
2023-03-30 17:23:15,768 			Loss:    3.051e-02    			Backward time: 	 0.01 sec 
2023-03-30 17:23:15,907 			Learning rate: weights:   1.000e-03    
2023-03-30 17:23:15,907 			Last test performance: 72.80%
2023-03-30 17:23:15,907 ----------------
2023-03-30 17:23:16,159   40  =>  73   		Training 486 pattern with 73.33% 	Forward time: 	 0.23 sec
2023-03-30 17:23:16,159 			Loss:    3.336e-02    			Backward time: 	 0.01 sec 
2023-03-30 17:23:16,294 			Learning rate: weights:   1.000e-03    
2023-03-30 17:23:16,294 			Last test performance: 72.80%
2023-03-30 17:23:16,294 ----------------
2023-03-30 17:23:16,582   40  =>  74   		Training 486 pattern with 73.54% 	Forward time: 	 0.27 sec
2023-03-30 17:23:16,582 			Loss:    3.194e-02    			Backward time: 	 0.01 sec 
2023-03-30 17:23:16,708 			Learning rate: weights:   1.000e-03    
2023-03-30 17:23:16,708 			Last test performance: 72.80%
2023-03-30 17:23:16,708 ----------------
2023-03-30 17:23:16,982   40  =>  75   		Training 486 pattern with 69.58% 	Forward time: 	 0.25 sec
2023-03-30 17:23:16,982 			Loss:    3.673e-02    			Backward time: 	 0.01 sec 
2023-03-30 17:23:17,117 			Learning rate: weights:   1.000e-03    
2023-03-30 17:23:17,117 			Last test performance: 72.80%
2023-03-30 17:23:17,117 ----------------
2023-03-30 17:23:17,411   40  =>  76   		Training 486 pattern with 70.42% 	Forward time: 	 0.27 sec
2023-03-30 17:23:17,411 			Loss:    3.530e-02    			Backward time: 	 0.01 sec 
2023-03-30 17:23:17,516 			Learning rate: weights:   1.000e-03    
2023-03-30 17:23:17,516 			Last test performance: 72.80%
2023-03-30 17:23:17,516 ----------------
2023-03-30 17:23:17,804   40  =>  77   		Training 486 pattern with 69.79% 	Forward time: 	 0.27 sec
2023-03-30 17:23:17,804 			Loss:    3.627e-02    			Backward time: 	 0.01 sec 
2023-03-30 17:23:17,859 			Learning rate: weights:   1.000e-03    
2023-03-30 17:23:17,859 			Last test performance: 72.80%
2023-03-30 17:23:17,859 ----------------
2023-03-30 17:23:18,058   40  =>  78   		Training 486 pattern with 74.79% 	Forward time: 	 0.19 sec
2023-03-30 17:23:18,058 			Loss:    2.852e-02    			Backward time: 	 0.01 sec 
2023-03-30 17:23:18,179 			Learning rate: weights:   1.000e-03    
2023-03-30 17:23:18,179 			Last test performance: 72.80%
2023-03-30 17:23:18,179 ----------------
2023-03-30 17:23:18,388   40  =>  79   		Training 486 pattern with 67.92% 	Forward time: 	 0.19 sec
2023-03-30 17:23:18,388 			Loss:    3.911e-02    			Backward time: 	 0.01 sec 
2023-03-30 17:23:18,439 			Learning rate: weights:   1.000e-03    
2023-03-30 17:23:18,439 			Last test performance: 72.80%
2023-03-30 17:23:18,439 ----------------
2023-03-30 17:23:18,726   40  =>  80   		Training 486 pattern with 70.00% 	Forward time: 	 0.27 sec
2023-03-30 17:23:18,726 			Loss:    3.630e-02    			Backward time: 	 0.01 sec 
2023-03-30 17:23:18,772 			Learning rate: weights:   1.000e-03    
2023-03-30 17:23:18,772 			Last test performance: 72.80%
2023-03-30 17:23:18,772 ----------------
2023-03-30 17:23:19,052   40  =>  81   		Training 486 pattern with 72.71% 	Forward time: 	 0.26 sec
2023-03-30 17:23:19,052 			Loss:    3.301e-02    			Backward time: 	 0.01 sec 
2023-03-30 17:23:19,231 			Learning rate: weights:   1.000e-03    
2023-03-30 17:23:19,231 			Last test performance: 72.80%
2023-03-30 17:23:19,231 ----------------
2023-03-30 17:23:19,518   40  =>  82   		Training 486 pattern with 73.96% 	Forward time: 	 0.27 sec
2023-03-30 17:23:19,518 			Loss:    3.281e-02    			Backward time: 	 0.01 sec 
2023-03-30 17:23:19,637 			Learning rate: weights:   1.000e-03    
2023-03-30 17:23:19,637 			Last test performance: 72.80%
2023-03-30 17:23:19,637 ----------------
2023-03-30 17:23:19,899   40  =>  83   		Training 486 pattern with 73.12% 	Forward time: 	 0.24 sec
2023-03-30 17:23:19,899 			Loss:    3.173e-02    			Backward time: 	 0.01 sec 
2023-03-30 17:23:20,022 			Learning rate: weights:   1.000e-03    
2023-03-30 17:23:20,022 			Last test performance: 72.80%
2023-03-30 17:23:20,022 ----------------
2023-03-30 17:23:20,245   40  =>  84   		Training 486 pattern with 72.29% 	Forward time: 	 0.21 sec
2023-03-30 17:23:20,246 			Loss:    3.575e-02    			Backward time: 	 0.01 sec 
2023-03-30 17:23:20,377 			Learning rate: weights:   1.000e-03    
2023-03-30 17:23:20,377 			Last test performance: 72.80%
2023-03-30 17:23:20,377 ----------------
2023-03-30 17:23:20,605   40  =>  85   		Training 486 pattern with 71.46% 	Forward time: 	 0.21 sec
2023-03-30 17:23:20,605 			Loss:    3.453e-02    			Backward time: 	 0.01 sec 
2023-03-30 17:23:20,711 			Learning rate: weights:   1.000e-03    
2023-03-30 17:23:20,711 			Last test performance: 72.80%
2023-03-30 17:23:20,711 ----------------
2023-03-30 17:23:20,957   40  =>  86   		Training 486 pattern with 72.71% 	Forward time: 	 0.23 sec
2023-03-30 17:23:20,957 			Loss:    3.077e-02    			Backward time: 	 0.01 sec 
2023-03-30 17:23:21,076 			Learning rate: weights:   1.000e-03    
2023-03-30 17:23:21,076 			Last test performance: 72.80%
2023-03-30 17:23:21,076 ----------------
2023-03-30 17:23:21,299   40  =>  87   		Training 486 pattern with 68.33% 	Forward time: 	 0.20 sec
2023-03-30 17:23:21,299 			Loss:    3.759e-02    			Backward time: 	 0.01 sec 
2023-03-30 17:23:21,409 			Learning rate: weights:   1.000e-03    
2023-03-30 17:23:21,409 			Last test performance: 72.80%
2023-03-30 17:23:21,409 ----------------
2023-03-30 17:23:21,664   40  =>  88   		Training 486 pattern with 75.42% 	Forward time: 	 0.23 sec
2023-03-30 17:23:21,664 			Loss:    3.140e-02    			Backward time: 	 0.01 sec 
2023-03-30 17:23:21,797 			Learning rate: weights:   1.000e-03    
2023-03-30 17:23:21,797 			Last test performance: 72.80%
2023-03-30 17:23:21,797 ----------------
2023-03-30 17:23:22,001   40  =>  89   		Training 486 pattern with 72.29% 	Forward time: 	 0.17 sec
2023-03-30 17:23:22,002 			Loss:    3.590e-02    			Backward time: 	 0.03 sec 
2023-03-30 17:23:22,189 			Learning rate: weights:   1.000e-03    
2023-03-30 17:23:22,189 			Last test performance: 72.80%
2023-03-30 17:23:22,189 ----------------
2023-03-30 17:23:22,412   40  =>  90   		Training 486 pattern with 68.33% 	Forward time: 	 0.21 sec
2023-03-30 17:23:22,412 			Loss:    3.887e-02    			Backward time: 	 0.01 sec 
2023-03-30 17:23:22,533 			Learning rate: weights:   1.000e-03    
2023-03-30 17:23:22,533 			Last test performance: 72.80%
2023-03-30 17:23:22,533 ----------------
2023-03-30 17:23:22,763   40  =>  91   		Training 486 pattern with 71.88% 	Forward time: 	 0.22 sec
2023-03-30 17:23:22,763 			Loss:    3.252e-02    			Backward time: 	 0.01 sec 
2023-03-30 17:23:22,933 			Learning rate: weights:   1.000e-03    
2023-03-30 17:23:22,933 			Last test performance: 72.80%
2023-03-30 17:23:22,933 ----------------
2023-03-30 17:23:23,165   40  =>  92   		Training 486 pattern with 73.12% 	Forward time: 	 0.21 sec
2023-03-30 17:23:23,165 			Loss:    3.194e-02    			Backward time: 	 0.01 sec 
2023-03-30 17:23:23,299 			Learning rate: weights:   1.000e-03    
2023-03-30 17:23:23,299 			Last test performance: 72.80%
2023-03-30 17:23:23,300 ----------------
2023-03-30 17:23:23,555   40  =>  93   		Training 486 pattern with 73.75% 	Forward time: 	 0.24 sec
2023-03-30 17:23:23,555 			Loss:    3.393e-02    			Backward time: 	 0.01 sec 
2023-03-30 17:23:23,596 			Learning rate: weights:   1.000e-03    
2023-03-30 17:23:23,596 			Last test performance: 72.80%
2023-03-30 17:23:23,596 ----------------
2023-03-30 17:23:23,840   40  =>  94   		Training 486 pattern with 74.58% 	Forward time: 	 0.21 sec
2023-03-30 17:23:23,840 			Loss:    3.143e-02    			Backward time: 	 0.02 sec 
2023-03-30 17:23:23,891 			Learning rate: weights:   1.000e-03    
2023-03-30 17:23:23,891 			Last test performance: 72.80%
2023-03-30 17:23:23,891 ----------------
2023-03-30 17:23:24,183   40  =>  95   		Training 486 pattern with 69.79% 	Forward time: 	 0.27 sec
2023-03-30 17:23:24,183 			Loss:    3.322e-02    			Backward time: 	 0.01 sec 
2023-03-30 17:23:24,232 			Learning rate: weights:   1.000e-03    
2023-03-30 17:23:24,232 			Last test performance: 72.80%
2023-03-30 17:23:24,232 ----------------
2023-03-30 17:23:24,488   40  =>  96   		Training 486 pattern with 70.21% 	Forward time: 	 0.24 sec
2023-03-30 17:23:24,488 			Loss:    3.457e-02    			Backward time: 	 0.01 sec 
2023-03-30 17:23:24,630 			Learning rate: weights:   1.000e-03    
2023-03-30 17:23:24,630 			Last test performance: 72.80%
2023-03-30 17:23:24,630 ----------------
2023-03-30 17:23:24,912   40  =>  97   		Training 486 pattern with 73.54% 	Forward time: 	 0.26 sec
2023-03-30 17:23:24,912 			Loss:    2.951e-02    			Backward time: 	 0.01 sec 
2023-03-30 17:23:25,021 			Learning rate: weights:   1.000e-03    
2023-03-30 17:23:25,021 			Last test performance: 72.80%
2023-03-30 17:23:25,021 ----------------
2023-03-30 17:23:25,256   40  =>  98   		Training 486 pattern with 74.17% 	Forward time: 	 0.21 sec
2023-03-30 17:23:25,256 			Loss:    3.322e-02    			Backward time: 	 0.02 sec 
2023-03-30 17:23:25,399 			Learning rate: weights:   1.000e-03    
2023-03-30 17:23:25,399 			Last test performance: 72.80%
2023-03-30 17:23:25,399 ----------------
2023-03-30 17:23:25,580   40  =>  99   		Training 486 pattern with 72.92% 	Forward time: 	 0.16 sec
2023-03-30 17:23:25,580 			Loss:    3.333e-02    			Backward time: 	 0.01 sec 
2023-03-30 17:23:25,618 			Learning rate: weights:   1.000e-03    
2023-03-30 17:23:25,618 			Last test performance: 72.80%
2023-03-30 17:23:25,618 ----------------
2023-03-30 17:23:25,865   40  => 100   		Training 486 pattern with 71.04% 	Forward time: 	 0.23 sec
2023-03-30 17:23:25,865 			Loss:    3.561e-02    			Backward time: 	 0.01 sec 
2023-03-30 17:23:25,905 			Learning rate: weights:   1.000e-03    
2023-03-30 17:23:25,905 			Last test performance: 72.80%
2023-03-30 17:23:25,905 ----------------
2023-03-30 17:23:26,097   40  => 101   		Training 486 pattern with 73.33% 	Forward time: 	 0.17 sec
2023-03-30 17:23:26,097 			Loss:    3.437e-02    			Backward time: 	 0.02 sec 
2023-03-30 17:23:26,272 			Learning rate: weights:   1.000e-03    
2023-03-30 17:23:26,272 			Last test performance: 72.80%
2023-03-30 17:23:26,272 ----------------
2023-03-30 17:23:26,542   40  => 102   		Training 486 pattern with 70.83% 	Forward time: 	 0.25 sec
2023-03-30 17:23:26,542 			Loss:    3.516e-02    			Backward time: 	 0.01 sec 
2023-03-30 17:23:26,648 			Learning rate: weights:   1.000e-03    
2023-03-30 17:23:26,648 			Last test performance: 72.80%
2023-03-30 17:23:26,648 ----------------
2023-03-30 17:23:26,871   40  => 103   		Training 486 pattern with 69.79% 	Forward time: 	 0.21 sec
2023-03-30 17:23:26,871 			Loss:    3.654e-02    			Backward time: 	 0.01 sec 
2023-03-30 17:23:26,919 			Learning rate: weights:   1.000e-03    
2023-03-30 17:23:26,919 			Last test performance: 72.80%
2023-03-30 17:23:26,919 ----------------
2023-03-30 17:23:26,996 
2023-03-30 17:23:26,996 Testing:
2023-03-30 17:23:26,999 		24 of 10000 with 83.33% 	 Time used:  0.00 sec
2023-03-30 17:23:27,003 		48 of 10000 with 79.17% 	 Time used:  0.00 sec
2023-03-30 17:23:27,007 		72 of 10000 with 76.39% 	 Time used:  0.00 sec
2023-03-30 17:23:27,009 		96 of 10000 with 78.12% 	 Time used:  0.00 sec
2023-03-30 17:23:27,011 		120 of 10000 with 78.33% 	 Time used:  0.00 sec
2023-03-30 17:23:27,013 		144 of 10000 with 77.78% 	 Time used:  0.00 sec
2023-03-30 17:23:27,016 		168 of 10000 with 74.40% 	 Time used:  0.00 sec
2023-03-30 17:23:27,018 		192 of 10000 with 74.48% 	 Time used:  0.00 sec
2023-03-30 17:23:27,020 		216 of 10000 with 75.00% 	 Time used:  0.00 sec
2023-03-30 17:23:27,023 		240 of 10000 with 73.75% 	 Time used:  0.00 sec
2023-03-30 17:23:27,025 		264 of 10000 with 73.48% 	 Time used:  0.00 sec
2023-03-30 17:23:27,027 		288 of 10000 with 72.92% 	 Time used:  0.00 sec
2023-03-30 17:23:27,029 		312 of 10000 with 73.40% 	 Time used:  0.00 sec
2023-03-30 17:23:27,032 		336 of 10000 with 73.81% 	 Time used:  0.00 sec
2023-03-30 17:23:27,034 		360 of 10000 with 73.33% 	 Time used:  0.00 sec
2023-03-30 17:23:27,036 		384 of 10000 with 73.44% 	 Time used:  0.00 sec
2023-03-30 17:23:27,038 		408 of 10000 with 72.30% 	 Time used:  0.00 sec
2023-03-30 17:23:27,041 		432 of 10000 with 71.76% 	 Time used:  0.00 sec
2023-03-30 17:23:27,043 		456 of 10000 with 71.27% 	 Time used:  0.00 sec
2023-03-30 17:23:27,045 		480 of 10000 with 72.08% 	 Time used:  0.00 sec
2023-03-30 17:23:27,047 		504 of 10000 with 72.42% 	 Time used:  0.00 sec
2023-03-30 17:23:27,049 		528 of 10000 with 72.92% 	 Time used:  0.00 sec
2023-03-30 17:23:27,052 		552 of 10000 with 73.19% 	 Time used:  0.00 sec
2023-03-30 17:23:27,054 		576 of 10000 with 73.09% 	 Time used:  0.00 sec
2023-03-30 17:23:27,056 		600 of 10000 with 73.67% 	 Time used:  0.00 sec
2023-03-30 17:23:27,059 		624 of 10000 with 74.36% 	 Time used:  0.00 sec
2023-03-30 17:23:27,061 		648 of 10000 with 74.69% 	 Time used:  0.00 sec
2023-03-30 17:23:27,063 		672 of 10000 with 74.55% 	 Time used:  0.00 sec
2023-03-30 17:23:27,065 		696 of 10000 with 74.28% 	 Time used:  0.00 sec
2023-03-30 17:23:27,068 		720 of 10000 with 74.58% 	 Time used:  0.00 sec
2023-03-30 17:23:27,070 		744 of 10000 with 74.06% 	 Time used:  0.00 sec
2023-03-30 17:23:27,072 		768 of 10000 with 74.09% 	 Time used:  0.00 sec
2023-03-30 17:23:27,074 		792 of 10000 with 73.99% 	 Time used:  0.00 sec
2023-03-30 17:23:27,076 		816 of 10000 with 74.02% 	 Time used:  0.00 sec
2023-03-30 17:23:27,079 		840 of 10000 with 73.93% 	 Time used:  0.00 sec
2023-03-30 17:23:27,081 		864 of 10000 with 73.96% 	 Time used:  0.00 sec
2023-03-30 17:23:27,083 		888 of 10000 with 73.99% 	 Time used:  0.00 sec
2023-03-30 17:23:27,085 		912 of 10000 with 74.12% 	 Time used:  0.00 sec
2023-03-30 17:23:27,088 		936 of 10000 with 74.04% 	 Time used:  0.00 sec
2023-03-30 17:23:27,090 		960 of 10000 with 74.48% 	 Time used:  0.00 sec
2023-03-30 17:23:27,092 		984 of 10000 with 74.49% 	 Time used:  0.00 sec
2023-03-30 17:23:27,094 		1008 of 10000 with 74.60% 	 Time used:  0.00 sec
2023-03-30 17:23:27,097 		1032 of 10000 with 74.61% 	 Time used:  0.00 sec
2023-03-30 17:23:27,099 		1056 of 10000 with 74.15% 	 Time used:  0.00 sec
2023-03-30 17:23:27,101 		1080 of 10000 with 74.17% 	 Time used:  0.00 sec
2023-03-30 17:23:27,103 		1104 of 10000 with 74.37% 	 Time used:  0.00 sec
2023-03-30 17:23:27,106 		1128 of 10000 with 74.47% 	 Time used:  0.00 sec
2023-03-30 17:23:27,108 		1152 of 10000 with 74.22% 	 Time used:  0.00 sec
2023-03-30 17:23:27,110 		1176 of 10000 with 74.40% 	 Time used:  0.00 sec
2023-03-30 17:23:27,113 		1200 of 10000 with 74.58% 	 Time used:  0.00 sec
2023-03-30 17:23:27,115 		1224 of 10000 with 74.51% 	 Time used:  0.00 sec
2023-03-30 17:23:27,117 		1248 of 10000 with 74.36% 	 Time used:  0.00 sec
2023-03-30 17:23:27,119 		1272 of 10000 with 74.45% 	 Time used:  0.00 sec
2023-03-30 17:23:27,121 		1296 of 10000 with 74.61% 	 Time used:  0.00 sec
2023-03-30 17:23:27,124 		1320 of 10000 with 74.62% 	 Time used:  0.00 sec
2023-03-30 17:23:27,126 		1344 of 10000 with 74.48% 	 Time used:  0.00 sec
2023-03-30 17:23:27,128 		1368 of 10000 with 74.63% 	 Time used:  0.00 sec
2023-03-30 17:23:27,130 		1392 of 10000 with 74.71% 	 Time used:  0.00 sec
2023-03-30 17:23:27,133 		1416 of 10000 with 74.72% 	 Time used:  0.00 sec
2023-03-30 17:23:27,135 		1440 of 10000 with 74.51% 	 Time used:  0.00 sec
2023-03-30 17:23:27,137 		1464 of 10000 with 74.52% 	 Time used:  0.00 sec
2023-03-30 17:23:27,139 		1488 of 10000 with 74.53% 	 Time used:  0.00 sec
2023-03-30 17:23:27,142 		1512 of 10000 with 74.60% 	 Time used:  0.00 sec
2023-03-30 17:23:27,144 		1536 of 10000 with 74.67% 	 Time used:  0.00 sec
2023-03-30 17:23:27,146 		1560 of 10000 with 74.68% 	 Time used:  0.00 sec
2023-03-30 17:23:27,148 		1584 of 10000 with 74.56% 	 Time used:  0.00 sec
2023-03-30 17:23:27,151 		1608 of 10000 with 74.56% 	 Time used:  0.00 sec
2023-03-30 17:23:27,153 		1632 of 10000 with 74.75% 	 Time used:  0.00 sec
2023-03-30 17:23:27,155 		1656 of 10000 with 74.82% 	 Time used:  0.00 sec
2023-03-30 17:23:27,157 		1680 of 10000 with 75.06% 	 Time used:  0.00 sec
2023-03-30 17:23:27,160 		1704 of 10000 with 74.94% 	 Time used:  0.00 sec
2023-03-30 17:23:27,162 		1728 of 10000 with 74.77% 	 Time used:  0.00 sec
2023-03-30 17:23:27,164 		1752 of 10000 with 74.71% 	 Time used:  0.00 sec
2023-03-30 17:23:27,166 		1776 of 10000 with 74.49% 	 Time used:  0.00 sec
2023-03-30 17:23:27,169 		1800 of 10000 with 74.61% 	 Time used:  0.00 sec
2023-03-30 17:23:27,171 		1824 of 10000 with 74.40% 	 Time used:  0.00 sec
2023-03-30 17:23:27,173 		1848 of 10000 with 74.40% 	 Time used:  0.00 sec
2023-03-30 17:23:27,175 		1872 of 10000 with 74.41% 	 Time used:  0.00 sec
2023-03-30 17:23:27,178 		1896 of 10000 with 74.58% 	 Time used:  0.00 sec
2023-03-30 17:23:27,180 		1920 of 10000 with 74.69% 	 Time used:  0.00 sec
2023-03-30 17:23:27,182 		1944 of 10000 with 74.33% 	 Time used:  0.00 sec
2023-03-30 17:23:27,184 		1968 of 10000 with 74.44% 	 Time used:  0.00 sec
2023-03-30 17:23:27,187 		1992 of 10000 with 74.40% 	 Time used:  0.00 sec
2023-03-30 17:23:27,189 		2016 of 10000 with 74.26% 	 Time used:  0.00 sec
2023-03-30 17:23:27,191 		2040 of 10000 with 73.97% 	 Time used:  0.00 sec
2023-03-30 17:23:27,193 		2064 of 10000 with 73.98% 	 Time used:  0.00 sec
2023-03-30 17:23:27,195 		2088 of 10000 with 73.85% 	 Time used:  0.00 sec
2023-03-30 17:23:27,198 		2112 of 10000 with 73.91% 	 Time used:  0.00 sec
2023-03-30 17:23:27,200 		2136 of 10000 with 73.64% 	 Time used:  0.00 sec
2023-03-30 17:23:27,202 		2160 of 10000 with 73.70% 	 Time used:  0.00 sec
2023-03-30 17:23:27,204 		2184 of 10000 with 73.58% 	 Time used:  0.00 sec
2023-03-30 17:23:27,207 		2208 of 10000 with 73.60% 	 Time used:  0.00 sec
2023-03-30 17:23:27,209 		2232 of 10000 with 73.70% 	 Time used:  0.00 sec
2023-03-30 17:23:27,211 		2256 of 10000 with 73.63% 	 Time used:  0.00 sec
2023-03-30 17:23:27,214 		2280 of 10000 with 73.68% 	 Time used:  0.00 sec
2023-03-30 17:23:27,216 		2304 of 10000 with 73.52% 	 Time used:  0.00 sec
2023-03-30 17:23:27,218 		2328 of 10000 with 73.54% 	 Time used:  0.00 sec
2023-03-30 17:23:27,220 		2352 of 10000 with 73.55% 	 Time used:  0.00 sec
2023-03-30 17:23:27,223 		2376 of 10000 with 73.61% 	 Time used:  0.00 sec
2023-03-30 17:23:27,225 		2400 of 10000 with 73.58% 	 Time used:  0.00 sec
2023-03-30 17:23:27,227 		2424 of 10000 with 73.64% 	 Time used:  0.00 sec
2023-03-30 17:23:27,229 		2448 of 10000 with 73.82% 	 Time used:  0.00 sec
2023-03-30 17:23:27,232 		2472 of 10000 with 73.99% 	 Time used:  0.00 sec
2023-03-30 17:23:27,234 		2496 of 10000 with 73.96% 	 Time used:  0.00 sec
2023-03-30 17:23:27,236 		2520 of 10000 with 73.85% 	 Time used:  0.00 sec
2023-03-30 17:23:27,238 		2544 of 10000 with 73.58% 	 Time used:  0.00 sec
2023-03-30 17:23:27,241 		2568 of 10000 with 73.71% 	 Time used:  0.00 sec
2023-03-30 17:23:27,243 		2592 of 10000 with 73.61% 	 Time used:  0.00 sec
2023-03-30 17:23:27,245 		2616 of 10000 with 73.59% 	 Time used:  0.00 sec
2023-03-30 17:23:27,247 		2640 of 10000 with 73.48% 	 Time used:  0.00 sec
2023-03-30 17:23:27,249 		2664 of 10000 with 73.54% 	 Time used:  0.00 sec
2023-03-30 17:23:27,252 		2688 of 10000 with 73.55% 	 Time used:  0.00 sec
2023-03-30 17:23:27,254 		2712 of 10000 with 73.45% 	 Time used:  0.00 sec
2023-03-30 17:23:27,256 		2736 of 10000 with 73.46% 	 Time used:  0.00 sec
2023-03-30 17:23:27,258 		2760 of 10000 with 73.44% 	 Time used:  0.00 sec
2023-03-30 17:23:27,261 		2784 of 10000 with 73.38% 	 Time used:  0.00 sec
2023-03-30 17:23:27,263 		2808 of 10000 with 73.47% 	 Time used:  0.00 sec
2023-03-30 17:23:27,265 		2832 of 10000 with 73.41% 	 Time used:  0.00 sec
2023-03-30 17:23:27,267 		2856 of 10000 with 73.28% 	 Time used:  0.00 sec
2023-03-30 17:23:27,270 		2880 of 10000 with 73.30% 	 Time used:  0.00 sec
2023-03-30 17:23:27,272 		2904 of 10000 with 73.31% 	 Time used:  0.00 sec
2023-03-30 17:23:27,274 		2928 of 10000 with 73.36% 	 Time used:  0.00 sec
2023-03-30 17:23:27,276 		2952 of 10000 with 73.51% 	 Time used:  0.00 sec
2023-03-30 17:23:27,279 		2976 of 10000 with 73.49% 	 Time used:  0.00 sec
2023-03-30 17:23:27,281 		3000 of 10000 with 73.43% 	 Time used:  0.00 sec
2023-03-30 17:23:27,283 		3024 of 10000 with 73.51% 	 Time used:  0.00 sec
2023-03-30 17:23:27,285 		3048 of 10000 with 73.52% 	 Time used:  0.00 sec
2023-03-30 17:23:27,288 		3072 of 10000 with 73.54% 	 Time used:  0.00 sec
2023-03-30 17:23:27,290 		3096 of 10000 with 73.55% 	 Time used:  0.00 sec
2023-03-30 17:23:27,292 		3120 of 10000 with 73.56% 	 Time used:  0.00 sec
2023-03-30 17:23:27,294 		3144 of 10000 with 73.63% 	 Time used:  0.00 sec
2023-03-30 17:23:27,297 		3168 of 10000 with 73.61% 	 Time used:  0.00 sec
2023-03-30 17:23:27,299 		3192 of 10000 with 73.59% 	 Time used:  0.00 sec
2023-03-30 17:23:27,301 		3216 of 10000 with 73.41% 	 Time used:  0.00 sec
2023-03-30 17:23:27,303 		3240 of 10000 with 73.33% 	 Time used:  0.00 sec
2023-03-30 17:23:27,306 		3264 of 10000 with 73.38% 	 Time used:  0.00 sec
2023-03-30 17:23:27,308 		3288 of 10000 with 73.36% 	 Time used:  0.00 sec
2023-03-30 17:23:27,310 		3312 of 10000 with 73.37% 	 Time used:  0.00 sec
2023-03-30 17:23:27,312 		3336 of 10000 with 73.32% 	 Time used:  0.00 sec
2023-03-30 17:23:27,315 		3360 of 10000 with 73.21% 	 Time used:  0.00 sec
2023-03-30 17:23:27,317 		3384 of 10000 with 73.23% 	 Time used:  0.00 sec
2023-03-30 17:23:27,319 		3408 of 10000 with 73.30% 	 Time used:  0.00 sec
2023-03-30 17:23:27,321 		3432 of 10000 with 73.22% 	 Time used:  0.00 sec
2023-03-30 17:23:27,324 		3456 of 10000 with 73.09% 	 Time used:  0.00 sec
2023-03-30 17:23:27,326 		3480 of 10000 with 73.16% 	 Time used:  0.00 sec
2023-03-30 17:23:27,328 		3504 of 10000 with 73.09% 	 Time used:  0.00 sec
2023-03-30 17:23:27,330 		3528 of 10000 with 73.02% 	 Time used:  0.00 sec
2023-03-30 17:23:27,333 		3552 of 10000 with 73.09% 	 Time used:  0.00 sec
2023-03-30 17:23:27,335 		3576 of 10000 with 73.10% 	 Time used:  0.00 sec
2023-03-30 17:23:27,337 		3600 of 10000 with 73.14% 	 Time used:  0.00 sec
2023-03-30 17:23:27,339 		3624 of 10000 with 73.01% 	 Time used:  0.00 sec
2023-03-30 17:23:27,341 		3648 of 10000 with 73.00% 	 Time used:  0.00 sec
2023-03-30 17:23:27,344 		3672 of 10000 with 73.07% 	 Time used:  0.00 sec
2023-03-30 17:23:27,346 		3696 of 10000 with 73.08% 	 Time used:  0.00 sec
2023-03-30 17:23:27,348 		3720 of 10000 with 73.06% 	 Time used:  0.00 sec
2023-03-30 17:23:27,350 		3744 of 10000 with 73.13% 	 Time used:  0.00 sec
2023-03-30 17:23:27,353 		3768 of 10000 with 73.17% 	 Time used:  0.00 sec
2023-03-30 17:23:27,355 		3792 of 10000 with 73.10% 	 Time used:  0.00 sec
2023-03-30 17:23:27,357 		3816 of 10000 with 73.09% 	 Time used:  0.00 sec
2023-03-30 17:23:27,359 		3840 of 10000 with 73.10% 	 Time used:  0.00 sec
2023-03-30 17:23:27,362 		3864 of 10000 with 73.14% 	 Time used:  0.00 sec
2023-03-30 17:23:27,364 		3888 of 10000 with 73.12% 	 Time used:  0.00 sec
2023-03-30 17:23:27,366 		3912 of 10000 with 73.13% 	 Time used:  0.00 sec
2023-03-30 17:23:27,368 		3936 of 10000 with 73.15% 	 Time used:  0.00 sec
2023-03-30 17:23:27,371 		3960 of 10000 with 73.23% 	 Time used:  0.00 sec
2023-03-30 17:23:27,373 		3984 of 10000 with 73.27% 	 Time used:  0.00 sec
2023-03-30 17:23:27,375 		4008 of 10000 with 73.23% 	 Time used:  0.00 sec
2023-03-30 17:23:27,377 		4032 of 10000 with 73.36% 	 Time used:  0.00 sec
2023-03-30 17:23:27,380 		4056 of 10000 with 73.37% 	 Time used:  0.00 sec
2023-03-30 17:23:27,382 		4080 of 10000 with 73.50% 	 Time used:  0.00 sec
2023-03-30 17:23:27,384 		4104 of 10000 with 73.49% 	 Time used:  0.00 sec
2023-03-30 17:23:27,386 		4128 of 10000 with 73.47% 	 Time used:  0.00 sec
2023-03-30 17:23:27,389 		4152 of 10000 with 73.46% 	 Time used:  0.00 sec
2023-03-30 17:23:27,391 		4176 of 10000 with 73.44% 	 Time used:  0.00 sec
2023-03-30 17:23:27,393 		4200 of 10000 with 73.52% 	 Time used:  0.00 sec
2023-03-30 17:23:27,395 		4224 of 10000 with 73.53% 	 Time used:  0.00 sec
2023-03-30 17:23:27,398 		4248 of 10000 with 73.59% 	 Time used:  0.00 sec
2023-03-30 17:23:27,400 		4272 of 10000 with 73.62% 	 Time used:  0.00 sec
2023-03-30 17:23:27,402 		4296 of 10000 with 73.56% 	 Time used:  0.00 sec
2023-03-30 17:23:27,404 		4320 of 10000 with 73.52% 	 Time used:  0.00 sec
2023-03-30 17:23:27,407 		4344 of 10000 with 73.50% 	 Time used:  0.00 sec
2023-03-30 17:23:27,409 		4368 of 10000 with 73.63% 	 Time used:  0.00 sec
2023-03-30 17:23:27,411 		4392 of 10000 with 73.68% 	 Time used:  0.00 sec
2023-03-30 17:23:27,413 		4416 of 10000 with 73.69% 	 Time used:  0.00 sec
2023-03-30 17:23:27,416 		4440 of 10000 with 73.72% 	 Time used:  0.00 sec
2023-03-30 17:23:27,418 		4464 of 10000 with 73.70% 	 Time used:  0.00 sec
2023-03-30 17:23:27,420 		4488 of 10000 with 73.69% 	 Time used:  0.00 sec
2023-03-30 17:23:27,422 		4512 of 10000 with 73.65% 	 Time used:  0.00 sec
2023-03-30 17:23:27,424 		4536 of 10000 with 73.68% 	 Time used:  0.00 sec
2023-03-30 17:23:27,427 		4560 of 10000 with 73.64% 	 Time used:  0.00 sec
2023-03-30 17:23:27,429 		4584 of 10000 with 73.63% 	 Time used:  0.00 sec
2023-03-30 17:23:27,431 		4608 of 10000 with 73.61% 	 Time used:  0.00 sec
2023-03-30 17:23:27,433 		4632 of 10000 with 73.58% 	 Time used:  0.00 sec
2023-03-30 17:23:27,436 		4656 of 10000 with 73.58% 	 Time used:  0.00 sec
2023-03-30 17:23:27,438 		4680 of 10000 with 73.70% 	 Time used:  0.00 sec
2023-03-30 17:23:27,440 		4704 of 10000 with 73.70% 	 Time used:  0.00 sec
2023-03-30 17:23:27,442 		4728 of 10000 with 73.69% 	 Time used:  0.00 sec
2023-03-30 17:23:27,445 		4752 of 10000 with 73.65% 	 Time used:  0.00 sec
2023-03-30 17:23:27,447 		4776 of 10000 with 73.72% 	 Time used:  0.00 sec
2023-03-30 17:23:27,449 		4800 of 10000 with 73.69% 	 Time used:  0.00 sec
2023-03-30 17:23:27,451 		4824 of 10000 with 73.69% 	 Time used:  0.00 sec
2023-03-30 17:23:27,454 		4848 of 10000 with 73.70% 	 Time used:  0.00 sec
2023-03-30 17:23:27,456 		4872 of 10000 with 73.73% 	 Time used:  0.00 sec
2023-03-30 17:23:27,458 		4896 of 10000 with 73.71% 	 Time used:  0.00 sec
2023-03-30 17:23:27,460 		4920 of 10000 with 73.74% 	 Time used:  0.00 sec
2023-03-30 17:23:27,463 		4944 of 10000 with 73.71% 	 Time used:  0.00 sec
2023-03-30 17:23:27,465 		4968 of 10000 with 73.67% 	 Time used:  0.00 sec
2023-03-30 17:23:27,467 		4992 of 10000 with 73.64% 	 Time used:  0.00 sec
2023-03-30 17:23:27,469 		5016 of 10000 with 73.62% 	 Time used:  0.00 sec
2023-03-30 17:23:27,472 		5040 of 10000 with 73.63% 	 Time used:  0.00 sec
2023-03-30 17:23:27,474 		5064 of 10000 with 73.62% 	 Time used:  0.00 sec
2023-03-30 17:23:27,476 		5088 of 10000 with 73.62% 	 Time used:  0.00 sec
2023-03-30 17:23:27,478 		5112 of 10000 with 73.67% 	 Time used:  0.00 sec
2023-03-30 17:23:27,481 		5136 of 10000 with 73.62% 	 Time used:  0.00 sec
2023-03-30 17:23:27,483 		5160 of 10000 with 73.64% 	 Time used:  0.00 sec
2023-03-30 17:23:27,485 		5184 of 10000 with 73.63% 	 Time used:  0.00 sec
2023-03-30 17:23:27,487 		5208 of 10000 with 73.56% 	 Time used:  0.00 sec
2023-03-30 17:23:27,489 		5232 of 10000 with 73.55% 	 Time used:  0.00 sec
2023-03-30 17:23:27,492 		5256 of 10000 with 73.54% 	 Time used:  0.00 sec
2023-03-30 17:23:27,494 		5280 of 10000 with 73.58% 	 Time used:  0.00 sec
2023-03-30 17:23:27,496 		5304 of 10000 with 73.55% 	 Time used:  0.00 sec
2023-03-30 17:23:27,498 		5328 of 10000 with 73.57% 	 Time used:  0.00 sec
2023-03-30 17:23:27,501 		5352 of 10000 with 73.54% 	 Time used:  0.00 sec
2023-03-30 17:23:27,503 		5376 of 10000 with 73.49% 	 Time used:  0.00 sec
2023-03-30 17:23:27,505 		5400 of 10000 with 73.50% 	 Time used:  0.00 sec
2023-03-30 17:23:27,507 		5424 of 10000 with 73.49% 	 Time used:  0.00 sec
2023-03-30 17:23:27,509 		5448 of 10000 with 73.46% 	 Time used:  0.00 sec
2023-03-30 17:23:27,512 		5472 of 10000 with 73.37% 	 Time used:  0.00 sec
2023-03-30 17:23:27,514 		5496 of 10000 with 73.38% 	 Time used:  0.00 sec
2023-03-30 17:23:27,516 		5520 of 10000 with 73.42% 	 Time used:  0.00 sec
2023-03-30 17:23:27,518 		5544 of 10000 with 73.45% 	 Time used:  0.00 sec
2023-03-30 17:23:27,520 		5568 of 10000 with 73.42% 	 Time used:  0.00 sec
2023-03-30 17:23:27,523 		5592 of 10000 with 73.44% 	 Time used:  0.00 sec
2023-03-30 17:23:27,525 		5616 of 10000 with 73.45% 	 Time used:  0.00 sec
2023-03-30 17:23:27,527 		5640 of 10000 with 73.46% 	 Time used:  0.00 sec
2023-03-30 17:23:27,529 		5664 of 10000 with 73.41% 	 Time used:  0.00 sec
2023-03-30 17:23:27,531 		5688 of 10000 with 73.40% 	 Time used:  0.00 sec
2023-03-30 17:23:27,534 		5712 of 10000 with 73.44% 	 Time used:  0.00 sec
2023-03-30 17:23:27,536 		5736 of 10000 with 73.45% 	 Time used:  0.00 sec
2023-03-30 17:23:27,538 		5760 of 10000 with 73.47% 	 Time used:  0.00 sec
2023-03-30 17:23:27,540 		5784 of 10000 with 73.50% 	 Time used:  0.00 sec
2023-03-30 17:23:27,543 		5808 of 10000 with 73.47% 	 Time used:  0.00 sec
2023-03-30 17:23:27,545 		5832 of 10000 with 73.42% 	 Time used:  0.00 sec
2023-03-30 17:23:27,547 		5856 of 10000 with 73.41% 	 Time used:  0.00 sec
2023-03-30 17:23:27,549 		5880 of 10000 with 73.47% 	 Time used:  0.00 sec
2023-03-30 17:23:27,551 		5904 of 10000 with 73.44% 	 Time used:  0.00 sec
2023-03-30 17:23:27,554 		5928 of 10000 with 73.40% 	 Time used:  0.00 sec
2023-03-30 17:23:27,556 		5952 of 10000 with 73.40% 	 Time used:  0.00 sec
2023-03-30 17:23:27,558 		5976 of 10000 with 73.41% 	 Time used:  0.00 sec
2023-03-30 17:23:27,560 		6000 of 10000 with 73.37% 	 Time used:  0.00 sec
2023-03-30 17:23:27,562 		6024 of 10000 with 73.37% 	 Time used:  0.00 sec
2023-03-30 17:23:27,565 		6048 of 10000 with 73.33% 	 Time used:  0.00 sec
2023-03-30 17:23:27,567 		6072 of 10000 with 73.30% 	 Time used:  0.00 sec
2023-03-30 17:23:27,569 		6096 of 10000 with 73.34% 	 Time used:  0.00 sec
2023-03-30 17:23:27,571 		6120 of 10000 with 73.40% 	 Time used:  0.00 sec
2023-03-30 17:23:27,573 		6144 of 10000 with 73.37% 	 Time used:  0.00 sec
2023-03-30 17:23:27,576 		6168 of 10000 with 73.33% 	 Time used:  0.00 sec
2023-03-30 17:23:27,578 		6192 of 10000 with 73.30% 	 Time used:  0.00 sec
2023-03-30 17:23:27,580 		6216 of 10000 with 73.28% 	 Time used:  0.00 sec
2023-03-30 17:23:27,582 		6240 of 10000 with 73.29% 	 Time used:  0.00 sec
2023-03-30 17:23:27,584 		6264 of 10000 with 73.32% 	 Time used:  0.00 sec
2023-03-30 17:23:27,587 		6288 of 10000 with 73.31% 	 Time used:  0.00 sec
2023-03-30 17:23:27,589 		6312 of 10000 with 73.35% 	 Time used:  0.00 sec
2023-03-30 17:23:27,591 		6336 of 10000 with 73.37% 	 Time used:  0.00 sec
2023-03-30 17:23:27,593 		6360 of 10000 with 73.43% 	 Time used:  0.00 sec
2023-03-30 17:23:27,596 		6384 of 10000 with 73.36% 	 Time used:  0.00 sec
2023-03-30 17:23:27,598 		6408 of 10000 with 73.39% 	 Time used:  0.00 sec
2023-03-30 17:23:27,600 		6432 of 10000 with 73.40% 	 Time used:  0.00 sec
2023-03-30 17:23:27,602 		6456 of 10000 with 73.40% 	 Time used:  0.00 sec
2023-03-30 17:23:27,604 		6480 of 10000 with 73.47% 	 Time used:  0.00 sec
2023-03-30 17:23:27,607 		6504 of 10000 with 73.42% 	 Time used:  0.00 sec
2023-03-30 17:23:27,609 		6528 of 10000 with 73.44% 	 Time used:  0.00 sec
2023-03-30 17:23:27,611 		6552 of 10000 with 73.43% 	 Time used:  0.00 sec
2023-03-30 17:23:27,613 		6576 of 10000 with 73.40% 	 Time used:  0.00 sec
2023-03-30 17:23:27,615 		6600 of 10000 with 73.39% 	 Time used:  0.00 sec
2023-03-30 17:23:27,618 		6624 of 10000 with 73.45% 	 Time used:  0.00 sec
2023-03-30 17:23:27,620 		6648 of 10000 with 73.45% 	 Time used:  0.00 sec
2023-03-30 17:23:27,622 		6672 of 10000 with 73.46% 	 Time used:  0.00 sec
2023-03-30 17:23:27,624 		6696 of 10000 with 73.49% 	 Time used:  0.00 sec
2023-03-30 17:23:27,626 		6720 of 10000 with 73.48% 	 Time used:  0.00 sec
2023-03-30 17:23:27,629 		6744 of 10000 with 73.46% 	 Time used:  0.00 sec
2023-03-30 17:23:27,631 		6768 of 10000 with 73.42% 	 Time used:  0.00 sec
2023-03-30 17:23:27,633 		6792 of 10000 with 73.40% 	 Time used:  0.00 sec
2023-03-30 17:23:27,635 		6816 of 10000 with 73.43% 	 Time used:  0.00 sec
2023-03-30 17:23:27,637 		6840 of 10000 with 73.46% 	 Time used:  0.00 sec
2023-03-30 17:23:27,640 		6864 of 10000 with 73.46% 	 Time used:  0.00 sec
2023-03-30 17:23:27,642 		6888 of 10000 with 73.36% 	 Time used:  0.00 sec
2023-03-30 17:23:27,644 		6912 of 10000 with 73.38% 	 Time used:  0.00 sec
2023-03-30 17:23:27,646 		6936 of 10000 with 73.30% 	 Time used:  0.00 sec
2023-03-30 17:23:27,649 		6960 of 10000 with 73.28% 	 Time used:  0.00 sec
2023-03-30 17:23:27,651 		6984 of 10000 with 73.22% 	 Time used:  0.00 sec
2023-03-30 17:23:27,653 		7008 of 10000 with 73.19% 	 Time used:  0.00 sec
2023-03-30 17:23:27,655 		7032 of 10000 with 73.18% 	 Time used:  0.00 sec
2023-03-30 17:23:27,657 		7056 of 10000 with 73.17% 	 Time used:  0.00 sec
2023-03-30 17:23:27,660 		7080 of 10000 with 73.21% 	 Time used:  0.00 sec
2023-03-30 17:23:27,662 		7104 of 10000 with 73.21% 	 Time used:  0.00 sec
2023-03-30 17:23:27,664 		7128 of 10000 with 73.20% 	 Time used:  0.00 sec
2023-03-30 17:23:27,666 		7152 of 10000 with 73.20% 	 Time used:  0.00 sec
2023-03-30 17:23:27,668 		7176 of 10000 with 73.19% 	 Time used:  0.00 sec
2023-03-30 17:23:27,671 		7200 of 10000 with 73.21% 	 Time used:  0.00 sec
2023-03-30 17:23:27,673 		7224 of 10000 with 73.19% 	 Time used:  0.00 sec
2023-03-30 17:23:27,675 		7248 of 10000 with 73.17% 	 Time used:  0.00 sec
2023-03-30 17:23:27,677 		7272 of 10000 with 73.18% 	 Time used:  0.00 sec
2023-03-30 17:23:27,679 		7296 of 10000 with 73.18% 	 Time used:  0.00 sec
2023-03-30 17:23:27,682 		7320 of 10000 with 73.22% 	 Time used:  0.00 sec
2023-03-30 17:23:27,684 		7344 of 10000 with 73.27% 	 Time used:  0.00 sec
2023-03-30 17:23:27,686 		7368 of 10000 with 73.28% 	 Time used:  0.00 sec
2023-03-30 17:23:27,688 		7392 of 10000 with 73.31% 	 Time used:  0.00 sec
2023-03-30 17:23:27,690 		7416 of 10000 with 73.29% 	 Time used:  0.00 sec
2023-03-30 17:23:27,693 		7440 of 10000 with 73.29% 	 Time used:  0.00 sec
2023-03-30 17:23:27,695 		7464 of 10000 with 73.22% 	 Time used:  0.00 sec
2023-03-30 17:23:27,697 		7488 of 10000 with 73.26% 	 Time used:  0.00 sec
2023-03-30 17:23:27,699 		7512 of 10000 with 73.28% 	 Time used:  0.00 sec
2023-03-30 17:23:27,702 		7536 of 10000 with 73.29% 	 Time used:  0.00 sec
2023-03-30 17:23:27,704 		7560 of 10000 with 73.28% 	 Time used:  0.00 sec
2023-03-30 17:23:27,706 		7584 of 10000 with 73.27% 	 Time used:  0.00 sec
2023-03-30 17:23:27,708 		7608 of 10000 with 73.26% 	 Time used:  0.00 sec
2023-03-30 17:23:27,710 		7632 of 10000 with 73.30% 	 Time used:  0.00 sec
2023-03-30 17:23:27,713 		7656 of 10000 with 73.34% 	 Time used:  0.00 sec
2023-03-30 17:23:27,715 		7680 of 10000 with 73.32% 	 Time used:  0.00 sec
2023-03-30 17:23:27,717 		7704 of 10000 with 73.34% 	 Time used:  0.00 sec
2023-03-30 17:23:27,719 		7728 of 10000 with 73.36% 	 Time used:  0.00 sec
2023-03-30 17:23:27,721 		7752 of 10000 with 73.35% 	 Time used:  0.00 sec
2023-03-30 17:23:27,724 		7776 of 10000 with 73.37% 	 Time used:  0.00 sec
2023-03-30 17:23:27,726 		7800 of 10000 with 73.32% 	 Time used:  0.00 sec
2023-03-30 17:23:27,728 		7824 of 10000 with 73.27% 	 Time used:  0.00 sec
2023-03-30 17:23:27,731 		7848 of 10000 with 73.25% 	 Time used:  0.00 sec
2023-03-30 17:23:27,733 		7872 of 10000 with 73.23% 	 Time used:  0.00 sec
2023-03-30 17:23:27,735 		7896 of 10000 with 73.28% 	 Time used:  0.00 sec
2023-03-30 17:23:27,737 		7920 of 10000 with 73.26% 	 Time used:  0.00 sec
2023-03-30 17:23:27,739 		7944 of 10000 with 73.28% 	 Time used:  0.00 sec
2023-03-30 17:23:27,742 		7968 of 10000 with 73.26% 	 Time used:  0.00 sec
2023-03-30 17:23:27,744 		7992 of 10000 with 73.24% 	 Time used:  0.00 sec
2023-03-30 17:23:27,746 		8016 of 10000 with 73.28% 	 Time used:  0.00 sec
2023-03-30 17:23:27,748 		8040 of 10000 with 73.27% 	 Time used:  0.00 sec
2023-03-30 17:23:27,750 		8064 of 10000 with 73.30% 	 Time used:  0.00 sec
2023-03-30 17:23:27,753 		8088 of 10000 with 73.29% 	 Time used:  0.00 sec
2023-03-30 17:23:27,755 		8112 of 10000 with 73.29% 	 Time used:  0.00 sec
2023-03-30 17:23:27,757 		8136 of 10000 with 73.23% 	 Time used:  0.00 sec
2023-03-30 17:23:27,759 		8160 of 10000 with 73.24% 	 Time used:  0.00 sec
2023-03-30 17:23:27,762 		8184 of 10000 with 73.23% 	 Time used:  0.00 sec
2023-03-30 17:23:27,764 		8208 of 10000 with 73.22% 	 Time used:  0.00 sec
2023-03-30 17:23:27,766 		8232 of 10000 with 73.24% 	 Time used:  0.00 sec
2023-03-30 17:23:27,768 		8256 of 10000 with 73.24% 	 Time used:  0.00 sec
2023-03-30 17:23:27,770 		8280 of 10000 with 73.25% 	 Time used:  0.00 sec
2023-03-30 17:23:27,773 		8304 of 10000 with 73.18% 	 Time used:  0.00 sec
2023-03-30 17:23:27,775 		8328 of 10000 with 73.14% 	 Time used:  0.00 sec
2023-03-30 17:23:27,777 		8352 of 10000 with 73.18% 	 Time used:  0.00 sec
2023-03-30 17:23:27,779 		8376 of 10000 with 73.19% 	 Time used:  0.00 sec
2023-03-30 17:23:27,781 		8400 of 10000 with 73.23% 	 Time used:  0.00 sec
2023-03-30 17:23:27,783 		8424 of 10000 with 73.22% 	 Time used:  0.00 sec
2023-03-30 17:23:27,786 		8448 of 10000 with 73.22% 	 Time used:  0.00 sec
2023-03-30 17:23:27,788 		8472 of 10000 with 73.21% 	 Time used:  0.00 sec
2023-03-30 17:23:27,790 		8496 of 10000 with 73.20% 	 Time used:  0.00 sec
2023-03-30 17:23:27,792 		8520 of 10000 with 73.25% 	 Time used:  0.00 sec
2023-03-30 17:23:27,795 		8544 of 10000 with 73.23% 	 Time used:  0.00 sec
2023-03-30 17:23:27,797 		8568 of 10000 with 73.23% 	 Time used:  0.00 sec
2023-03-30 17:23:27,799 		8592 of 10000 with 73.21% 	 Time used:  0.00 sec
2023-03-30 17:23:27,801 		8616 of 10000 with 73.24% 	 Time used:  0.00 sec
2023-03-30 17:23:27,803 		8640 of 10000 with 73.17% 	 Time used:  0.00 sec
2023-03-30 17:23:27,805 		8664 of 10000 with 73.15% 	 Time used:  0.00 sec
2023-03-30 17:23:27,808 		8688 of 10000 with 73.16% 	 Time used:  0.00 sec
2023-03-30 17:23:27,810 		8712 of 10000 with 73.16% 	 Time used:  0.00 sec
2023-03-30 17:23:27,812 		8736 of 10000 with 73.13% 	 Time used:  0.00 sec
2023-03-30 17:23:27,814 		8760 of 10000 with 73.15% 	 Time used:  0.00 sec
2023-03-30 17:23:27,817 		8784 of 10000 with 73.17% 	 Time used:  0.00 sec
2023-03-30 17:23:27,819 		8808 of 10000 with 73.18% 	 Time used:  0.00 sec
2023-03-30 17:23:27,821 		8832 of 10000 with 73.17% 	 Time used:  0.00 sec
2023-03-30 17:23:27,823 		8856 of 10000 with 73.15% 	 Time used:  0.00 sec
2023-03-30 17:23:27,825 		8880 of 10000 with 73.14% 	 Time used:  0.00 sec
2023-03-30 17:23:27,828 		8904 of 10000 with 73.15% 	 Time used:  0.00 sec
2023-03-30 17:23:27,830 		8928 of 10000 with 73.19% 	 Time used:  0.00 sec
2023-03-30 17:23:27,832 		8952 of 10000 with 73.16% 	 Time used:  0.00 sec
2023-03-30 17:23:27,834 		8976 of 10000 with 73.14% 	 Time used:  0.00 sec
2023-03-30 17:23:27,836 		9000 of 10000 with 73.13% 	 Time used:  0.00 sec
2023-03-30 17:23:27,839 		9024 of 10000 with 73.13% 	 Time used:  0.00 sec
2023-03-30 17:23:27,841 		9048 of 10000 with 73.09% 	 Time used:  0.00 sec
2023-03-30 17:23:27,843 		9072 of 10000 with 73.09% 	 Time used:  0.00 sec
2023-03-30 17:23:27,845 		9096 of 10000 with 73.09% 	 Time used:  0.00 sec
2023-03-30 17:23:27,847 		9120 of 10000 with 73.11% 	 Time used:  0.00 sec
2023-03-30 17:23:27,850 		9144 of 10000 with 73.12% 	 Time used:  0.00 sec
2023-03-30 17:23:27,852 		9168 of 10000 with 73.17% 	 Time used:  0.00 sec
2023-03-30 17:23:27,854 		9192 of 10000 with 73.20% 	 Time used:  0.00 sec
2023-03-30 17:23:27,856 		9216 of 10000 with 73.24% 	 Time used:  0.00 sec
2023-03-30 17:23:27,858 		9240 of 10000 with 73.24% 	 Time used:  0.00 sec
2023-03-30 17:23:27,861 		9264 of 10000 with 73.24% 	 Time used:  0.00 sec
2023-03-30 17:23:27,863 		9288 of 10000 with 73.21% 	 Time used:  0.00 sec
2023-03-30 17:23:27,865 		9312 of 10000 with 73.13% 	 Time used:  0.00 sec
2023-03-30 17:23:27,867 		9336 of 10000 with 73.14% 	 Time used:  0.00 sec
2023-03-30 17:23:27,870 		9360 of 10000 with 73.10% 	 Time used:  0.00 sec
2023-03-30 17:23:27,872 		9384 of 10000 with 73.07% 	 Time used:  0.00 sec
2023-03-30 17:23:27,874 		9408 of 10000 with 73.10% 	 Time used:  0.00 sec
2023-03-30 17:23:27,876 		9432 of 10000 with 73.09% 	 Time used:  0.00 sec
2023-03-30 17:23:27,878 		9456 of 10000 with 73.04% 	 Time used:  0.00 sec
2023-03-30 17:23:27,881 		9480 of 10000 with 73.07% 	 Time used:  0.00 sec
2023-03-30 17:23:27,883 		9504 of 10000 with 73.11% 	 Time used:  0.00 sec
2023-03-30 17:23:27,885 		9528 of 10000 with 73.12% 	 Time used:  0.00 sec
2023-03-30 17:23:27,887 		9552 of 10000 with 73.13% 	 Time used:  0.00 sec
2023-03-30 17:23:27,889 		9576 of 10000 with 73.12% 	 Time used:  0.00 sec
2023-03-30 17:23:27,891 		9600 of 10000 with 73.16% 	 Time used:  0.00 sec
2023-03-30 17:23:27,894 		9624 of 10000 with 73.16% 	 Time used:  0.00 sec
2023-03-30 17:23:27,896 		9648 of 10000 with 73.18% 	 Time used:  0.00 sec
2023-03-30 17:23:27,898 		9672 of 10000 with 73.22% 	 Time used:  0.00 sec
2023-03-30 17:23:27,900 		9696 of 10000 with 73.23% 	 Time used:  0.00 sec
2023-03-30 17:23:27,902 		9720 of 10000 with 73.23% 	 Time used:  0.00 sec
2023-03-30 17:23:27,905 		9744 of 10000 with 73.20% 	 Time used:  0.00 sec
2023-03-30 17:23:27,907 		9768 of 10000 with 73.16% 	 Time used:  0.00 sec
2023-03-30 17:23:27,909 		9792 of 10000 with 73.13% 	 Time used:  0.00 sec
2023-03-30 17:23:27,911 		9816 of 10000 with 73.13% 	 Time used:  0.00 sec
2023-03-30 17:23:27,914 		9840 of 10000 with 73.07% 	 Time used:  0.00 sec
2023-03-30 17:23:27,916 		9864 of 10000 with 73.03% 	 Time used:  0.00 sec
2023-03-30 17:23:27,918 		9888 of 10000 with 73.05% 	 Time used:  0.00 sec
2023-03-30 17:23:27,920 		9912 of 10000 with 73.06% 	 Time used:  0.00 sec
2023-03-30 17:23:27,922 		9936 of 10000 with 73.07% 	 Time used:  0.00 sec
2023-03-30 17:23:27,925 		9960 of 10000 with 73.07% 	 Time used:  0.00 sec
2023-03-30 17:23:27,927 		9984 of 10000 with 73.05% 	 Time used:  0.00 sec
2023-03-30 17:23:27,929 		10000 of 10000 with 73.03% 	 Time used:  0.00 sec
2023-03-30 17:23:27,929 
2023-03-30 17:23:27,931 			Learning rate: weights:   1.000e-03    
2023-03-30 17:23:27,931 			Last test performance: 73.03%
2023-03-30 17:23:27,931 ----------------
2023-03-30 17:23:28,132   41  =>  0    		Training 486 pattern with 72.92% 	Forward time: 	 0.18 sec
2023-03-30 17:23:28,132 			Loss:    3.212e-02    			Backward time: 	 0.01 sec 
2023-03-30 17:23:28,179 			Learning rate: weights:   1.000e-03    
2023-03-30 17:23:28,179 			Last test performance: 73.03%
2023-03-30 17:23:28,179 ----------------
2023-03-30 17:23:28,410   41  =>  1    		Training 486 pattern with 70.62% 	Forward time: 	 0.21 sec
2023-03-30 17:23:28,410 			Loss:    3.511e-02    			Backward time: 	 0.02 sec 
2023-03-30 17:23:28,579 			Learning rate: weights:   1.000e-03    
2023-03-30 17:23:28,579 			Last test performance: 73.03%
2023-03-30 17:23:28,579 ----------------
2023-03-30 17:23:28,808   41  =>  2    		Training 486 pattern with 68.33% 	Forward time: 	 0.21 sec
2023-03-30 17:23:28,808 			Loss:    3.620e-02    			Backward time: 	 0.01 sec 
2023-03-30 17:23:28,846 			Learning rate: weights:   1.000e-03    
2023-03-30 17:23:28,847 			Last test performance: 73.03%
2023-03-30 17:23:28,847 ----------------
2023-03-30 17:23:29,123   41  =>  3    		Training 486 pattern with 71.04% 	Forward time: 	 0.26 sec
2023-03-30 17:23:29,123 			Loss:    3.140e-02    			Backward time: 	 0.01 sec 
2023-03-30 17:23:29,164 			Learning rate: weights:   1.000e-03    
2023-03-30 17:23:29,164 			Last test performance: 73.03%
2023-03-30 17:23:29,164 ----------------
2023-03-30 17:23:29,387   41  =>  4    		Training 486 pattern with 74.17% 	Forward time: 	 0.20 sec
2023-03-30 17:23:29,388 			Loss:    3.031e-02    			Backward time: 	 0.01 sec 
2023-03-30 17:23:29,431 			Learning rate: weights:   1.000e-03    
2023-03-30 17:23:29,431 			Last test performance: 73.03%
2023-03-30 17:23:29,431 ----------------
2023-03-30 17:23:29,652   41  =>  5    		Training 486 pattern with 73.33% 	Forward time: 	 0.20 sec
2023-03-30 17:23:29,652 			Loss:    3.051e-02    			Backward time: 	 0.01 sec 
2023-03-30 17:23:29,689 			Learning rate: weights:   1.000e-03    
2023-03-30 17:23:29,689 			Last test performance: 73.03%
2023-03-30 17:23:29,689 ----------------
2023-03-30 17:23:29,872   41  =>  6    		Training 486 pattern with 70.00% 	Forward time: 	 0.16 sec
2023-03-30 17:23:29,873 			Loss:    3.463e-02    			Backward time: 	 0.02 sec 
2023-03-30 17:23:29,920 			Learning rate: weights:   1.000e-03    
2023-03-30 17:23:29,920 			Last test performance: 73.03%
2023-03-30 17:23:29,920 ----------------
2023-03-30 17:23:30,150   41  =>  7    		Training 486 pattern with 72.29% 	Forward time: 	 0.20 sec
2023-03-30 17:23:30,150 			Loss:    3.457e-02    			Backward time: 	 0.02 sec 
2023-03-30 17:23:30,287 			Learning rate: weights:   1.000e-03    
2023-03-30 17:23:30,287 			Last test performance: 73.03%
2023-03-30 17:23:30,287 ----------------
2023-03-30 17:23:30,511   41  =>  8    		Training 486 pattern with 72.71% 	Forward time: 	 0.21 sec
2023-03-30 17:23:30,511 			Loss:    3.218e-02    			Backward time: 	 0.01 sec 
2023-03-30 17:23:30,634 			Learning rate: weights:   1.000e-03    
2023-03-30 17:23:30,634 			Last test performance: 73.03%
2023-03-30 17:23:30,634 ----------------
2023-03-30 17:23:30,918   41  =>  9    		Training 486 pattern with 71.88% 	Forward time: 	 0.27 sec
2023-03-30 17:23:30,918 			Loss:    3.290e-02    			Backward time: 	 0.01 sec 
2023-03-30 17:23:31,039 			Learning rate: weights:   1.000e-03    
2023-03-30 17:23:31,039 			Last test performance: 73.03%
2023-03-30 17:23:31,039 ----------------
2023-03-30 17:23:31,253   41  =>  10   		Training 486 pattern with 74.58% 	Forward time: 	 0.20 sec
2023-03-30 17:23:31,253 			Loss:    3.148e-02    			Backward time: 	 0.01 sec 
2023-03-30 17:23:31,309 			Learning rate: weights:   1.000e-03    
2023-03-30 17:23:31,309 			Last test performance: 73.03%
2023-03-30 17:23:31,309 ----------------
2023-03-30 17:23:31,590   41  =>  11   		Training 486 pattern with 72.08% 	Forward time: 	 0.26 sec
2023-03-30 17:23:31,590 			Loss:    3.440e-02    			Backward time: 	 0.01 sec 
2023-03-30 17:23:31,723 			Learning rate: weights:   1.000e-03    
2023-03-30 17:23:31,723 			Last test performance: 73.03%
2023-03-30 17:23:31,723 ----------------
2023-03-30 17:23:31,976   41  =>  12   		Training 486 pattern with 72.50% 	Forward time: 	 0.24 sec
2023-03-30 17:23:31,976 			Loss:    3.065e-02    			Backward time: 	 0.01 sec 
2023-03-30 17:23:32,115 			Learning rate: weights:   1.000e-03    
2023-03-30 17:23:32,116 			Last test performance: 73.03%
2023-03-30 17:23:32,116 ----------------
2023-03-30 17:23:32,322   41  =>  13   		Training 486 pattern with 75.62% 	Forward time: 	 0.19 sec
2023-03-30 17:23:32,322 			Loss:    2.801e-02    			Backward time: 	 0.01 sec 
2023-03-30 17:23:32,421 			Learning rate: weights:   1.000e-03    
2023-03-30 17:23:32,421 			Last test performance: 73.03%
2023-03-30 17:23:32,421 ----------------
2023-03-30 17:23:32,700   41  =>  14   		Training 486 pattern with 72.08% 	Forward time: 	 0.26 sec
2023-03-30 17:23:32,700 			Loss:    3.285e-02    			Backward time: 	 0.01 sec 
2023-03-30 17:23:32,743 			Learning rate: weights:   1.000e-03    
2023-03-30 17:23:32,743 			Last test performance: 73.03%
2023-03-30 17:23:32,743 ----------------
2023-03-30 17:23:32,982   41  =>  15   		Training 486 pattern with 72.92% 	Forward time: 	 0.22 sec
2023-03-30 17:23:32,982 			Loss:    3.001e-02    			Backward time: 	 0.01 sec 
2023-03-30 17:23:33,115 			Learning rate: weights:   1.000e-03    
2023-03-30 17:23:33,115 			Last test performance: 73.03%
2023-03-30 17:23:33,115 ----------------
2023-03-30 17:23:33,333   41  =>  16   		Training 486 pattern with 72.50% 	Forward time: 	 0.20 sec
2023-03-30 17:23:33,333 			Loss:    3.374e-02    			Backward time: 	 0.01 sec 
2023-03-30 17:23:33,476 			Learning rate: weights:   1.000e-03    
2023-03-30 17:23:33,476 			Last test performance: 73.03%
2023-03-30 17:23:33,476 ----------------
2023-03-30 17:23:33,714   41  =>  17   		Training 486 pattern with 71.46% 	Forward time: 	 0.21 sec
2023-03-30 17:23:33,714 			Loss:    3.474e-02    			Backward time: 	 0.02 sec 
2023-03-30 17:23:33,825 			Learning rate: weights:   1.000e-03    
2023-03-30 17:23:33,825 			Last test performance: 73.03%
2023-03-30 17:23:33,825 ----------------
2023-03-30 17:23:34,025   41  =>  18   		Training 486 pattern with 70.83% 	Forward time: 	 0.18 sec
2023-03-30 17:23:34,025 			Loss:    3.486e-02    			Backward time: 	 0.01 sec 
2023-03-30 17:23:34,171 			Learning rate: weights:   1.000e-03    
2023-03-30 17:23:34,171 			Last test performance: 73.03%
2023-03-30 17:23:34,171 ----------------
2023-03-30 17:23:34,408   41  =>  19   		Training 486 pattern with 74.79% 	Forward time: 	 0.22 sec
2023-03-30 17:23:34,408 			Loss:    3.022e-02    			Backward time: 	 0.01 sec 
2023-03-30 17:23:34,545 			Learning rate: weights:   1.000e-03    
2023-03-30 17:23:34,546 			Last test performance: 73.03%
2023-03-30 17:23:34,546 ----------------
2023-03-30 17:23:34,774   41  =>  20   		Training 486 pattern with 71.04% 	Forward time: 	 0.20 sec
2023-03-30 17:23:34,774 			Loss:    3.368e-02    			Backward time: 	 0.02 sec 
2023-03-30 17:23:34,870 			Learning rate: weights:   1.000e-03    
2023-03-30 17:23:34,870 			Last test performance: 73.03%
2023-03-30 17:23:34,871 ----------------
2023-03-30 17:23:35,150   41  =>  21   		Training 486 pattern with 72.71% 	Forward time: 	 0.26 sec
2023-03-30 17:23:35,150 			Loss:    3.115e-02    			Backward time: 	 0.01 sec 
2023-03-30 17:23:35,252 			Learning rate: weights:   1.000e-03    
2023-03-30 17:23:35,252 			Last test performance: 73.03%
2023-03-30 17:23:35,252 ----------------
2023-03-30 17:23:35,511   41  =>  22   		Training 486 pattern with 77.29% 	Forward time: 	 0.24 sec
2023-03-30 17:23:35,511 			Loss:    2.849e-02    			Backward time: 	 0.01 sec 
2023-03-30 17:23:35,613 			Learning rate: weights:   1.000e-03    
2023-03-30 17:23:35,614 			Last test performance: 73.03%
2023-03-30 17:23:35,614 ----------------
2023-03-30 17:23:35,900   41  =>  23   		Training 486 pattern with 76.67% 	Forward time: 	 0.27 sec
2023-03-30 17:23:35,900 			Loss:    2.938e-02    			Backward time: 	 0.01 sec 
2023-03-30 17:23:36,031 			Learning rate: weights:   1.000e-03    
2023-03-30 17:23:36,031 			Last test performance: 73.03%
2023-03-30 17:23:36,031 ----------------
2023-03-30 17:23:36,296   41  =>  24   		Training 486 pattern with 73.12% 	Forward time: 	 0.25 sec
2023-03-30 17:23:36,296 			Loss:    3.377e-02    			Backward time: 	 0.01 sec 
2023-03-30 17:23:36,451 			Learning rate: weights:   1.000e-03    
2023-03-30 17:23:36,451 			Last test performance: 73.03%
2023-03-30 17:23:36,451 ----------------
2023-03-30 17:23:36,651   41  =>  25   		Training 486 pattern with 71.67% 	Forward time: 	 0.18 sec
2023-03-30 17:23:36,651 			Loss:    3.270e-02    			Backward time: 	 0.01 sec 
2023-03-30 17:23:36,771 			Learning rate: weights:   1.000e-03    
2023-03-30 17:23:36,771 			Last test performance: 73.03%
2023-03-30 17:23:36,771 ----------------
2023-03-30 17:23:36,975   41  =>  26   		Training 486 pattern with 75.42% 	Forward time: 	 0.19 sec
2023-03-30 17:23:36,975 			Loss:    3.146e-02    			Backward time: 	 0.01 sec 
2023-03-30 17:23:37,024 			Learning rate: weights:   1.000e-03    
2023-03-30 17:23:37,024 			Last test performance: 73.03%
2023-03-30 17:23:37,024 ----------------
2023-03-30 17:23:37,233   41  =>  27   		Training 486 pattern with 76.25% 	Forward time: 	 0.19 sec
2023-03-30 17:23:37,233 			Loss:    3.174e-02    			Backward time: 	 0.01 sec 
2023-03-30 17:23:37,340 			Learning rate: weights:   1.000e-03    
2023-03-30 17:23:37,340 			Last test performance: 73.03%
2023-03-30 17:23:37,340 ----------------
2023-03-30 17:23:37,541   41  =>  28   		Training 486 pattern with 74.79% 	Forward time: 	 0.18 sec
2023-03-30 17:23:37,541 			Loss:    3.205e-02    			Backward time: 	 0.01 sec 
2023-03-30 17:23:37,656 			Learning rate: weights:   1.000e-03    
2023-03-30 17:23:37,656 			Last test performance: 73.03%
2023-03-30 17:23:37,656 ----------------
2023-03-30 17:23:37,918   41  =>  29   		Training 486 pattern with 69.38% 	Forward time: 	 0.24 sec
2023-03-30 17:23:37,918 			Loss:    3.541e-02    			Backward time: 	 0.01 sec 
2023-03-30 17:23:38,028 			Learning rate: weights:   1.000e-03    
2023-03-30 17:23:38,028 			Last test performance: 73.03%
2023-03-30 17:23:38,028 ----------------
2023-03-30 17:23:38,290   41  =>  30   		Training 486 pattern with 72.50% 	Forward time: 	 0.23 sec
2023-03-30 17:23:38,290 			Loss:    3.436e-02    			Backward time: 	 0.02 sec 
2023-03-30 17:23:38,351 			Learning rate: weights:   1.000e-03    
2023-03-30 17:23:38,351 			Last test performance: 73.03%
2023-03-30 17:23:38,351 ----------------
2023-03-30 17:23:38,616   41  =>  31   		Training 486 pattern with 72.50% 	Forward time: 	 0.25 sec
2023-03-30 17:23:38,616 			Loss:    3.420e-02    			Backward time: 	 0.01 sec 
2023-03-30 17:23:38,679 			Learning rate: weights:   1.000e-03    
2023-03-30 17:23:38,679 			Last test performance: 73.03%
2023-03-30 17:23:38,679 ----------------
2023-03-30 17:23:38,955   41  =>  32   		Training 486 pattern with 73.54% 	Forward time: 	 0.26 sec
2023-03-30 17:23:38,956 			Loss:    3.241e-02    			Backward time: 	 0.01 sec 
2023-03-30 17:23:39,004 			Learning rate: weights:   1.000e-03    
2023-03-30 17:23:39,005 			Last test performance: 73.03%
2023-03-30 17:23:39,005 ----------------
2023-03-30 17:23:39,272   41  =>  33   		Training 486 pattern with 69.79% 	Forward time: 	 0.25 sec
2023-03-30 17:23:39,272 			Loss:    3.765e-02    			Backward time: 	 0.01 sec 
2023-03-30 17:23:39,326 			Learning rate: weights:   1.000e-03    
2023-03-30 17:23:39,326 			Last test performance: 73.03%
2023-03-30 17:23:39,326 ----------------
2023-03-30 17:23:39,538   41  =>  34   		Training 486 pattern with 73.33% 	Forward time: 	 0.19 sec
2023-03-30 17:23:39,538 			Loss:    3.187e-02    			Backward time: 	 0.01 sec 
2023-03-30 17:23:39,649 			Learning rate: weights:   1.000e-03    
2023-03-30 17:23:39,649 			Last test performance: 73.03%
2023-03-30 17:23:39,649 ----------------
2023-03-30 17:23:39,910   41  =>  35   		Training 486 pattern with 72.71% 	Forward time: 	 0.24 sec
2023-03-30 17:23:39,910 			Loss:    3.342e-02    			Backward time: 	 0.01 sec 
2023-03-30 17:23:39,966 			Learning rate: weights:   1.000e-03    
2023-03-30 17:23:39,966 			Last test performance: 73.03%
2023-03-30 17:23:39,966 ----------------
2023-03-30 17:23:40,218   41  =>  36   		Training 486 pattern with 72.50% 	Forward time: 	 0.23 sec
2023-03-30 17:23:40,219 			Loss:    3.231e-02    			Backward time: 	 0.01 sec 
2023-03-30 17:23:40,341 			Learning rate: weights:   1.000e-03    
2023-03-30 17:23:40,341 			Last test performance: 73.03%
2023-03-30 17:23:40,341 ----------------
2023-03-30 17:23:40,613   41  =>  37   		Training 486 pattern with 75.21% 	Forward time: 	 0.25 sec
2023-03-30 17:23:40,613 			Loss:    3.314e-02    			Backward time: 	 0.01 sec 
2023-03-30 17:23:40,720 			Learning rate: weights:   1.000e-03    
2023-03-30 17:23:40,720 			Last test performance: 73.03%
2023-03-30 17:23:40,720 ----------------
2023-03-30 17:23:40,980   41  =>  38   		Training 486 pattern with 72.92% 	Forward time: 	 0.24 sec
2023-03-30 17:23:40,980 			Loss:    3.089e-02    			Backward time: 	 0.01 sec 
2023-03-30 17:23:41,094 			Learning rate: weights:   1.000e-03    
2023-03-30 17:23:41,094 			Last test performance: 73.03%
2023-03-30 17:23:41,094 ----------------
2023-03-30 17:23:41,294   41  =>  39   		Training 486 pattern with 74.17% 	Forward time: 	 0.19 sec
2023-03-30 17:23:41,294 			Loss:    3.173e-02    			Backward time: 	 0.01 sec 
2023-03-30 17:23:41,421 			Learning rate: weights:   1.000e-03    
2023-03-30 17:23:41,421 			Last test performance: 73.03%
2023-03-30 17:23:41,421 ----------------
2023-03-30 17:23:41,624   41  =>  40   		Training 486 pattern with 70.62% 	Forward time: 	 0.19 sec
2023-03-30 17:23:41,624 			Loss:    3.475e-02    			Backward time: 	 0.01 sec 
2023-03-30 17:23:41,735 			Learning rate: weights:   1.000e-03    
2023-03-30 17:23:41,735 			Last test performance: 73.03%
2023-03-30 17:23:41,735 ----------------
2023-03-30 17:23:41,938   41  =>  41   		Training 486 pattern with 70.42% 	Forward time: 	 0.19 sec
2023-03-30 17:23:41,939 			Loss:    3.534e-02    			Backward time: 	 0.01 sec 
2023-03-30 17:23:41,998 			Learning rate: weights:   1.000e-03    
2023-03-30 17:23:41,998 			Last test performance: 73.03%
2023-03-30 17:23:41,998 ----------------
2023-03-30 17:23:42,217   41  =>  42   		Training 486 pattern with 70.00% 	Forward time: 	 0.20 sec
2023-03-30 17:23:42,217 			Loss:    3.422e-02    			Backward time: 	 0.01 sec 
2023-03-30 17:23:42,273 			Learning rate: weights:   1.000e-03    
2023-03-30 17:23:42,274 			Last test performance: 73.03%
2023-03-30 17:23:42,274 ----------------
2023-03-30 17:23:42,555   41  =>  43   		Training 486 pattern with 70.21% 	Forward time: 	 0.26 sec
2023-03-30 17:23:42,555 			Loss:    3.564e-02    			Backward time: 	 0.01 sec 
2023-03-30 17:23:42,694 			Learning rate: weights:   1.000e-03    
2023-03-30 17:23:42,694 			Last test performance: 73.03%
2023-03-30 17:23:42,694 ----------------
2023-03-30 17:23:42,951   41  =>  44   		Training 486 pattern with 69.38% 	Forward time: 	 0.23 sec
2023-03-30 17:23:42,951 			Loss:    3.425e-02    			Backward time: 	 0.02 sec 
2023-03-30 17:23:43,071 			Learning rate: weights:   1.000e-03    
2023-03-30 17:23:43,071 			Last test performance: 73.03%
2023-03-30 17:23:43,071 ----------------
2023-03-30 17:23:43,336   41  =>  45   		Training 486 pattern with 71.67% 	Forward time: 	 0.25 sec
2023-03-30 17:23:43,336 			Loss:    3.441e-02    			Backward time: 	 0.01 sec 
2023-03-30 17:23:43,442 			Learning rate: weights:   1.000e-03    
2023-03-30 17:23:43,442 			Last test performance: 73.03%
2023-03-30 17:23:43,442 ----------------
2023-03-30 17:23:43,661   41  =>  46   		Training 486 pattern with 69.38% 	Forward time: 	 0.20 sec
2023-03-30 17:23:43,661 			Loss:    3.790e-02    			Backward time: 	 0.01 sec 
2023-03-30 17:23:43,704 			Learning rate: weights:   1.000e-03    
2023-03-30 17:23:43,704 			Last test performance: 73.03%
2023-03-30 17:23:43,704 ----------------
2023-03-30 17:23:43,980   41  =>  47   		Training 486 pattern with 70.42% 	Forward time: 	 0.26 sec
2023-03-30 17:23:43,980 			Loss:    3.420e-02    			Backward time: 	 0.01 sec 
2023-03-30 17:23:44,110 			Learning rate: weights:   1.000e-03    
2023-03-30 17:23:44,110 			Last test performance: 73.03%
2023-03-30 17:23:44,110 ----------------
2023-03-30 17:23:44,331   41  =>  48   		Training 486 pattern with 73.96% 	Forward time: 	 0.20 sec
2023-03-30 17:23:44,331 			Loss:    3.247e-02    			Backward time: 	 0.01 sec 
2023-03-30 17:23:44,381 			Learning rate: weights:   1.000e-03    
2023-03-30 17:23:44,381 			Last test performance: 73.03%
2023-03-30 17:23:44,381 ----------------
2023-03-30 17:23:44,629   41  =>  49   		Training 486 pattern with 73.33% 	Forward time: 	 0.23 sec
2023-03-30 17:23:44,630 			Loss:    3.224e-02    			Backward time: 	 0.01 sec 
2023-03-30 17:23:44,738 			Learning rate: weights:   1.000e-03    
2023-03-30 17:23:44,738 			Last test performance: 73.03%
2023-03-30 17:23:44,738 ----------------
2023-03-30 17:23:44,925   41  =>  50   		Training 486 pattern with 74.79% 	Forward time: 	 0.17 sec
2023-03-30 17:23:44,925 			Loss:    3.369e-02    			Backward time: 	 0.01 sec 
2023-03-30 17:23:45,065 			Learning rate: weights:   1.000e-03    
2023-03-30 17:23:45,065 			Last test performance: 73.03%
2023-03-30 17:23:45,065 ----------------
2023-03-30 17:23:45,241   41  =>  51   		Training 486 pattern with 75.21% 	Forward time: 	 0.16 sec
2023-03-30 17:23:45,241 			Loss:    3.109e-02    			Backward time: 	 0.01 sec 
2023-03-30 17:23:45,366 			Learning rate: weights:   1.000e-03    
2023-03-30 17:23:45,367 			Last test performance: 73.03%
2023-03-30 17:23:45,367 ----------------
2023-03-30 17:23:45,596   41  =>  52   		Training 486 pattern with 70.00% 	Forward time: 	 0.20 sec
2023-03-30 17:23:45,596 			Loss:    3.585e-02    			Backward time: 	 0.02 sec 
2023-03-30 17:23:45,708 			Learning rate: weights:   1.000e-03    
2023-03-30 17:23:45,708 			Last test performance: 73.03%
2023-03-30 17:23:45,708 ----------------
2023-03-30 17:23:46,002   41  =>  53   		Training 486 pattern with 72.92% 	Forward time: 	 0.27 sec
2023-03-30 17:23:46,002 			Loss:    3.021e-02    			Backward time: 	 0.01 sec 
2023-03-30 17:23:46,129 			Learning rate: weights:   1.000e-03    
2023-03-30 17:23:46,129 			Last test performance: 73.03%
2023-03-30 17:23:46,129 ----------------
2023-03-30 17:23:46,323   41  =>  54   		Training 486 pattern with 73.12% 	Forward time: 	 0.18 sec
2023-03-30 17:23:46,323 			Loss:    3.286e-02    			Backward time: 	 0.01 sec 
2023-03-30 17:23:46,428 			Learning rate: weights:   1.000e-03    
2023-03-30 17:23:46,428 			Last test performance: 73.03%
2023-03-30 17:23:46,428 ----------------
2023-03-30 17:23:46,721   41  =>  55   		Training 486 pattern with 70.83% 	Forward time: 	 0.27 sec
2023-03-30 17:23:46,721 			Loss:    3.429e-02    			Backward time: 	 0.01 sec 
2023-03-30 17:23:46,842 			Learning rate: weights:   1.000e-03    
2023-03-30 17:23:46,842 			Last test performance: 73.03%
2023-03-30 17:23:46,842 ----------------
2023-03-30 17:23:47,046   41  =>  56   		Training 486 pattern with 67.92% 	Forward time: 	 0.19 sec
2023-03-30 17:23:47,046 			Loss:    3.918e-02    			Backward time: 	 0.01 sec 
2023-03-30 17:23:47,158 			Learning rate: weights:   1.000e-03    
2023-03-30 17:23:47,158 			Last test performance: 73.03%
2023-03-30 17:23:47,158 ----------------
2023-03-30 17:23:47,383   41  =>  57   		Training 486 pattern with 72.50% 	Forward time: 	 0.20 sec
2023-03-30 17:23:47,384 			Loss:    3.405e-02    			Backward time: 	 0.02 sec 
2023-03-30 17:23:47,500 			Learning rate: weights:   1.000e-03    
2023-03-30 17:23:47,500 			Last test performance: 73.03%
2023-03-30 17:23:47,500 ----------------
2023-03-30 17:23:47,716   41  =>  58   		Training 486 pattern with 72.08% 	Forward time: 	 0.20 sec
2023-03-30 17:23:47,716 			Loss:    3.597e-02    			Backward time: 	 0.01 sec 
2023-03-30 17:23:47,934 			Learning rate: weights:   1.000e-03    
2023-03-30 17:23:47,934 			Last test performance: 73.03%
2023-03-30 17:23:47,934 ----------------
2023-03-30 17:23:48,171   41  =>  59   		Training 486 pattern with 72.92% 	Forward time: 	 0.22 sec
2023-03-30 17:23:48,171 			Loss:    3.231e-02    			Backward time: 	 0.01 sec 
2023-03-30 17:23:48,289 			Learning rate: weights:   1.000e-03    
2023-03-30 17:23:48,289 			Last test performance: 73.03%
2023-03-30 17:23:48,289 ----------------
2023-03-30 17:23:48,501   41  =>  60   		Training 486 pattern with 74.38% 	Forward time: 	 0.20 sec
2023-03-30 17:23:48,501 			Loss:    3.323e-02    			Backward time: 	 0.01 sec 
2023-03-30 17:23:48,589 			Learning rate: weights:   1.000e-03    
2023-03-30 17:23:48,589 			Last test performance: 73.03%
2023-03-30 17:23:48,589 ----------------
2023-03-30 17:23:48,793   41  =>  61   		Training 486 pattern with 71.04% 	Forward time: 	 0.19 sec
2023-03-30 17:23:48,793 			Loss:    3.629e-02    			Backward time: 	 0.01 sec 
2023-03-30 17:23:48,905 			Learning rate: weights:   1.000e-03    
2023-03-30 17:23:48,905 			Last test performance: 73.03%
2023-03-30 17:23:48,905 ----------------
2023-03-30 17:23:49,114   41  =>  62   		Training 486 pattern with 71.25% 	Forward time: 	 0.19 sec
2023-03-30 17:23:49,114 			Loss:    3.650e-02    			Backward time: 	 0.01 sec 
2023-03-30 17:23:49,174 			Learning rate: weights:   1.000e-03    
2023-03-30 17:23:49,174 			Last test performance: 73.03%
2023-03-30 17:23:49,174 ----------------
2023-03-30 17:23:49,438   41  =>  63   		Training 486 pattern with 72.08% 	Forward time: 	 0.25 sec
2023-03-30 17:23:49,438 			Loss:    3.226e-02    			Backward time: 	 0.01 sec 
2023-03-30 17:23:49,479 			Learning rate: weights:   1.000e-03    
2023-03-30 17:23:49,479 			Last test performance: 73.03%
2023-03-30 17:23:49,479 ----------------
2023-03-30 17:23:49,709   41  =>  64   		Training 486 pattern with 72.71% 	Forward time: 	 0.20 sec
2023-03-30 17:23:49,709 			Loss:    3.303e-02    			Backward time: 	 0.02 sec 
2023-03-30 17:23:49,816 			Learning rate: weights:   1.000e-03    
2023-03-30 17:23:49,816 			Last test performance: 73.03%
2023-03-30 17:23:49,816 ----------------
2023-03-30 17:23:50,092   41  =>  65   		Training 486 pattern with 72.29% 	Forward time: 	 0.26 sec
2023-03-30 17:23:50,092 			Loss:    3.464e-02    			Backward time: 	 0.01 sec 
2023-03-30 17:23:50,198 			Learning rate: weights:   1.000e-03    
2023-03-30 17:23:50,198 			Last test performance: 73.03%
2023-03-30 17:23:50,198 ----------------
2023-03-30 17:23:50,407   41  =>  66   		Training 486 pattern with 71.25% 	Forward time: 	 0.19 sec
2023-03-30 17:23:50,407 			Loss:    3.506e-02    			Backward time: 	 0.01 sec 
2023-03-30 17:23:50,515 			Learning rate: weights:   1.000e-03    
2023-03-30 17:23:50,516 			Last test performance: 73.03%
2023-03-30 17:23:50,516 ----------------
2023-03-30 17:23:50,723   41  =>  67   		Training 486 pattern with 66.04% 	Forward time: 	 0.19 sec
2023-03-30 17:23:50,723 			Loss:    3.945e-02    			Backward time: 	 0.01 sec 
2023-03-30 17:23:50,831 			Learning rate: weights:   1.000e-03    
2023-03-30 17:23:50,832 			Last test performance: 73.03%
2023-03-30 17:23:50,832 ----------------
2023-03-30 17:23:51,084   41  =>  68   		Training 486 pattern with 73.75% 	Forward time: 	 0.23 sec
2023-03-30 17:23:51,084 			Loss:    3.329e-02    			Backward time: 	 0.01 sec 
2023-03-30 17:23:51,134 			Learning rate: weights:   1.000e-03    
2023-03-30 17:23:51,135 			Last test performance: 73.03%
2023-03-30 17:23:51,135 ----------------
2023-03-30 17:23:51,411   41  =>  69   		Training 486 pattern with 70.00% 	Forward time: 	 0.26 sec
2023-03-30 17:23:51,411 			Loss:    3.352e-02    			Backward time: 	 0.01 sec 
2023-03-30 17:23:51,531 			Learning rate: weights:   1.000e-03    
2023-03-30 17:23:51,531 			Last test performance: 73.03%
2023-03-30 17:23:51,531 ----------------
2023-03-30 17:23:51,826   41  =>  70   		Training 486 pattern with 72.29% 	Forward time: 	 0.28 sec
2023-03-30 17:23:51,827 			Loss:    3.293e-02    			Backward time: 	 0.01 sec 
2023-03-30 17:23:51,948 			Learning rate: weights:   1.000e-03    
2023-03-30 17:23:51,948 			Last test performance: 73.03%
2023-03-30 17:23:51,948 ----------------
2023-03-30 17:23:52,152   41  =>  71   		Training 486 pattern with 70.62% 	Forward time: 	 0.19 sec
2023-03-30 17:23:52,152 			Loss:    3.406e-02    			Backward time: 	 0.01 sec 
2023-03-30 17:23:52,264 			Learning rate: weights:   1.000e-03    
2023-03-30 17:23:52,264 			Last test performance: 73.03%
2023-03-30 17:23:52,264 ----------------
2023-03-30 17:23:52,489   41  =>  72   		Training 486 pattern with 71.67% 	Forward time: 	 0.21 sec
2023-03-30 17:23:52,489 			Loss:    3.128e-02    			Backward time: 	 0.01 sec 
2023-03-30 17:23:52,540 			Learning rate: weights:   1.000e-03    
2023-03-30 17:23:52,540 			Last test performance: 73.03%
2023-03-30 17:23:52,540 ----------------
2023-03-30 17:23:52,744   41  =>  73   		Training 486 pattern with 72.50% 	Forward time: 	 0.18 sec
2023-03-30 17:23:52,744 			Loss:    3.192e-02    			Backward time: 	 0.02 sec 
2023-03-30 17:23:52,801 			Learning rate: weights:   1.000e-03    
2023-03-30 17:23:52,801 			Last test performance: 73.03%
2023-03-30 17:23:52,801 ----------------
2023-03-30 17:23:53,061   41  =>  74   		Training 486 pattern with 72.29% 	Forward time: 	 0.24 sec
2023-03-30 17:23:53,061 			Loss:    3.142e-02    			Backward time: 	 0.02 sec 
2023-03-30 17:23:53,217 			Learning rate: weights:   1.000e-03    
2023-03-30 17:23:53,217 			Last test performance: 73.03%
2023-03-30 17:23:53,217 ----------------
2023-03-30 17:23:53,517   41  =>  75   		Training 486 pattern with 69.79% 	Forward time: 	 0.28 sec
2023-03-30 17:23:53,517 			Loss:    3.633e-02    			Backward time: 	 0.01 sec 
2023-03-30 17:23:53,640 			Learning rate: weights:   1.000e-03    
2023-03-30 17:23:53,640 			Last test performance: 73.03%
2023-03-30 17:23:53,640 ----------------
2023-03-30 17:23:53,911   41  =>  76   		Training 486 pattern with 64.17% 	Forward time: 	 0.25 sec
2023-03-30 17:23:53,911 			Loss:    4.031e-02    			Backward time: 	 0.01 sec 
2023-03-30 17:23:53,968 			Learning rate: weights:   1.000e-03    
2023-03-30 17:23:53,969 			Last test performance: 73.03%
2023-03-30 17:23:53,969 ----------------
2023-03-30 17:23:54,185   41  =>  77   		Training 486 pattern with 70.42% 	Forward time: 	 0.20 sec
2023-03-30 17:23:54,185 			Loss:    3.279e-02    			Backward time: 	 0.01 sec 
2023-03-30 17:23:54,222 			Learning rate: weights:   1.000e-03    
2023-03-30 17:23:54,223 			Last test performance: 73.03%
2023-03-30 17:23:54,223 ----------------
2023-03-30 17:23:54,441   41  =>  78   		Training 486 pattern with 70.62% 	Forward time: 	 0.20 sec
2023-03-30 17:23:54,441 			Loss:    3.692e-02    			Backward time: 	 0.01 sec 
2023-03-30 17:23:54,599 			Learning rate: weights:   1.000e-03    
2023-03-30 17:23:54,600 			Last test performance: 73.03%
2023-03-30 17:23:54,600 ----------------
2023-03-30 17:23:54,845   41  =>  79   		Training 486 pattern with 71.04% 	Forward time: 	 0.23 sec
2023-03-30 17:23:54,845 			Loss:    3.522e-02    			Backward time: 	 0.01 sec 
2023-03-30 17:23:54,963 			Learning rate: weights:   1.000e-03    
2023-03-30 17:23:54,963 			Last test performance: 73.03%
2023-03-30 17:23:54,963 ----------------
2023-03-30 17:23:55,260   41  =>  80   		Training 486 pattern with 71.25% 	Forward time: 	 0.28 sec
2023-03-30 17:23:55,260 			Loss:    3.528e-02    			Backward time: 	 0.01 sec 
2023-03-30 17:23:55,378 			Learning rate: weights:   1.000e-03    
2023-03-30 17:23:55,378 			Last test performance: 73.03%
2023-03-30 17:23:55,378 ----------------
2023-03-30 17:23:55,595   41  =>  81   		Training 486 pattern with 71.04% 	Forward time: 	 0.20 sec
2023-03-30 17:23:55,595 			Loss:    3.508e-02    			Backward time: 	 0.01 sec 
2023-03-30 17:23:55,733 			Learning rate: weights:   1.000e-03    
2023-03-30 17:23:55,733 			Last test performance: 73.03%
2023-03-30 17:23:55,733 ----------------
2023-03-30 17:23:56,027   41  =>  82   		Training 486 pattern with 71.04% 	Forward time: 	 0.27 sec
2023-03-30 17:23:56,027 			Loss:    3.372e-02    			Backward time: 	 0.01 sec 
2023-03-30 17:23:56,158 			Learning rate: weights:   1.000e-03    
2023-03-30 17:23:56,158 			Last test performance: 73.03%
2023-03-30 17:23:56,158 ----------------
2023-03-30 17:23:56,403   41  =>  83   		Training 486 pattern with 73.54% 	Forward time: 	 0.22 sec
2023-03-30 17:23:56,403 			Loss:    3.145e-02    			Backward time: 	 0.02 sec 
2023-03-30 17:23:56,513 			Learning rate: weights:   1.000e-03    
2023-03-30 17:23:56,513 			Last test performance: 73.03%
2023-03-30 17:23:56,513 ----------------
2023-03-30 17:23:56,731   41  =>  84   		Training 486 pattern with 72.50% 	Forward time: 	 0.20 sec
2023-03-30 17:23:56,732 			Loss:    3.441e-02    			Backward time: 	 0.01 sec 
2023-03-30 17:23:56,782 			Learning rate: weights:   1.000e-03    
2023-03-30 17:23:56,782 			Last test performance: 73.03%
2023-03-30 17:23:56,782 ----------------
2023-03-30 17:23:57,035   41  =>  85   		Training 486 pattern with 70.21% 	Forward time: 	 0.22 sec
2023-03-30 17:23:57,035 			Loss:    3.291e-02    			Backward time: 	 0.02 sec 
2023-03-30 17:23:57,074 			Learning rate: weights:   1.000e-03    
2023-03-30 17:23:57,074 			Last test performance: 73.03%
2023-03-30 17:23:57,074 ----------------
2023-03-30 17:23:57,345   41  =>  86   		Training 486 pattern with 73.96% 	Forward time: 	 0.25 sec
2023-03-30 17:23:57,345 			Loss:    3.268e-02    			Backward time: 	 0.01 sec 
2023-03-30 17:23:57,383 			Learning rate: weights:   1.000e-03    
2023-03-30 17:23:57,383 			Last test performance: 73.03%
2023-03-30 17:23:57,383 ----------------
2023-03-30 17:23:57,672   41  =>  87   		Training 486 pattern with 71.04% 	Forward time: 	 0.27 sec
2023-03-30 17:23:57,672 			Loss:    3.287e-02    			Backward time: 	 0.01 sec 
2023-03-30 17:23:57,782 			Learning rate: weights:   1.000e-03    
2023-03-30 17:23:57,782 			Last test performance: 73.03%
2023-03-30 17:23:57,782 ----------------
2023-03-30 17:23:57,992   41  =>  88   		Training 486 pattern with 75.00% 	Forward time: 	 0.19 sec
2023-03-30 17:23:57,993 			Loss:    3.098e-02    			Backward time: 	 0.01 sec 
2023-03-30 17:23:58,158 			Learning rate: weights:   1.000e-03    
2023-03-30 17:23:58,159 			Last test performance: 73.03%
2023-03-30 17:23:58,159 ----------------
2023-03-30 17:23:58,439   41  =>  89   		Training 486 pattern with 72.71% 	Forward time: 	 0.26 sec
2023-03-30 17:23:58,439 			Loss:    3.228e-02    			Backward time: 	 0.01 sec 
2023-03-30 17:23:58,563 			Learning rate: weights:   1.000e-03    
2023-03-30 17:23:58,563 			Last test performance: 73.03%
2023-03-30 17:23:58,563 ----------------
2023-03-30 17:23:58,832   41  =>  90   		Training 486 pattern with 70.21% 	Forward time: 	 0.25 sec
2023-03-30 17:23:58,832 			Loss:    3.691e-02    			Backward time: 	 0.01 sec 
2023-03-30 17:23:58,904 			Learning rate: weights:   1.000e-03    
2023-03-30 17:23:58,905 			Last test performance: 73.03%
2023-03-30 17:23:58,905 ----------------
2023-03-30 17:23:59,189   41  =>  91   		Training 486 pattern with 73.33% 	Forward time: 	 0.27 sec
2023-03-30 17:23:59,189 			Loss:    3.185e-02    			Backward time: 	 0.01 sec 
2023-03-30 17:23:59,301 			Learning rate: weights:   1.000e-03    
2023-03-30 17:23:59,302 			Last test performance: 73.03%
2023-03-30 17:23:59,302 ----------------
2023-03-30 17:23:59,470   41  =>  92   		Training 486 pattern with 72.92% 	Forward time: 	 0.16 sec
2023-03-30 17:23:59,470 			Loss:    3.543e-02    			Backward time: 	 0.01 sec 
2023-03-30 17:23:59,580 			Learning rate: weights:   1.000e-03    
2023-03-30 17:23:59,580 			Last test performance: 73.03%
2023-03-30 17:23:59,580 ----------------
2023-03-30 17:23:59,867   41  =>  93   		Training 486 pattern with 71.46% 	Forward time: 	 0.26 sec
2023-03-30 17:23:59,867 			Loss:    3.382e-02    			Backward time: 	 0.01 sec 
2023-03-30 17:23:59,975 			Learning rate: weights:   1.000e-03    
2023-03-30 17:23:59,975 			Last test performance: 73.03%
2023-03-30 17:23:59,975 ----------------
2023-03-30 17:24:00,234   41  =>  94   		Training 486 pattern with 71.88% 	Forward time: 	 0.24 sec
2023-03-30 17:24:00,235 			Loss:    3.667e-02    			Backward time: 	 0.01 sec 
2023-03-30 17:24:00,277 			Learning rate: weights:   1.000e-03    
2023-03-30 17:24:00,277 			Last test performance: 73.03%
2023-03-30 17:24:00,277 ----------------
2023-03-30 17:24:00,505   41  =>  95   		Training 486 pattern with 70.42% 	Forward time: 	 0.20 sec
2023-03-30 17:24:00,505 			Loss:    3.347e-02    			Backward time: 	 0.02 sec 
2023-03-30 17:24:00,611 			Learning rate: weights:   1.000e-03    
2023-03-30 17:24:00,611 			Last test performance: 73.03%
2023-03-30 17:24:00,611 ----------------
2023-03-30 17:24:00,863   41  =>  96   		Training 486 pattern with 68.96% 	Forward time: 	 0.23 sec
2023-03-30 17:24:00,863 			Loss:    3.771e-02    			Backward time: 	 0.01 sec 
2023-03-30 17:24:01,008 			Learning rate: weights:   1.000e-03    
2023-03-30 17:24:01,008 			Last test performance: 73.03%
2023-03-30 17:24:01,008 ----------------
2023-03-30 17:24:01,271   41  =>  97   		Training 486 pattern with 72.71% 	Forward time: 	 0.24 sec
2023-03-30 17:24:01,271 			Loss:    3.399e-02    			Backward time: 	 0.01 sec 
2023-03-30 17:24:01,323 			Learning rate: weights:   1.000e-03    
2023-03-30 17:24:01,323 			Last test performance: 73.03%
2023-03-30 17:24:01,323 ----------------
2023-03-30 17:24:01,550   41  =>  98   		Training 486 pattern with 72.08% 	Forward time: 	 0.21 sec
2023-03-30 17:24:01,550 			Loss:    3.183e-02    			Backward time: 	 0.01 sec 
2023-03-30 17:24:01,656 			Learning rate: weights:   1.000e-03    
2023-03-30 17:24:01,656 			Last test performance: 73.03%
2023-03-30 17:24:01,656 ----------------
2023-03-30 17:24:01,912   41  =>  99   		Training 486 pattern with 71.67% 	Forward time: 	 0.23 sec
2023-03-30 17:24:01,912 			Loss:    3.385e-02    			Backward time: 	 0.02 sec 
2023-03-30 17:24:02,020 			Learning rate: weights:   1.000e-03    
2023-03-30 17:24:02,020 			Last test performance: 73.03%
2023-03-30 17:24:02,020 ----------------
2023-03-30 17:24:02,270   41  => 100   		Training 486 pattern with 71.46% 	Forward time: 	 0.22 sec
2023-03-30 17:24:02,270 			Loss:    3.106e-02    			Backward time: 	 0.02 sec 
2023-03-30 17:24:02,388 			Learning rate: weights:   1.000e-03    
2023-03-30 17:24:02,388 			Last test performance: 73.03%
2023-03-30 17:24:02,388 ----------------
2023-03-30 17:24:02,631   41  => 101   		Training 486 pattern with 72.71% 	Forward time: 	 0.21 sec
2023-03-30 17:24:02,631 			Loss:    3.177e-02    			Backward time: 	 0.02 sec 
2023-03-30 17:24:02,683 			Learning rate: weights:   1.000e-03    
2023-03-30 17:24:02,683 			Last test performance: 73.03%
2023-03-30 17:24:02,683 ----------------
2023-03-30 17:24:02,867   41  => 102   		Training 486 pattern with 74.58% 	Forward time: 	 0.17 sec
2023-03-30 17:24:02,867 			Loss:    3.003e-02    			Backward time: 	 0.01 sec 
2023-03-30 17:24:02,999 			Learning rate: weights:   1.000e-03    
2023-03-30 17:24:02,999 			Last test performance: 73.03%
2023-03-30 17:24:02,999 ----------------
2023-03-30 17:24:03,290   41  => 103   		Training 486 pattern with 71.88% 	Forward time: 	 0.27 sec
2023-03-30 17:24:03,290 			Loss:    3.370e-02    			Backward time: 	 0.01 sec 
2023-03-30 17:24:03,397 			Learning rate: weights:   1.000e-03    
2023-03-30 17:24:03,397 			Last test performance: 73.03%
2023-03-30 17:24:03,397 ----------------
2023-03-30 17:24:03,457 
2023-03-30 17:24:03,457 Testing:
2023-03-30 17:24:03,460 		24 of 10000 with 87.50% 	 Time used:  0.00 sec
2023-03-30 17:24:03,463 		48 of 10000 with 77.08% 	 Time used:  0.00 sec
2023-03-30 17:24:03,466 		72 of 10000 with 75.00% 	 Time used:  0.00 sec
2023-03-30 17:24:03,469 		96 of 10000 with 77.08% 	 Time used:  0.00 sec
2023-03-30 17:24:03,472 		120 of 10000 with 77.50% 	 Time used:  0.00 sec
2023-03-30 17:24:03,474 		144 of 10000 with 76.39% 	 Time used:  0.00 sec
2023-03-30 17:24:03,477 		168 of 10000 with 74.40% 	 Time used:  0.00 sec
2023-03-30 17:24:03,479 		192 of 10000 with 72.92% 	 Time used:  0.00 sec
2023-03-30 17:24:03,481 		216 of 10000 with 72.69% 	 Time used:  0.00 sec
2023-03-30 17:24:03,484 		240 of 10000 with 70.83% 	 Time used:  0.00 sec
2023-03-30 17:24:03,486 		264 of 10000 with 70.83% 	 Time used:  0.00 sec
2023-03-30 17:24:03,488 		288 of 10000 with 69.79% 	 Time used:  0.00 sec
2023-03-30 17:24:03,490 		312 of 10000 with 69.55% 	 Time used:  0.00 sec
2023-03-30 17:24:03,492 		336 of 10000 with 70.54% 	 Time used:  0.00 sec
2023-03-30 17:24:03,495 		360 of 10000 with 70.83% 	 Time used:  0.00 sec
2023-03-30 17:24:03,497 		384 of 10000 with 70.83% 	 Time used:  0.00 sec
2023-03-30 17:24:03,499 		408 of 10000 with 70.34% 	 Time used:  0.00 sec
2023-03-30 17:24:03,501 		432 of 10000 with 69.91% 	 Time used:  0.00 sec
2023-03-30 17:24:03,504 		456 of 10000 with 69.96% 	 Time used:  0.00 sec
2023-03-30 17:24:03,506 		480 of 10000 with 70.21% 	 Time used:  0.00 sec
2023-03-30 17:24:03,508 		504 of 10000 with 70.83% 	 Time used:  0.00 sec
2023-03-30 17:24:03,510 		528 of 10000 with 71.59% 	 Time used:  0.00 sec
2023-03-30 17:24:03,512 		552 of 10000 with 71.56% 	 Time used:  0.00 sec
2023-03-30 17:24:03,515 		576 of 10000 with 71.88% 	 Time used:  0.00 sec
2023-03-30 17:24:03,517 		600 of 10000 with 72.33% 	 Time used:  0.00 sec
2023-03-30 17:24:03,519 		624 of 10000 with 72.76% 	 Time used:  0.00 sec
2023-03-30 17:24:03,521 		648 of 10000 with 72.99% 	 Time used:  0.00 sec
2023-03-30 17:24:03,524 		672 of 10000 with 73.07% 	 Time used:  0.00 sec
2023-03-30 17:24:03,526 		696 of 10000 with 72.70% 	 Time used:  0.00 sec
2023-03-30 17:24:03,528 		720 of 10000 with 73.06% 	 Time used:  0.00 sec
2023-03-30 17:24:03,530 		744 of 10000 with 72.85% 	 Time used:  0.00 sec
2023-03-30 17:24:03,532 		768 of 10000 with 72.92% 	 Time used:  0.00 sec
2023-03-30 17:24:03,535 		792 of 10000 with 72.98% 	 Time used:  0.00 sec
2023-03-30 17:24:03,537 		816 of 10000 with 72.79% 	 Time used:  0.00 sec
2023-03-30 17:24:03,539 		840 of 10000 with 72.98% 	 Time used:  0.00 sec
2023-03-30 17:24:03,541 		864 of 10000 with 73.03% 	 Time used:  0.00 sec
2023-03-30 17:24:03,543 		888 of 10000 with 72.97% 	 Time used:  0.00 sec
2023-03-30 17:24:03,546 		912 of 10000 with 72.92% 	 Time used:  0.00 sec
2023-03-30 17:24:03,548 		936 of 10000 with 72.65% 	 Time used:  0.00 sec
2023-03-30 17:24:03,550 		960 of 10000 with 73.02% 	 Time used:  0.00 sec
2023-03-30 17:24:03,552 		984 of 10000 with 73.07% 	 Time used:  0.00 sec
2023-03-30 17:24:03,554 		1008 of 10000 with 73.21% 	 Time used:  0.00 sec
2023-03-30 17:24:03,557 		1032 of 10000 with 73.06% 	 Time used:  0.00 sec
2023-03-30 17:24:03,559 		1056 of 10000 with 72.92% 	 Time used:  0.00 sec
2023-03-30 17:24:03,561 		1080 of 10000 with 72.96% 	 Time used:  0.00 sec
2023-03-30 17:24:03,563 		1104 of 10000 with 73.10% 	 Time used:  0.00 sec
2023-03-30 17:24:03,565 		1128 of 10000 with 73.32% 	 Time used:  0.00 sec
2023-03-30 17:24:03,568 		1152 of 10000 with 73.18% 	 Time used:  0.00 sec
2023-03-30 17:24:03,570 		1176 of 10000 with 73.55% 	 Time used:  0.00 sec
2023-03-30 17:24:03,572 		1200 of 10000 with 73.83% 	 Time used:  0.00 sec
2023-03-30 17:24:03,574 		1224 of 10000 with 73.69% 	 Time used:  0.00 sec
2023-03-30 17:24:03,576 		1248 of 10000 with 73.64% 	 Time used:  0.00 sec
2023-03-30 17:24:03,579 		1272 of 10000 with 73.66% 	 Time used:  0.00 sec
2023-03-30 17:24:03,581 		1296 of 10000 with 73.77% 	 Time used:  0.00 sec
2023-03-30 17:24:03,583 		1320 of 10000 with 73.79% 	 Time used:  0.00 sec
2023-03-30 17:24:03,585 		1344 of 10000 with 73.59% 	 Time used:  0.00 sec
2023-03-30 17:24:03,587 		1368 of 10000 with 73.76% 	 Time used:  0.00 sec
2023-03-30 17:24:03,590 		1392 of 10000 with 73.64% 	 Time used:  0.00 sec
2023-03-30 17:24:03,592 		1416 of 10000 with 73.59% 	 Time used:  0.00 sec
2023-03-30 17:24:03,594 		1440 of 10000 with 73.47% 	 Time used:  0.00 sec
2023-03-30 17:24:03,596 		1464 of 10000 with 73.36% 	 Time used:  0.00 sec
2023-03-30 17:24:03,599 		1488 of 10000 with 73.39% 	 Time used:  0.00 sec
2023-03-30 17:24:03,601 		1512 of 10000 with 73.35% 	 Time used:  0.00 sec
2023-03-30 17:24:03,603 		1536 of 10000 with 73.44% 	 Time used:  0.00 sec
2023-03-30 17:24:03,605 		1560 of 10000 with 73.33% 	 Time used:  0.00 sec
2023-03-30 17:24:03,607 		1584 of 10000 with 73.17% 	 Time used:  0.00 sec
2023-03-30 17:24:03,610 		1608 of 10000 with 73.20% 	 Time used:  0.00 sec
2023-03-30 17:24:03,612 		1632 of 10000 with 73.16% 	 Time used:  0.00 sec
2023-03-30 17:24:03,614 		1656 of 10000 with 73.31% 	 Time used:  0.00 sec
2023-03-30 17:24:03,616 		1680 of 10000 with 73.63% 	 Time used:  0.00 sec
2023-03-30 17:24:03,618 		1704 of 10000 with 73.59% 	 Time used:  0.00 sec
2023-03-30 17:24:03,621 		1728 of 10000 with 73.32% 	 Time used:  0.00 sec
2023-03-30 17:24:03,623 		1752 of 10000 with 73.34% 	 Time used:  0.00 sec
2023-03-30 17:24:03,625 		1776 of 10000 with 73.37% 	 Time used:  0.00 sec
2023-03-30 17:24:03,627 		1800 of 10000 with 73.39% 	 Time used:  0.00 sec
2023-03-30 17:24:03,629 		1824 of 10000 with 73.19% 	 Time used:  0.00 sec
2023-03-30 17:24:03,632 		1848 of 10000 with 73.05% 	 Time used:  0.00 sec
2023-03-30 17:24:03,634 		1872 of 10000 with 73.02% 	 Time used:  0.00 sec
2023-03-30 17:24:03,636 		1896 of 10000 with 73.21% 	 Time used:  0.00 sec
2023-03-30 17:24:03,638 		1920 of 10000 with 73.18% 	 Time used:  0.00 sec
2023-03-30 17:24:03,641 		1944 of 10000 with 72.94% 	 Time used:  0.00 sec
2023-03-30 17:24:03,643 		1968 of 10000 with 73.02% 	 Time used:  0.00 sec
2023-03-30 17:24:03,645 		1992 of 10000 with 72.99% 	 Time used:  0.00 sec
2023-03-30 17:24:03,647 		2016 of 10000 with 72.87% 	 Time used:  0.00 sec
2023-03-30 17:24:03,649 		2040 of 10000 with 72.70% 	 Time used:  0.00 sec
2023-03-30 17:24:03,652 		2064 of 10000 with 72.67% 	 Time used:  0.00 sec
2023-03-30 17:24:03,654 		2088 of 10000 with 72.65% 	 Time used:  0.00 sec
2023-03-30 17:24:03,656 		2112 of 10000 with 72.73% 	 Time used:  0.00 sec
2023-03-30 17:24:03,658 		2136 of 10000 with 72.61% 	 Time used:  0.00 sec
2023-03-30 17:24:03,660 		2160 of 10000 with 72.73% 	 Time used:  0.00 sec
2023-03-30 17:24:03,663 		2184 of 10000 with 72.80% 	 Time used:  0.00 sec
2023-03-30 17:24:03,665 		2208 of 10000 with 72.83% 	 Time used:  0.00 sec
2023-03-30 17:24:03,667 		2232 of 10000 with 72.94% 	 Time used:  0.00 sec
2023-03-30 17:24:03,669 		2256 of 10000 with 72.92% 	 Time used:  0.00 sec
2023-03-30 17:24:03,672 		2280 of 10000 with 72.98% 	 Time used:  0.00 sec
2023-03-30 17:24:03,674 		2304 of 10000 with 73.00% 	 Time used:  0.00 sec
2023-03-30 17:24:03,676 		2328 of 10000 with 73.02% 	 Time used:  0.00 sec
2023-03-30 17:24:03,678 		2352 of 10000 with 73.13% 	 Time used:  0.00 sec
2023-03-30 17:24:03,680 		2376 of 10000 with 73.19% 	 Time used:  0.00 sec
2023-03-30 17:24:03,683 		2400 of 10000 with 73.12% 	 Time used:  0.00 sec
2023-03-30 17:24:03,685 		2424 of 10000 with 73.14% 	 Time used:  0.00 sec
2023-03-30 17:24:03,687 		2448 of 10000 with 73.16% 	 Time used:  0.00 sec
2023-03-30 17:24:03,689 		2472 of 10000 with 73.18% 	 Time used:  0.00 sec
2023-03-30 17:24:03,691 		2496 of 10000 with 73.16% 	 Time used:  0.00 sec
2023-03-30 17:24:03,694 		2520 of 10000 with 73.10% 	 Time used:  0.00 sec
2023-03-30 17:24:03,696 		2544 of 10000 with 72.88% 	 Time used:  0.00 sec
2023-03-30 17:24:03,698 		2568 of 10000 with 72.98% 	 Time used:  0.00 sec
2023-03-30 17:24:03,700 		2592 of 10000 with 72.92% 	 Time used:  0.00 sec
2023-03-30 17:24:03,703 		2616 of 10000 with 72.94% 	 Time used:  0.00 sec
2023-03-30 17:24:03,705 		2640 of 10000 with 72.92% 	 Time used:  0.00 sec
2023-03-30 17:24:03,707 		2664 of 10000 with 72.90% 	 Time used:  0.00 sec
2023-03-30 17:24:03,709 		2688 of 10000 with 72.95% 	 Time used:  0.00 sec
2023-03-30 17:24:03,711 		2712 of 10000 with 72.82% 	 Time used:  0.00 sec
2023-03-30 17:24:03,714 		2736 of 10000 with 72.84% 	 Time used:  0.00 sec
2023-03-30 17:24:03,716 		2760 of 10000 with 72.86% 	 Time used:  0.00 sec
2023-03-30 17:24:03,718 		2784 of 10000 with 72.88% 	 Time used:  0.00 sec
2023-03-30 17:24:03,720 		2808 of 10000 with 72.90% 	 Time used:  0.00 sec
2023-03-30 17:24:03,722 		2832 of 10000 with 72.88% 	 Time used:  0.00 sec
2023-03-30 17:24:03,725 		2856 of 10000 with 72.83% 	 Time used:  0.00 sec
2023-03-30 17:24:03,727 		2880 of 10000 with 72.88% 	 Time used:  0.00 sec
2023-03-30 17:24:03,729 		2904 of 10000 with 72.90% 	 Time used:  0.00 sec
2023-03-30 17:24:03,731 		2928 of 10000 with 72.95% 	 Time used:  0.00 sec
2023-03-30 17:24:03,733 		2952 of 10000 with 73.07% 	 Time used:  0.00 sec
2023-03-30 17:24:03,736 		2976 of 10000 with 73.12% 	 Time used:  0.00 sec
2023-03-30 17:24:03,738 		3000 of 10000 with 73.10% 	 Time used:  0.00 sec
2023-03-30 17:24:03,740 		3024 of 10000 with 73.12% 	 Time used:  0.00 sec
2023-03-30 17:24:03,742 		3048 of 10000 with 73.16% 	 Time used:  0.00 sec
2023-03-30 17:24:03,744 		3072 of 10000 with 73.18% 	 Time used:  0.00 sec
2023-03-30 17:24:03,747 		3096 of 10000 with 73.26% 	 Time used:  0.00 sec
2023-03-30 17:24:03,749 		3120 of 10000 with 73.33% 	 Time used:  0.00 sec
2023-03-30 17:24:03,751 		3144 of 10000 with 73.35% 	 Time used:  0.00 sec
2023-03-30 17:24:03,753 		3168 of 10000 with 73.26% 	 Time used:  0.00 sec
2023-03-30 17:24:03,755 		3192 of 10000 with 73.28% 	 Time used:  0.00 sec
2023-03-30 17:24:03,758 		3216 of 10000 with 73.13% 	 Time used:  0.00 sec
2023-03-30 17:24:03,760 		3240 of 10000 with 73.06% 	 Time used:  0.00 sec
2023-03-30 17:24:03,762 		3264 of 10000 with 73.07% 	 Time used:  0.00 sec
2023-03-30 17:24:03,764 		3288 of 10000 with 73.08% 	 Time used:  0.00 sec
2023-03-30 17:24:03,766 		3312 of 10000 with 73.13% 	 Time used:  0.00 sec
2023-03-30 17:24:03,769 		3336 of 10000 with 73.14% 	 Time used:  0.00 sec
2023-03-30 17:24:03,771 		3360 of 10000 with 73.04% 	 Time used:  0.00 sec
2023-03-30 17:24:03,773 		3384 of 10000 with 73.08% 	 Time used:  0.00 sec
2023-03-30 17:24:03,775 		3408 of 10000 with 73.15% 	 Time used:  0.00 sec
2023-03-30 17:24:03,777 		3432 of 10000 with 73.11% 	 Time used:  0.00 sec
2023-03-30 17:24:03,780 		3456 of 10000 with 73.03% 	 Time used:  0.00 sec
2023-03-30 17:24:03,782 		3480 of 10000 with 73.10% 	 Time used:  0.00 sec
2023-03-30 17:24:03,784 		3504 of 10000 with 73.00% 	 Time used:  0.00 sec
2023-03-30 17:24:03,786 		3528 of 10000 with 72.93% 	 Time used:  0.00 sec
2023-03-30 17:24:03,788 		3552 of 10000 with 73.06% 	 Time used:  0.00 sec
2023-03-30 17:24:03,791 		3576 of 10000 with 73.04% 	 Time used:  0.00 sec
2023-03-30 17:24:03,793 		3600 of 10000 with 73.08% 	 Time used:  0.00 sec
2023-03-30 17:24:03,795 		3624 of 10000 with 73.07% 	 Time used:  0.00 sec
2023-03-30 17:24:03,797 		3648 of 10000 with 73.03% 	 Time used:  0.00 sec
2023-03-30 17:24:03,800 		3672 of 10000 with 73.09% 	 Time used:  0.00 sec
2023-03-30 17:24:03,802 		3696 of 10000 with 73.11% 	 Time used:  0.00 sec
2023-03-30 17:24:03,804 		3720 of 10000 with 73.09% 	 Time used:  0.00 sec
2023-03-30 17:24:03,806 		3744 of 10000 with 73.16% 	 Time used:  0.00 sec
2023-03-30 17:24:03,809 		3768 of 10000 with 73.12% 	 Time used:  0.00 sec
2023-03-30 17:24:03,811 		3792 of 10000 with 73.10% 	 Time used:  0.00 sec
2023-03-30 17:24:03,813 		3816 of 10000 with 73.09% 	 Time used:  0.00 sec
2023-03-30 17:24:03,815 		3840 of 10000 with 73.15% 	 Time used:  0.00 sec
2023-03-30 17:24:03,817 		3864 of 10000 with 73.24% 	 Time used:  0.00 sec
2023-03-30 17:24:03,820 		3888 of 10000 with 73.23% 	 Time used:  0.00 sec
2023-03-30 17:24:03,822 		3912 of 10000 with 73.19% 	 Time used:  0.00 sec
2023-03-30 17:24:03,824 		3936 of 10000 with 73.17% 	 Time used:  0.00 sec
2023-03-30 17:24:03,826 		3960 of 10000 with 73.26% 	 Time used:  0.00 sec
2023-03-30 17:24:03,828 		3984 of 10000 with 73.24% 	 Time used:  0.00 sec
2023-03-30 17:24:03,831 		4008 of 10000 with 73.23% 	 Time used:  0.00 sec
2023-03-30 17:24:03,833 		4032 of 10000 with 73.26% 	 Time used:  0.00 sec
2023-03-30 17:24:03,835 		4056 of 10000 with 73.22% 	 Time used:  0.00 sec
2023-03-30 17:24:03,837 		4080 of 10000 with 73.26% 	 Time used:  0.00 sec
2023-03-30 17:24:03,839 		4104 of 10000 with 73.22% 	 Time used:  0.00 sec
2023-03-30 17:24:03,842 		4128 of 10000 with 73.23% 	 Time used:  0.00 sec
2023-03-30 17:24:03,844 		4152 of 10000 with 73.22% 	 Time used:  0.00 sec
2023-03-30 17:24:03,846 		4176 of 10000 with 73.25% 	 Time used:  0.00 sec
2023-03-30 17:24:03,848 		4200 of 10000 with 73.33% 	 Time used:  0.00 sec
2023-03-30 17:24:03,851 		4224 of 10000 with 73.32% 	 Time used:  0.00 sec
2023-03-30 17:24:03,853 		4248 of 10000 with 73.38% 	 Time used:  0.00 sec
2023-03-30 17:24:03,855 		4272 of 10000 with 73.41% 	 Time used:  0.00 sec
2023-03-30 17:24:03,857 		4296 of 10000 with 73.39% 	 Time used:  0.00 sec
2023-03-30 17:24:03,860 		4320 of 10000 with 73.36% 	 Time used:  0.00 sec
2023-03-30 17:24:03,862 		4344 of 10000 with 73.37% 	 Time used:  0.00 sec
2023-03-30 17:24:03,864 		4368 of 10000 with 73.42% 	 Time used:  0.00 sec
2023-03-30 17:24:03,866 		4392 of 10000 with 73.45% 	 Time used:  0.00 sec
2023-03-30 17:24:03,868 		4416 of 10000 with 73.44% 	 Time used:  0.00 sec
2023-03-30 17:24:03,871 		4440 of 10000 with 73.42% 	 Time used:  0.00 sec
2023-03-30 17:24:03,873 		4464 of 10000 with 73.43% 	 Time used:  0.00 sec
2023-03-30 17:24:03,875 		4488 of 10000 with 73.40% 	 Time used:  0.00 sec
2023-03-30 17:24:03,877 		4512 of 10000 with 73.36% 	 Time used:  0.00 sec
2023-03-30 17:24:03,879 		4536 of 10000 with 73.39% 	 Time used:  0.00 sec
2023-03-30 17:24:03,882 		4560 of 10000 with 73.31% 	 Time used:  0.00 sec
2023-03-30 17:24:03,884 		4584 of 10000 with 73.25% 	 Time used:  0.00 sec
2023-03-30 17:24:03,886 		4608 of 10000 with 73.26% 	 Time used:  0.00 sec
2023-03-30 17:24:03,888 		4632 of 10000 with 73.23% 	 Time used:  0.00 sec
2023-03-30 17:24:03,890 		4656 of 10000 with 73.22% 	 Time used:  0.00 sec
2023-03-30 17:24:03,893 		4680 of 10000 with 73.25% 	 Time used:  0.00 sec
2023-03-30 17:24:03,895 		4704 of 10000 with 73.24% 	 Time used:  0.00 sec
2023-03-30 17:24:03,897 		4728 of 10000 with 73.24% 	 Time used:  0.00 sec
2023-03-30 17:24:03,899 		4752 of 10000 with 73.21% 	 Time used:  0.00 sec
2023-03-30 17:24:03,901 		4776 of 10000 with 73.28% 	 Time used:  0.00 sec
2023-03-30 17:24:03,904 		4800 of 10000 with 73.23% 	 Time used:  0.00 sec
2023-03-30 17:24:03,906 		4824 of 10000 with 73.26% 	 Time used:  0.00 sec
2023-03-30 17:24:03,908 		4848 of 10000 with 73.23% 	 Time used:  0.00 sec
2023-03-30 17:24:03,910 		4872 of 10000 with 73.26% 	 Time used:  0.00 sec
2023-03-30 17:24:03,912 		4896 of 10000 with 73.24% 	 Time used:  0.00 sec
2023-03-30 17:24:03,915 		4920 of 10000 with 73.27% 	 Time used:  0.00 sec
2023-03-30 17:24:03,917 		4944 of 10000 with 73.22% 	 Time used:  0.00 sec
2023-03-30 17:24:03,919 		4968 of 10000 with 73.23% 	 Time used:  0.00 sec
2023-03-30 17:24:03,921 		4992 of 10000 with 73.22% 	 Time used:  0.00 sec
2023-03-30 17:24:03,924 		5016 of 10000 with 73.19% 	 Time used:  0.00 sec
2023-03-30 17:24:03,926 		5040 of 10000 with 73.23% 	 Time used:  0.00 sec
2023-03-30 17:24:03,928 		5064 of 10000 with 73.24% 	 Time used:  0.00 sec
2023-03-30 17:24:03,930 		5088 of 10000 with 73.23% 	 Time used:  0.00 sec
2023-03-30 17:24:03,932 		5112 of 10000 with 73.26% 	 Time used:  0.00 sec
2023-03-30 17:24:03,935 		5136 of 10000 with 73.21% 	 Time used:  0.00 sec
2023-03-30 17:24:03,937 		5160 of 10000 with 73.22% 	 Time used:  0.00 sec
2023-03-30 17:24:03,939 		5184 of 10000 with 73.21% 	 Time used:  0.00 sec
2023-03-30 17:24:03,941 		5208 of 10000 with 73.10% 	 Time used:  0.00 sec
2023-03-30 17:24:03,944 		5232 of 10000 with 73.03% 	 Time used:  0.00 sec
2023-03-30 17:24:03,946 		5256 of 10000 with 73.08% 	 Time used:  0.00 sec
2023-03-30 17:24:03,948 		5280 of 10000 with 73.18% 	 Time used:  0.00 sec
2023-03-30 17:24:03,950 		5304 of 10000 with 73.17% 	 Time used:  0.00 sec
2023-03-30 17:24:03,952 		5328 of 10000 with 73.16% 	 Time used:  0.00 sec
2023-03-30 17:24:03,955 		5352 of 10000 with 73.11% 	 Time used:  0.00 sec
2023-03-30 17:24:03,957 		5376 of 10000 with 73.10% 	 Time used:  0.00 sec
2023-03-30 17:24:03,959 		5400 of 10000 with 73.07% 	 Time used:  0.00 sec
2023-03-30 17:24:03,961 		5424 of 10000 with 73.05% 	 Time used:  0.00 sec
2023-03-30 17:24:03,963 		5448 of 10000 with 73.04% 	 Time used:  0.00 sec
2023-03-30 17:24:03,966 		5472 of 10000 with 73.04% 	 Time used:  0.00 sec
2023-03-30 17:24:03,968 		5496 of 10000 with 73.05% 	 Time used:  0.00 sec
2023-03-30 17:24:03,970 		5520 of 10000 with 73.08% 	 Time used:  0.00 sec
2023-03-30 17:24:03,972 		5544 of 10000 with 73.11% 	 Time used:  0.00 sec
2023-03-30 17:24:03,974 		5568 of 10000 with 73.11% 	 Time used:  0.00 sec
2023-03-30 17:24:03,977 		5592 of 10000 with 73.10% 	 Time used:  0.00 sec
2023-03-30 17:24:03,979 		5616 of 10000 with 73.09% 	 Time used:  0.00 sec
2023-03-30 17:24:03,981 		5640 of 10000 with 73.10% 	 Time used:  0.00 sec
2023-03-30 17:24:03,983 		5664 of 10000 with 73.06% 	 Time used:  0.00 sec
2023-03-30 17:24:03,986 		5688 of 10000 with 73.03% 	 Time used:  0.00 sec
2023-03-30 17:24:03,988 		5712 of 10000 with 73.11% 	 Time used:  0.00 sec
2023-03-30 17:24:03,990 		5736 of 10000 with 73.10% 	 Time used:  0.00 sec
2023-03-30 17:24:03,992 		5760 of 10000 with 73.06% 	 Time used:  0.00 sec
2023-03-30 17:24:03,994 		5784 of 10000 with 73.08% 	 Time used:  0.00 sec
2023-03-30 17:24:03,997 		5808 of 10000 with 73.09% 	 Time used:  0.00 sec
2023-03-30 17:24:03,999 		5832 of 10000 with 73.03% 	 Time used:  0.00 sec
2023-03-30 17:24:04,001 		5856 of 10000 with 73.04% 	 Time used:  0.00 sec
2023-03-30 17:24:04,003 		5880 of 10000 with 73.06% 	 Time used:  0.00 sec
2023-03-30 17:24:04,005 		5904 of 10000 with 73.02% 	 Time used:  0.00 sec
2023-03-30 17:24:04,008 		5928 of 10000 with 72.98% 	 Time used:  0.00 sec
2023-03-30 17:24:04,010 		5952 of 10000 with 73.03% 	 Time used:  0.00 sec
2023-03-30 17:24:04,012 		5976 of 10000 with 73.03% 	 Time used:  0.00 sec
2023-03-30 17:24:04,014 		6000 of 10000 with 72.98% 	 Time used:  0.00 sec
2023-03-30 17:24:04,016 		6024 of 10000 with 72.97% 	 Time used:  0.00 sec
2023-03-30 17:24:04,019 		6048 of 10000 with 73.00% 	 Time used:  0.00 sec
2023-03-30 17:24:04,021 		6072 of 10000 with 72.96% 	 Time used:  0.00 sec
2023-03-30 17:24:04,023 		6096 of 10000 with 73.02% 	 Time used:  0.00 sec
2023-03-30 17:24:04,025 		6120 of 10000 with 73.09% 	 Time used:  0.00 sec
2023-03-30 17:24:04,028 		6144 of 10000 with 73.05% 	 Time used:  0.00 sec
2023-03-30 17:24:04,030 		6168 of 10000 with 73.01% 	 Time used:  0.00 sec
2023-03-30 17:24:04,032 		6192 of 10000 with 73.01% 	 Time used:  0.00 sec
2023-03-30 17:24:04,034 		6216 of 10000 with 73.01% 	 Time used:  0.00 sec
2023-03-30 17:24:04,036 		6240 of 10000 with 73.03% 	 Time used:  0.00 sec
2023-03-30 17:24:04,039 		6264 of 10000 with 73.07% 	 Time used:  0.00 sec
2023-03-30 17:24:04,041 		6288 of 10000 with 73.11% 	 Time used:  0.00 sec
2023-03-30 17:24:04,043 		6312 of 10000 with 73.15% 	 Time used:  0.00 sec
2023-03-30 17:24:04,045 		6336 of 10000 with 73.15% 	 Time used:  0.00 sec
2023-03-30 17:24:04,047 		6360 of 10000 with 73.19% 	 Time used:  0.00 sec
2023-03-30 17:24:04,050 		6384 of 10000 with 73.14% 	 Time used:  0.00 sec
2023-03-30 17:24:04,052 		6408 of 10000 with 73.13% 	 Time used:  0.00 sec
2023-03-30 17:24:04,054 		6432 of 10000 with 73.13% 	 Time used:  0.00 sec
2023-03-30 17:24:04,056 		6456 of 10000 with 73.13% 	 Time used:  0.00 sec
2023-03-30 17:24:04,058 		6480 of 10000 with 73.15% 	 Time used:  0.00 sec
2023-03-30 17:24:04,061 		6504 of 10000 with 73.17% 	 Time used:  0.00 sec
2023-03-30 17:24:04,063 		6528 of 10000 with 73.21% 	 Time used:  0.00 sec
2023-03-30 17:24:04,065 		6552 of 10000 with 73.21% 	 Time used:  0.00 sec
2023-03-30 17:24:04,067 		6576 of 10000 with 73.24% 	 Time used:  0.00 sec
2023-03-30 17:24:04,069 		6600 of 10000 with 73.26% 	 Time used:  0.00 sec
2023-03-30 17:24:04,072 		6624 of 10000 with 73.32% 	 Time used:  0.00 sec
2023-03-30 17:24:04,074 		6648 of 10000 with 73.36% 	 Time used:  0.00 sec
2023-03-30 17:24:04,076 		6672 of 10000 with 73.35% 	 Time used:  0.00 sec
2023-03-30 17:24:04,078 		6696 of 10000 with 73.36% 	 Time used:  0.00 sec
2023-03-30 17:24:04,081 		6720 of 10000 with 73.35% 	 Time used:  0.00 sec
2023-03-30 17:24:04,083 		6744 of 10000 with 73.34% 	 Time used:  0.00 sec
2023-03-30 17:24:04,085 		6768 of 10000 with 73.32% 	 Time used:  0.00 sec
2023-03-30 17:24:04,087 		6792 of 10000 with 73.34% 	 Time used:  0.00 sec
2023-03-30 17:24:04,089 		6816 of 10000 with 73.37% 	 Time used:  0.00 sec
2023-03-30 17:24:04,092 		6840 of 10000 with 73.38% 	 Time used:  0.00 sec
2023-03-30 17:24:04,094 		6864 of 10000 with 73.37% 	 Time used:  0.00 sec
2023-03-30 17:24:04,096 		6888 of 10000 with 73.30% 	 Time used:  0.00 sec
2023-03-30 17:24:04,098 		6912 of 10000 with 73.32% 	 Time used:  0.00 sec
2023-03-30 17:24:04,101 		6936 of 10000 with 73.27% 	 Time used:  0.00 sec
2023-03-30 17:24:04,103 		6960 of 10000 with 73.25% 	 Time used:  0.00 sec
2023-03-30 17:24:04,105 		6984 of 10000 with 73.22% 	 Time used:  0.00 sec
2023-03-30 17:24:04,107 		7008 of 10000 with 73.17% 	 Time used:  0.00 sec
2023-03-30 17:24:04,109 		7032 of 10000 with 73.15% 	 Time used:  0.00 sec
2023-03-30 17:24:04,112 		7056 of 10000 with 73.13% 	 Time used:  0.00 sec
2023-03-30 17:24:04,114 		7080 of 10000 with 73.12% 	 Time used:  0.00 sec
2023-03-30 17:24:04,116 		7104 of 10000 with 73.13% 	 Time used:  0.00 sec
2023-03-30 17:24:04,118 		7128 of 10000 with 73.11% 	 Time used:  0.00 sec
2023-03-30 17:24:04,120 		7152 of 10000 with 73.10% 	 Time used:  0.00 sec
2023-03-30 17:24:04,123 		7176 of 10000 with 73.12% 	 Time used:  0.00 sec
2023-03-30 17:24:04,125 		7200 of 10000 with 73.14% 	 Time used:  0.00 sec
2023-03-30 17:24:04,127 		7224 of 10000 with 73.12% 	 Time used:  0.00 sec
2023-03-30 17:24:04,129 		7248 of 10000 with 73.11% 	 Time used:  0.00 sec
2023-03-30 17:24:04,131 		7272 of 10000 with 73.14% 	 Time used:  0.00 sec
2023-03-30 17:24:04,134 		7296 of 10000 with 73.12% 	 Time used:  0.00 sec
2023-03-30 17:24:04,136 		7320 of 10000 with 73.14% 	 Time used:  0.00 sec
2023-03-30 17:24:04,138 		7344 of 10000 with 73.22% 	 Time used:  0.00 sec
2023-03-30 17:24:04,140 		7368 of 10000 with 73.24% 	 Time used:  0.00 sec
2023-03-30 17:24:04,143 		7392 of 10000 with 73.23% 	 Time used:  0.00 sec
2023-03-30 17:24:04,145 		7416 of 10000 with 73.21% 	 Time used:  0.00 sec
2023-03-30 17:24:04,147 		7440 of 10000 with 73.20% 	 Time used:  0.00 sec
2023-03-30 17:24:04,149 		7464 of 10000 with 73.12% 	 Time used:  0.00 sec
2023-03-30 17:24:04,151 		7488 of 10000 with 73.13% 	 Time used:  0.00 sec
2023-03-30 17:24:04,154 		7512 of 10000 with 73.14% 	 Time used:  0.00 sec
2023-03-30 17:24:04,156 		7536 of 10000 with 73.14% 	 Time used:  0.00 sec
2023-03-30 17:24:04,158 		7560 of 10000 with 73.15% 	 Time used:  0.00 sec
2023-03-30 17:24:04,160 		7584 of 10000 with 73.14% 	 Time used:  0.00 sec
2023-03-30 17:24:04,162 		7608 of 10000 with 73.13% 	 Time used:  0.00 sec
2023-03-30 17:24:04,165 		7632 of 10000 with 73.15% 	 Time used:  0.00 sec
2023-03-30 17:24:04,167 		7656 of 10000 with 73.17% 	 Time used:  0.00 sec
2023-03-30 17:24:04,169 		7680 of 10000 with 73.19% 	 Time used:  0.00 sec
2023-03-30 17:24:04,171 		7704 of 10000 with 73.20% 	 Time used:  0.00 sec
2023-03-30 17:24:04,173 		7728 of 10000 with 73.23% 	 Time used:  0.00 sec
2023-03-30 17:24:04,176 		7752 of 10000 with 73.22% 	 Time used:  0.00 sec
2023-03-30 17:24:04,178 		7776 of 10000 with 73.24% 	 Time used:  0.00 sec
2023-03-30 17:24:04,180 		7800 of 10000 with 73.19% 	 Time used:  0.00 sec
2023-03-30 17:24:04,182 		7824 of 10000 with 73.19% 	 Time used:  0.00 sec
2023-03-30 17:24:04,184 		7848 of 10000 with 73.18% 	 Time used:  0.00 sec
2023-03-30 17:24:04,187 		7872 of 10000 with 73.18% 	 Time used:  0.00 sec
2023-03-30 17:24:04,189 		7896 of 10000 with 73.21% 	 Time used:  0.00 sec
2023-03-30 17:24:04,191 		7920 of 10000 with 73.19% 	 Time used:  0.00 sec
2023-03-30 17:24:04,193 		7944 of 10000 with 73.23% 	 Time used:  0.00 sec
2023-03-30 17:24:04,196 		7968 of 10000 with 73.19% 	 Time used:  0.00 sec
2023-03-30 17:24:04,198 		7992 of 10000 with 73.16% 	 Time used:  0.00 sec
2023-03-30 17:24:04,200 		8016 of 10000 with 73.20% 	 Time used:  0.00 sec
2023-03-30 17:24:04,202 		8040 of 10000 with 73.18% 	 Time used:  0.00 sec
2023-03-30 17:24:04,205 		8064 of 10000 with 73.19% 	 Time used:  0.00 sec
2023-03-30 17:24:04,207 		8088 of 10000 with 73.18% 	 Time used:  0.00 sec
2023-03-30 17:24:04,209 		8112 of 10000 with 73.18% 	 Time used:  0.00 sec
2023-03-30 17:24:04,211 		8136 of 10000 with 73.13% 	 Time used:  0.00 sec
2023-03-30 17:24:04,213 		8160 of 10000 with 73.14% 	 Time used:  0.00 sec
2023-03-30 17:24:04,216 		8184 of 10000 with 73.13% 	 Time used:  0.00 sec
2023-03-30 17:24:04,218 		8208 of 10000 with 73.12% 	 Time used:  0.00 sec
2023-03-30 17:24:04,220 		8232 of 10000 with 73.14% 	 Time used:  0.00 sec
2023-03-30 17:24:04,222 		8256 of 10000 with 73.13% 	 Time used:  0.00 sec
2023-03-30 17:24:04,224 		8280 of 10000 with 73.13% 	 Time used:  0.00 sec
2023-03-30 17:24:04,227 		8304 of 10000 with 73.10% 	 Time used:  0.00 sec
2023-03-30 17:24:04,229 		8328 of 10000 with 73.03% 	 Time used:  0.00 sec
2023-03-30 17:24:04,231 		8352 of 10000 with 73.02% 	 Time used:  0.00 sec
2023-03-30 17:24:04,233 		8376 of 10000 with 73.03% 	 Time used:  0.00 sec
2023-03-30 17:24:04,235 		8400 of 10000 with 73.05% 	 Time used:  0.00 sec
2023-03-30 17:24:04,238 		8424 of 10000 with 73.07% 	 Time used:  0.00 sec
2023-03-30 17:24:04,240 		8448 of 10000 with 73.08% 	 Time used:  0.00 sec
2023-03-30 17:24:04,242 		8472 of 10000 with 73.08% 	 Time used:  0.00 sec
2023-03-30 17:24:04,244 		8496 of 10000 with 73.07% 	 Time used:  0.00 sec
2023-03-30 17:24:04,247 		8520 of 10000 with 73.10% 	 Time used:  0.00 sec
2023-03-30 17:24:04,249 		8544 of 10000 with 73.09% 	 Time used:  0.00 sec
2023-03-30 17:24:04,251 		8568 of 10000 with 73.07% 	 Time used:  0.00 sec
2023-03-30 17:24:04,253 		8592 of 10000 with 73.07% 	 Time used:  0.00 sec
2023-03-30 17:24:04,255 		8616 of 10000 with 73.08% 	 Time used:  0.00 sec
2023-03-30 17:24:04,258 		8640 of 10000 with 73.03% 	 Time used:  0.00 sec
2023-03-30 17:24:04,260 		8664 of 10000 with 73.00% 	 Time used:  0.00 sec
2023-03-30 17:24:04,262 		8688 of 10000 with 73.04% 	 Time used:  0.00 sec
2023-03-30 17:24:04,264 		8712 of 10000 with 73.03% 	 Time used:  0.00 sec
2023-03-30 17:24:04,266 		8736 of 10000 with 73.00% 	 Time used:  0.00 sec
2023-03-30 17:24:04,269 		8760 of 10000 with 73.00% 	 Time used:  0.00 sec
2023-03-30 17:24:04,271 		8784 of 10000 with 73.04% 	 Time used:  0.00 sec
2023-03-30 17:24:04,273 		8808 of 10000 with 73.06% 	 Time used:  0.00 sec
2023-03-30 17:24:04,275 		8832 of 10000 with 73.06% 	 Time used:  0.00 sec
2023-03-30 17:24:04,278 		8856 of 10000 with 73.05% 	 Time used:  0.00 sec
2023-03-30 17:24:04,280 		8880 of 10000 with 73.06% 	 Time used:  0.00 sec
2023-03-30 17:24:04,282 		8904 of 10000 with 73.07% 	 Time used:  0.00 sec
2023-03-30 17:24:04,284 		8928 of 10000 with 73.10% 	 Time used:  0.00 sec
2023-03-30 17:24:04,286 		8952 of 10000 with 73.06% 	 Time used:  0.00 sec
2023-03-30 17:24:04,289 		8976 of 10000 with 73.04% 	 Time used:  0.00 sec
2023-03-30 17:24:04,291 		9000 of 10000 with 73.03% 	 Time used:  0.00 sec
2023-03-30 17:24:04,293 		9024 of 10000 with 73.05% 	 Time used:  0.00 sec
2023-03-30 17:24:04,295 		9048 of 10000 with 73.02% 	 Time used:  0.00 sec
2023-03-30 17:24:04,297 		9072 of 10000 with 73.02% 	 Time used:  0.00 sec
2023-03-30 17:24:04,300 		9096 of 10000 with 73.01% 	 Time used:  0.00 sec
2023-03-30 17:24:04,302 		9120 of 10000 with 73.00% 	 Time used:  0.00 sec
2023-03-30 17:24:04,304 		9144 of 10000 with 73.00% 	 Time used:  0.00 sec
2023-03-30 17:24:04,306 		9168 of 10000 with 73.04% 	 Time used:  0.00 sec
2023-03-30 17:24:04,308 		9192 of 10000 with 73.09% 	 Time used:  0.00 sec
2023-03-30 17:24:04,311 		9216 of 10000 with 73.13% 	 Time used:  0.00 sec
2023-03-30 17:24:04,313 		9240 of 10000 with 73.12% 	 Time used:  0.00 sec
2023-03-30 17:24:04,315 		9264 of 10000 with 73.12% 	 Time used:  0.00 sec
2023-03-30 17:24:04,317 		9288 of 10000 with 73.09% 	 Time used:  0.00 sec
2023-03-30 17:24:04,319 		9312 of 10000 with 73.05% 	 Time used:  0.00 sec
2023-03-30 17:24:04,322 		9336 of 10000 with 73.07% 	 Time used:  0.00 sec
2023-03-30 17:24:04,324 		9360 of 10000 with 73.06% 	 Time used:  0.00 sec
2023-03-30 17:24:04,326 		9384 of 10000 with 73.04% 	 Time used:  0.00 sec
2023-03-30 17:24:04,328 		9408 of 10000 with 73.08% 	 Time used:  0.00 sec
2023-03-30 17:24:04,331 		9432 of 10000 with 73.07% 	 Time used:  0.00 sec
2023-03-30 17:24:04,333 		9456 of 10000 with 73.04% 	 Time used:  0.00 sec
2023-03-30 17:24:04,335 		9480 of 10000 with 73.03% 	 Time used:  0.00 sec
2023-03-30 17:24:04,337 		9504 of 10000 with 73.04% 	 Time used:  0.00 sec
2023-03-30 17:24:04,339 		9528 of 10000 with 73.04% 	 Time used:  0.00 sec
2023-03-30 17:24:04,342 		9552 of 10000 with 73.03% 	 Time used:  0.00 sec
2023-03-30 17:24:04,344 		9576 of 10000 with 73.04% 	 Time used:  0.00 sec
2023-03-30 17:24:04,346 		9600 of 10000 with 73.08% 	 Time used:  0.00 sec
2023-03-30 17:24:04,348 		9624 of 10000 with 73.08% 	 Time used:  0.00 sec
2023-03-30 17:24:04,351 		9648 of 10000 with 73.06% 	 Time used:  0.00 sec
2023-03-30 17:24:04,353 		9672 of 10000 with 73.11% 	 Time used:  0.00 sec
2023-03-30 17:24:04,355 		9696 of 10000 with 73.10% 	 Time used:  0.00 sec
2023-03-30 17:24:04,357 		9720 of 10000 with 73.12% 	 Time used:  0.00 sec
2023-03-30 17:24:04,359 		9744 of 10000 with 73.08% 	 Time used:  0.00 sec
2023-03-30 17:24:04,362 		9768 of 10000 with 73.05% 	 Time used:  0.00 sec
2023-03-30 17:24:04,364 		9792 of 10000 with 73.05% 	 Time used:  0.00 sec
2023-03-30 17:24:04,366 		9816 of 10000 with 73.04% 	 Time used:  0.00 sec
2023-03-30 17:24:04,368 		9840 of 10000 with 73.00% 	 Time used:  0.00 sec
2023-03-30 17:24:04,370 		9864 of 10000 with 72.98% 	 Time used:  0.00 sec
2023-03-30 17:24:04,373 		9888 of 10000 with 73.01% 	 Time used:  0.00 sec
2023-03-30 17:24:04,375 		9912 of 10000 with 72.99% 	 Time used:  0.00 sec
2023-03-30 17:24:04,377 		9936 of 10000 with 73.01% 	 Time used:  0.00 sec
2023-03-30 17:24:04,379 		9960 of 10000 with 73.00% 	 Time used:  0.00 sec
2023-03-30 17:24:04,382 		9984 of 10000 with 72.97% 	 Time used:  0.00 sec
2023-03-30 17:24:04,384 		10000 of 10000 with 72.96% 	 Time used:  0.00 sec
2023-03-30 17:24:04,384 
2023-03-30 17:24:04,385 			Learning rate: weights:   1.000e-03    
2023-03-30 17:24:04,385 			Last test performance: 72.96%
2023-03-30 17:24:04,385 ----------------
2023-03-30 17:24:04,508   42  =>  0    		Training 486 pattern with 72.92% 	Forward time: 	 0.11 sec
2023-03-30 17:24:04,508 			Loss:    3.480e-02    			Backward time: 	 0.01 sec 
2023-03-30 17:24:04,547 			Learning rate: weights:   1.000e-03    
2023-03-30 17:24:04,547 			Last test performance: 72.96%
2023-03-30 17:24:04,547 ----------------
2023-03-30 17:24:04,762   42  =>  1    		Training 486 pattern with 68.75% 	Forward time: 	 0.20 sec
2023-03-30 17:24:04,762 			Loss:    3.681e-02    			Backward time: 	 0.01 sec 
2023-03-30 17:24:04,891 			Learning rate: weights:   1.000e-03    
2023-03-30 17:24:04,891 			Last test performance: 72.96%
2023-03-30 17:24:04,891 ----------------
2023-03-30 17:24:05,181   42  =>  2    		Training 486 pattern with 74.58% 	Forward time: 	 0.27 sec
2023-03-30 17:24:05,181 			Loss:    3.164e-02    			Backward time: 	 0.01 sec 
2023-03-30 17:24:05,300 			Learning rate: weights:   1.000e-03    
2023-03-30 17:24:05,300 			Last test performance: 72.96%
2023-03-30 17:24:05,300 ----------------
2023-03-30 17:24:05,583   42  =>  3    		Training 486 pattern with 73.12% 	Forward time: 	 0.26 sec
2023-03-30 17:24:05,583 			Loss:    3.132e-02    			Backward time: 	 0.01 sec 
2023-03-30 17:24:05,705 			Learning rate: weights:   1.000e-03    
2023-03-30 17:24:05,705 			Last test performance: 72.96%
2023-03-30 17:24:05,705 ----------------
2023-03-30 17:24:05,939   42  =>  4    		Training 486 pattern with 78.33% 	Forward time: 	 0.22 sec
2023-03-30 17:24:05,939 			Loss:    2.785e-02    			Backward time: 	 0.01 sec 
2023-03-30 17:24:06,037 			Learning rate: weights:   1.000e-03    
2023-03-30 17:24:06,038 			Last test performance: 72.96%
2023-03-30 17:24:06,038 ----------------
2023-03-30 17:24:06,303   42  =>  5    		Training 486 pattern with 72.50% 	Forward time: 	 0.25 sec
2023-03-30 17:24:06,303 			Loss:    3.328e-02    			Backward time: 	 0.01 sec 
2023-03-30 17:24:06,427 			Learning rate: weights:   1.000e-03    
2023-03-30 17:24:06,427 			Last test performance: 72.96%
2023-03-30 17:24:06,427 ----------------
2023-03-30 17:24:06,644   42  =>  6    		Training 486 pattern with 73.33% 	Forward time: 	 0.20 sec
2023-03-30 17:24:06,644 			Loss:    3.212e-02    			Backward time: 	 0.01 sec 
2023-03-30 17:24:06,757 			Learning rate: weights:   1.000e-03    
2023-03-30 17:24:06,757 			Last test performance: 72.96%
2023-03-30 17:24:06,757 ----------------
2023-03-30 17:24:06,936   42  =>  7    		Training 486 pattern with 72.29% 	Forward time: 	 0.16 sec
2023-03-30 17:24:06,936 			Loss:    3.297e-02    			Backward time: 	 0.02 sec 
2023-03-30 17:24:06,973 			Learning rate: weights:   1.000e-03    
2023-03-30 17:24:06,973 			Last test performance: 72.96%
2023-03-30 17:24:06,973 ----------------
2023-03-30 17:24:07,198   42  =>  8    		Training 486 pattern with 71.67% 	Forward time: 	 0.21 sec
2023-03-30 17:24:07,198 			Loss:    3.406e-02    			Backward time: 	 0.01 sec 
2023-03-30 17:24:07,272 			Learning rate: weights:   1.000e-03    
2023-03-30 17:24:07,272 			Last test performance: 72.96%
2023-03-30 17:24:07,272 ----------------
2023-03-30 17:24:07,481   42  =>  9    		Training 486 pattern with 75.00% 	Forward time: 	 0.19 sec
2023-03-30 17:24:07,481 			Loss:    2.936e-02    			Backward time: 	 0.01 sec 
2023-03-30 17:24:07,538 			Learning rate: weights:   1.000e-03    
2023-03-30 17:24:07,538 			Last test performance: 72.96%
2023-03-30 17:24:07,538 ----------------
2023-03-30 17:24:07,795   42  =>  10   		Training 486 pattern with 72.50% 	Forward time: 	 0.24 sec
2023-03-30 17:24:07,795 			Loss:    3.461e-02    			Backward time: 	 0.01 sec 
2023-03-30 17:24:07,923 			Learning rate: weights:   1.000e-03    
2023-03-30 17:24:07,923 			Last test performance: 72.96%
2023-03-30 17:24:07,923 ----------------
2023-03-30 17:24:08,164   42  =>  11   		Training 486 pattern with 71.04% 	Forward time: 	 0.23 sec
2023-03-30 17:24:08,165 			Loss:    3.413e-02    			Backward time: 	 0.01 sec 
2023-03-30 17:24:08,316 			Learning rate: weights:   1.000e-03    
2023-03-30 17:24:08,316 			Last test performance: 72.96%
2023-03-30 17:24:08,316 ----------------
2023-03-30 17:24:08,593   42  =>  12   		Training 486 pattern with 72.50% 	Forward time: 	 0.26 sec
2023-03-30 17:24:08,593 			Loss:    3.457e-02    			Backward time: 	 0.01 sec 
2023-03-30 17:24:08,784 			Learning rate: weights:   1.000e-03    
2023-03-30 17:24:08,784 			Last test performance: 72.96%
2023-03-30 17:24:08,784 ----------------
2023-03-30 17:24:08,987   42  =>  13   		Training 486 pattern with 68.12% 	Forward time: 	 0.18 sec
2023-03-30 17:24:08,987 			Loss:    3.442e-02    			Backward time: 	 0.01 sec 
2023-03-30 17:24:09,094 			Learning rate: weights:   1.000e-03    
2023-03-30 17:24:09,095 			Last test performance: 72.96%
2023-03-30 17:24:09,095 ----------------
2023-03-30 17:24:09,301   42  =>  14   		Training 486 pattern with 74.58% 	Forward time: 	 0.19 sec
2023-03-30 17:24:09,301 			Loss:    3.387e-02    			Backward time: 	 0.01 sec 
2023-03-30 17:24:09,386 			Learning rate: weights:   1.000e-03    
2023-03-30 17:24:09,386 			Last test performance: 72.96%
2023-03-30 17:24:09,386 ----------------
2023-03-30 17:24:09,631   42  =>  15   		Training 486 pattern with 71.46% 	Forward time: 	 0.22 sec
2023-03-30 17:24:09,631 			Loss:    3.332e-02    			Backward time: 	 0.02 sec 
2023-03-30 17:24:09,687 			Learning rate: weights:   1.000e-03    
2023-03-30 17:24:09,687 			Last test performance: 72.96%
2023-03-30 17:24:09,687 ----------------
2023-03-30 17:24:09,917   42  =>  16   		Training 486 pattern with 72.08% 	Forward time: 	 0.21 sec
2023-03-30 17:24:09,917 			Loss:    3.464e-02    			Backward time: 	 0.01 sec 
2023-03-30 17:24:10,072 			Learning rate: weights:   1.000e-03    
2023-03-30 17:24:10,072 			Last test performance: 72.96%
2023-03-30 17:24:10,072 ----------------
2023-03-30 17:24:10,284   42  =>  17   		Training 486 pattern with 75.42% 	Forward time: 	 0.18 sec
2023-03-30 17:24:10,285 			Loss:    3.022e-02    			Backward time: 	 0.03 sec 
2023-03-30 17:24:10,396 			Learning rate: weights:   1.000e-03    
2023-03-30 17:24:10,396 			Last test performance: 72.96%
2023-03-30 17:24:10,396 ----------------
2023-03-30 17:24:10,599   42  =>  18   		Training 486 pattern with 71.04% 	Forward time: 	 0.19 sec
2023-03-30 17:24:10,599 			Loss:    3.580e-02    			Backward time: 	 0.01 sec 
2023-03-30 17:24:10,730 			Learning rate: weights:   1.000e-03    
2023-03-30 17:24:10,730 			Last test performance: 72.96%
2023-03-30 17:24:10,730 ----------------
2023-03-30 17:24:10,948   42  =>  19   		Training 486 pattern with 72.92% 	Forward time: 	 0.20 sec
2023-03-30 17:24:10,948 			Loss:    3.375e-02    			Backward time: 	 0.01 sec 
2023-03-30 17:24:11,071 			Learning rate: weights:   1.000e-03    
2023-03-30 17:24:11,071 			Last test performance: 72.96%
2023-03-30 17:24:11,071 ----------------
2023-03-30 17:24:11,286   42  =>  20   		Training 486 pattern with 72.71% 	Forward time: 	 0.20 sec
2023-03-30 17:24:11,286 			Loss:    3.050e-02    			Backward time: 	 0.01 sec 
2023-03-30 17:24:11,424 			Learning rate: weights:   1.000e-03    
2023-03-30 17:24:11,424 			Last test performance: 72.96%
2023-03-30 17:24:11,424 ----------------
2023-03-30 17:24:11,698   42  =>  21   		Training 486 pattern with 76.88% 	Forward time: 	 0.25 sec
2023-03-30 17:24:11,698 			Loss:    2.782e-02    			Backward time: 	 0.01 sec 
2023-03-30 17:24:11,748 			Learning rate: weights:   1.000e-03    
2023-03-30 17:24:11,748 			Last test performance: 72.96%
2023-03-30 17:24:11,748 ----------------
2023-03-30 17:24:12,027   42  =>  22   		Training 486 pattern with 73.33% 	Forward time: 	 0.26 sec
2023-03-30 17:24:12,027 			Loss:    3.248e-02    			Backward time: 	 0.01 sec 
2023-03-30 17:24:12,162 			Learning rate: weights:   1.000e-03    
2023-03-30 17:24:12,162 			Last test performance: 72.96%
2023-03-30 17:24:12,162 ----------------
2023-03-30 17:24:12,361   42  =>  23   		Training 486 pattern with 72.50% 	Forward time: 	 0.18 sec
2023-03-30 17:24:12,361 			Loss:    3.179e-02    			Backward time: 	 0.01 sec 
2023-03-30 17:24:12,470 			Learning rate: weights:   1.000e-03    
2023-03-30 17:24:12,470 			Last test performance: 72.96%
2023-03-30 17:24:12,470 ----------------
2023-03-30 17:24:12,749   42  =>  24   		Training 486 pattern with 73.75% 	Forward time: 	 0.26 sec
2023-03-30 17:24:12,750 			Loss:    3.301e-02    			Backward time: 	 0.01 sec 
2023-03-30 17:24:12,801 			Learning rate: weights:   1.000e-03    
2023-03-30 17:24:12,801 			Last test performance: 72.96%
2023-03-30 17:24:12,801 ----------------
2023-03-30 17:24:13,067   42  =>  25   		Training 486 pattern with 71.67% 	Forward time: 	 0.25 sec
2023-03-30 17:24:13,067 			Loss:    3.336e-02    			Backward time: 	 0.01 sec 
2023-03-30 17:24:13,211 			Learning rate: weights:   1.000e-03    
2023-03-30 17:24:13,211 			Last test performance: 72.96%
2023-03-30 17:24:13,211 ----------------
2023-03-30 17:24:13,402   42  =>  26   		Training 486 pattern with 74.17% 	Forward time: 	 0.17 sec
2023-03-30 17:24:13,402 			Loss:    3.126e-02    			Backward time: 	 0.01 sec 
2023-03-30 17:24:13,509 			Learning rate: weights:   1.000e-03    
2023-03-30 17:24:13,509 			Last test performance: 72.96%
2023-03-30 17:24:13,509 ----------------
2023-03-30 17:24:13,744   42  =>  27   		Training 486 pattern with 76.04% 	Forward time: 	 0.21 sec
2023-03-30 17:24:13,744 			Loss:    3.008e-02    			Backward time: 	 0.02 sec 
2023-03-30 17:24:13,800 			Learning rate: weights:   1.000e-03    
2023-03-30 17:24:13,800 			Last test performance: 72.96%
2023-03-30 17:24:13,800 ----------------
2023-03-30 17:24:14,062   42  =>  28   		Training 486 pattern with 74.79% 	Forward time: 	 0.24 sec
2023-03-30 17:24:14,062 			Loss:    3.060e-02    			Backward time: 	 0.01 sec 
2023-03-30 17:24:14,195 			Learning rate: weights:   1.000e-03    
2023-03-30 17:24:14,195 			Last test performance: 72.96%
2023-03-30 17:24:14,195 ----------------
2023-03-30 17:24:14,428   42  =>  29   		Training 486 pattern with 72.50% 	Forward time: 	 0.21 sec
2023-03-30 17:24:14,428 			Loss:    3.503e-02    			Backward time: 	 0.02 sec 
2023-03-30 17:24:14,538 			Learning rate: weights:   1.000e-03    
2023-03-30 17:24:14,539 			Last test performance: 72.96%
2023-03-30 17:24:14,539 ----------------
2023-03-30 17:24:14,757   42  =>  30   		Training 486 pattern with 71.88% 	Forward time: 	 0.18 sec
2023-03-30 17:24:14,757 			Loss:    3.535e-02    			Backward time: 	 0.03 sec 
2023-03-30 17:24:14,899 			Learning rate: weights:   1.000e-03    
2023-03-30 17:24:14,899 			Last test performance: 72.96%
2023-03-30 17:24:14,899 ----------------
2023-03-30 17:24:15,183   42  =>  31   		Training 486 pattern with 75.21% 	Forward time: 	 0.27 sec
2023-03-30 17:24:15,183 			Loss:    2.887e-02    			Backward time: 	 0.01 sec 
2023-03-30 17:24:15,291 			Learning rate: weights:   1.000e-03    
2023-03-30 17:24:15,291 			Last test performance: 72.96%
2023-03-30 17:24:15,291 ----------------
2023-03-30 17:24:15,512   42  =>  32   		Training 486 pattern with 68.54% 	Forward time: 	 0.20 sec
2023-03-30 17:24:15,512 			Loss:    3.563e-02    			Backward time: 	 0.01 sec 
2023-03-30 17:24:15,675 			Learning rate: weights:   1.000e-03    
2023-03-30 17:24:15,675 			Last test performance: 72.96%
2023-03-30 17:24:15,676 ----------------
2023-03-30 17:24:15,904   42  =>  33   		Training 486 pattern with 74.58% 	Forward time: 	 0.21 sec
2023-03-30 17:24:15,904 			Loss:    3.073e-02    			Backward time: 	 0.01 sec 
2023-03-30 17:24:16,031 			Learning rate: weights:   1.000e-03    
2023-03-30 17:24:16,031 			Last test performance: 72.96%
2023-03-30 17:24:16,031 ----------------
2023-03-30 17:24:16,271   42  =>  34   		Training 486 pattern with 71.46% 	Forward time: 	 0.21 sec
2023-03-30 17:24:16,271 			Loss:    3.192e-02    			Backward time: 	 0.02 sec 
2023-03-30 17:24:16,422 			Learning rate: weights:   1.000e-03    
2023-03-30 17:24:16,422 			Last test performance: 72.96%
2023-03-30 17:24:16,422 ----------------
2023-03-30 17:24:16,644   42  =>  35   		Training 486 pattern with 69.79% 	Forward time: 	 0.20 sec
2023-03-30 17:24:16,644 			Loss:    3.193e-02    			Backward time: 	 0.01 sec 
2023-03-30 17:24:16,760 			Learning rate: weights:   1.000e-03    
2023-03-30 17:24:16,760 			Last test performance: 72.96%
2023-03-30 17:24:16,760 ----------------
2023-03-30 17:24:17,036   42  =>  36   		Training 486 pattern with 70.62% 	Forward time: 	 0.25 sec
2023-03-30 17:24:17,036 			Loss:    3.411e-02    			Backward time: 	 0.01 sec 
2023-03-30 17:24:17,072 			Learning rate: weights:   1.000e-03    
2023-03-30 17:24:17,072 			Last test performance: 72.96%
2023-03-30 17:24:17,072 ----------------
2023-03-30 17:24:17,339   42  =>  37   		Training 486 pattern with 71.04% 	Forward time: 	 0.25 sec
2023-03-30 17:24:17,339 			Loss:    3.456e-02    			Backward time: 	 0.01 sec 
2023-03-30 17:24:17,481 			Learning rate: weights:   1.000e-03    
2023-03-30 17:24:17,481 			Last test performance: 72.96%
2023-03-30 17:24:17,481 ----------------
2023-03-30 17:24:17,707   42  =>  38   		Training 486 pattern with 74.58% 	Forward time: 	 0.21 sec
2023-03-30 17:24:17,707 			Loss:    3.228e-02    			Backward time: 	 0.01 sec 
2023-03-30 17:24:17,842 			Learning rate: weights:   1.000e-03    
2023-03-30 17:24:17,842 			Last test performance: 72.96%
2023-03-30 17:24:17,842 ----------------
2023-03-30 17:24:18,112   42  =>  39   		Training 486 pattern with 75.21% 	Forward time: 	 0.25 sec
2023-03-30 17:24:18,112 			Loss:    3.223e-02    			Backward time: 	 0.01 sec 
2023-03-30 17:24:18,198 			Learning rate: weights:   1.000e-03    
2023-03-30 17:24:18,198 			Last test performance: 72.96%
2023-03-30 17:24:18,198 ----------------
2023-03-30 17:24:18,411   42  =>  40   		Training 486 pattern with 78.12% 	Forward time: 	 0.20 sec
2023-03-30 17:24:18,411 			Loss:    2.789e-02    			Backward time: 	 0.01 sec 
2023-03-30 17:24:18,520 			Learning rate: weights:   1.000e-03    
2023-03-30 17:24:18,520 			Last test performance: 72.96%
2023-03-30 17:24:18,520 ----------------
2023-03-30 17:24:18,755   42  =>  41   		Training 486 pattern with 71.04% 	Forward time: 	 0.21 sec
2023-03-30 17:24:18,755 			Loss:    3.283e-02    			Backward time: 	 0.02 sec 
2023-03-30 17:24:18,859 			Learning rate: weights:   1.000e-03    
2023-03-30 17:24:18,859 			Last test performance: 72.96%
2023-03-30 17:24:18,859 ----------------
2023-03-30 17:24:19,065   42  =>  42   		Training 486 pattern with 70.83% 	Forward time: 	 0.19 sec
2023-03-30 17:24:19,065 			Loss:    3.362e-02    			Backward time: 	 0.01 sec 
2023-03-30 17:24:19,182 			Learning rate: weights:   1.000e-03    
2023-03-30 17:24:19,182 			Last test performance: 72.96%
2023-03-30 17:24:19,182 ----------------
2023-03-30 17:24:19,404   42  =>  43   		Training 486 pattern with 77.08% 	Forward time: 	 0.20 sec
2023-03-30 17:24:19,404 			Loss:    2.888e-02    			Backward time: 	 0.01 sec 
2023-03-30 17:24:19,503 			Learning rate: weights:   1.000e-03    
2023-03-30 17:24:19,504 			Last test performance: 72.96%
2023-03-30 17:24:19,504 ----------------
2023-03-30 17:24:19,782   42  =>  44   		Training 486 pattern with 71.25% 	Forward time: 	 0.26 sec
2023-03-30 17:24:19,782 			Loss:    3.261e-02    			Backward time: 	 0.01 sec 
2023-03-30 17:24:19,896 			Learning rate: weights:   1.000e-03    
2023-03-30 17:24:19,896 			Last test performance: 72.96%
2023-03-30 17:24:19,896 ----------------
2023-03-30 17:24:20,181   42  =>  45   		Training 486 pattern with 75.42% 	Forward time: 	 0.27 sec
2023-03-30 17:24:20,181 			Loss:    3.143e-02    			Backward time: 	 0.01 sec 
2023-03-30 17:24:20,337 			Learning rate: weights:   1.000e-03    
2023-03-30 17:24:20,338 			Last test performance: 72.96%
2023-03-30 17:24:20,338 ----------------
2023-03-30 17:24:20,542   42  =>  46   		Training 486 pattern with 73.75% 	Forward time: 	 0.19 sec
2023-03-30 17:24:20,542 			Loss:    3.138e-02    			Backward time: 	 0.01 sec 
2023-03-30 17:24:20,657 			Learning rate: weights:   1.000e-03    
2023-03-30 17:24:20,657 			Last test performance: 72.96%
2023-03-30 17:24:20,657 ----------------
2023-03-30 17:24:20,892   42  =>  47   		Training 486 pattern with 70.21% 	Forward time: 	 0.22 sec
2023-03-30 17:24:20,892 			Loss:    3.744e-02    			Backward time: 	 0.01 sec 
2023-03-30 17:24:20,969 			Learning rate: weights:   1.000e-03    
2023-03-30 17:24:20,969 			Last test performance: 72.96%
2023-03-30 17:24:20,969 ----------------
2023-03-30 17:24:21,192   42  =>  48   		Training 486 pattern with 70.42% 	Forward time: 	 0.20 sec
2023-03-30 17:24:21,192 			Loss:    3.439e-02    			Backward time: 	 0.01 sec 
2023-03-30 17:24:21,313 			Learning rate: weights:   1.000e-03    
2023-03-30 17:24:21,314 			Last test performance: 72.96%
2023-03-30 17:24:21,314 ----------------
2023-03-30 17:24:21,502   42  =>  49   		Training 486 pattern with 69.38% 	Forward time: 	 0.18 sec
2023-03-30 17:24:21,502 			Loss:    3.739e-02    			Backward time: 	 0.01 sec 
2023-03-30 17:24:21,560 			Learning rate: weights:   1.000e-03    
2023-03-30 17:24:21,560 			Last test performance: 72.96%
2023-03-30 17:24:21,560 ----------------
2023-03-30 17:24:21,822   42  =>  50   		Training 486 pattern with 73.12% 	Forward time: 	 0.24 sec
2023-03-30 17:24:21,822 			Loss:    3.335e-02    			Backward time: 	 0.01 sec 
2023-03-30 17:24:21,940 			Learning rate: weights:   1.000e-03    
2023-03-30 17:24:21,941 			Last test performance: 72.96%
2023-03-30 17:24:21,941 ----------------
2023-03-30 17:24:22,185   42  =>  51   		Training 486 pattern with 67.08% 	Forward time: 	 0.23 sec
2023-03-30 17:24:22,185 			Loss:    3.817e-02    			Backward time: 	 0.01 sec 
2023-03-30 17:24:22,306 			Learning rate: weights:   1.000e-03    
2023-03-30 17:24:22,306 			Last test performance: 72.96%
2023-03-30 17:24:22,306 ----------------
2023-03-30 17:24:22,607   42  =>  52   		Training 486 pattern with 74.17% 	Forward time: 	 0.28 sec
2023-03-30 17:24:22,607 			Loss:    3.110e-02    			Backward time: 	 0.01 sec 
2023-03-30 17:24:22,719 			Learning rate: weights:   1.000e-03    
2023-03-30 17:24:22,719 			Last test performance: 72.96%
2023-03-30 17:24:22,719 ----------------
2023-03-30 17:24:23,006   42  =>  53   		Training 486 pattern with 72.92% 	Forward time: 	 0.27 sec
2023-03-30 17:24:23,007 			Loss:    3.354e-02    			Backward time: 	 0.01 sec 
2023-03-30 17:24:23,118 			Learning rate: weights:   1.000e-03    
2023-03-30 17:24:23,118 			Last test performance: 72.96%
2023-03-30 17:24:23,118 ----------------
2023-03-30 17:24:23,365   42  =>  54   		Training 486 pattern with 70.00% 	Forward time: 	 0.22 sec
2023-03-30 17:24:23,365 			Loss:    3.448e-02    			Backward time: 	 0.01 sec 
2023-03-30 17:24:23,484 			Learning rate: weights:   1.000e-03    
2023-03-30 17:24:23,484 			Last test performance: 72.96%
2023-03-30 17:24:23,485 ----------------
2023-03-30 17:24:23,697   42  =>  55   		Training 486 pattern with 71.04% 	Forward time: 	 0.19 sec
2023-03-30 17:24:23,697 			Loss:    3.341e-02    			Backward time: 	 0.01 sec 
2023-03-30 17:24:23,790 			Learning rate: weights:   1.000e-03    
2023-03-30 17:24:23,790 			Last test performance: 72.96%
2023-03-30 17:24:23,790 ----------------
2023-03-30 17:24:24,000   42  =>  56   		Training 486 pattern with 74.58% 	Forward time: 	 0.19 sec
2023-03-30 17:24:24,000 			Loss:    3.193e-02    			Backward time: 	 0.01 sec 
2023-03-30 17:24:24,105 			Learning rate: weights:   1.000e-03    
2023-03-30 17:24:24,105 			Last test performance: 72.96%
2023-03-30 17:24:24,105 ----------------
2023-03-30 17:24:24,349   42  =>  57   		Training 486 pattern with 66.25% 	Forward time: 	 0.23 sec
2023-03-30 17:24:24,349 			Loss:    3.784e-02    			Backward time: 	 0.01 sec 
2023-03-30 17:24:24,472 			Learning rate: weights:   1.000e-03    
2023-03-30 17:24:24,473 			Last test performance: 72.96%
2023-03-30 17:24:24,473 ----------------
2023-03-30 17:24:24,711   42  =>  58   		Training 486 pattern with 72.50% 	Forward time: 	 0.21 sec
2023-03-30 17:24:24,711 			Loss:    3.200e-02    			Backward time: 	 0.02 sec 
2023-03-30 17:24:24,830 			Learning rate: weights:   1.000e-03    
2023-03-30 17:24:24,830 			Last test performance: 72.96%
2023-03-30 17:24:24,830 ----------------
2023-03-30 17:24:25,037   42  =>  59   		Training 486 pattern with 69.17% 	Forward time: 	 0.19 sec
2023-03-30 17:24:25,037 			Loss:    3.684e-02    			Backward time: 	 0.01 sec 
2023-03-30 17:24:25,074 			Learning rate: weights:   1.000e-03    
2023-03-30 17:24:25,074 			Last test performance: 72.96%
2023-03-30 17:24:25,074 ----------------
2023-03-30 17:24:25,297   42  =>  60   		Training 486 pattern with 74.58% 	Forward time: 	 0.19 sec
2023-03-30 17:24:25,297 			Loss:    3.349e-02    			Backward time: 	 0.02 sec 
2023-03-30 17:24:25,344 			Learning rate: weights:   1.000e-03    
2023-03-30 17:24:25,344 			Last test performance: 72.96%
2023-03-30 17:24:25,344 ----------------
2023-03-30 17:24:25,612   42  =>  61   		Training 486 pattern with 73.33% 	Forward time: 	 0.25 sec
2023-03-30 17:24:25,612 			Loss:    3.533e-02    			Backward time: 	 0.01 sec 
2023-03-30 17:24:25,745 			Learning rate: weights:   1.000e-03    
2023-03-30 17:24:25,745 			Last test performance: 72.96%
2023-03-30 17:24:25,745 ----------------
2023-03-30 17:24:26,040   42  =>  62   		Training 486 pattern with 70.21% 	Forward time: 	 0.28 sec
2023-03-30 17:24:26,040 			Loss:    3.355e-02    			Backward time: 	 0.01 sec 
2023-03-30 17:24:26,208 			Learning rate: weights:   1.000e-03    
2023-03-30 17:24:26,208 			Last test performance: 72.96%
2023-03-30 17:24:26,208 ----------------
2023-03-30 17:24:26,407   42  =>  63   		Training 486 pattern with 69.58% 	Forward time: 	 0.18 sec
2023-03-30 17:24:26,407 			Loss:    3.695e-02    			Backward time: 	 0.01 sec 
2023-03-30 17:24:26,525 			Learning rate: weights:   1.000e-03    
2023-03-30 17:24:26,525 			Last test performance: 72.96%
2023-03-30 17:24:26,525 ----------------
2023-03-30 17:24:26,726   42  =>  64   		Training 486 pattern with 66.88% 	Forward time: 	 0.18 sec
2023-03-30 17:24:26,726 			Loss:    3.808e-02    			Backward time: 	 0.01 sec 
2023-03-30 17:24:26,768 			Learning rate: weights:   1.000e-03    
2023-03-30 17:24:26,768 			Last test performance: 72.96%
2023-03-30 17:24:26,768 ----------------
2023-03-30 17:24:27,029   42  =>  65   		Training 486 pattern with 72.92% 	Forward time: 	 0.24 sec
2023-03-30 17:24:27,029 			Loss:    3.490e-02    			Backward time: 	 0.01 sec 
2023-03-30 17:24:27,142 			Learning rate: weights:   1.000e-03    
2023-03-30 17:24:27,142 			Last test performance: 72.96%
2023-03-30 17:24:27,142 ----------------
2023-03-30 17:24:27,356   42  =>  66   		Training 486 pattern with 73.54% 	Forward time: 	 0.20 sec
2023-03-30 17:24:27,356 			Loss:    3.357e-02    			Backward time: 	 0.01 sec 
2023-03-30 17:24:27,401 			Learning rate: weights:   1.000e-03    
2023-03-30 17:24:27,401 			Last test performance: 72.96%
2023-03-30 17:24:27,401 ----------------
2023-03-30 17:24:27,638   42  =>  67   		Training 486 pattern with 74.58% 	Forward time: 	 0.22 sec
2023-03-30 17:24:27,639 			Loss:    2.996e-02    			Backward time: 	 0.01 sec 
2023-03-30 17:24:27,746 			Learning rate: weights:   1.000e-03    
2023-03-30 17:24:27,746 			Last test performance: 72.96%
2023-03-30 17:24:27,746 ----------------
2023-03-30 17:24:27,954   42  =>  68   		Training 486 pattern with 71.88% 	Forward time: 	 0.19 sec
2023-03-30 17:24:27,955 			Loss:    3.324e-02    			Backward time: 	 0.01 sec 
2023-03-30 17:24:28,064 			Learning rate: weights:   1.000e-03    
2023-03-30 17:24:28,064 			Last test performance: 72.96%
2023-03-30 17:24:28,064 ----------------
2023-03-30 17:24:28,280   42  =>  69   		Training 486 pattern with 70.00% 	Forward time: 	 0.18 sec
2023-03-30 17:24:28,280 			Loss:    3.476e-02    			Backward time: 	 0.03 sec 
2023-03-30 17:24:28,343 			Learning rate: weights:   1.000e-03    
2023-03-30 17:24:28,343 			Last test performance: 72.96%
2023-03-30 17:24:28,343 ----------------
2023-03-30 17:24:28,575   42  =>  70   		Training 486 pattern with 73.96% 	Forward time: 	 0.20 sec
2023-03-30 17:24:28,575 			Loss:    3.096e-02    			Backward time: 	 0.02 sec 
2023-03-30 17:24:28,687 			Learning rate: weights:   1.000e-03    
2023-03-30 17:24:28,687 			Last test performance: 72.96%
2023-03-30 17:24:28,687 ----------------
2023-03-30 17:24:28,902   42  =>  71   		Training 486 pattern with 73.75% 	Forward time: 	 0.20 sec
2023-03-30 17:24:28,902 			Loss:    3.310e-02    			Backward time: 	 0.01 sec 
2023-03-30 17:24:28,953 			Learning rate: weights:   1.000e-03    
2023-03-30 17:24:28,953 			Last test performance: 72.96%
2023-03-30 17:24:28,953 ----------------
2023-03-30 17:24:29,250   42  =>  72   		Training 486 pattern with 70.21% 	Forward time: 	 0.28 sec
2023-03-30 17:24:29,250 			Loss:    3.834e-02    			Backward time: 	 0.01 sec 
2023-03-30 17:24:29,284 			Learning rate: weights:   1.000e-03    
2023-03-30 17:24:29,284 			Last test performance: 72.96%
2023-03-30 17:24:29,284 ----------------
2023-03-30 17:24:29,555   42  =>  73   		Training 486 pattern with 75.42% 	Forward time: 	 0.25 sec
2023-03-30 17:24:29,555 			Loss:    2.969e-02    			Backward time: 	 0.01 sec 
2023-03-30 17:24:29,594 			Learning rate: weights:   1.000e-03    
2023-03-30 17:24:29,594 			Last test performance: 72.96%
2023-03-30 17:24:29,594 ----------------
2023-03-30 17:24:29,834   42  =>  74   		Training 486 pattern with 72.29% 	Forward time: 	 0.21 sec
2023-03-30 17:24:29,835 			Loss:    3.391e-02    			Backward time: 	 0.02 sec 
2023-03-30 17:24:29,954 			Learning rate: weights:   1.000e-03    
2023-03-30 17:24:29,954 			Last test performance: 72.96%
2023-03-30 17:24:29,954 ----------------
2023-03-30 17:24:30,191   42  =>  75   		Training 486 pattern with 73.12% 	Forward time: 	 0.22 sec
2023-03-30 17:24:30,191 			Loss:    3.479e-02    			Backward time: 	 0.01 sec 
2023-03-30 17:24:30,313 			Learning rate: weights:   1.000e-03    
2023-03-30 17:24:30,313 			Last test performance: 72.96%
2023-03-30 17:24:30,313 ----------------
2023-03-30 17:24:30,508   42  =>  76   		Training 486 pattern with 72.92% 	Forward time: 	 0.18 sec
2023-03-30 17:24:30,508 			Loss:    3.207e-02    			Backward time: 	 0.01 sec 
2023-03-30 17:24:30,646 			Learning rate: weights:   1.000e-03    
2023-03-30 17:24:30,646 			Last test performance: 72.96%
2023-03-30 17:24:30,646 ----------------
2023-03-30 17:24:30,853   42  =>  77   		Training 486 pattern with 73.54% 	Forward time: 	 0.19 sec
2023-03-30 17:24:30,853 			Loss:    3.054e-02    			Backward time: 	 0.01 sec 
2023-03-30 17:24:30,890 			Learning rate: weights:   1.000e-03    
2023-03-30 17:24:30,890 			Last test performance: 72.96%
2023-03-30 17:24:30,890 ----------------
2023-03-30 17:24:31,130   42  =>  78   		Training 486 pattern with 73.33% 	Forward time: 	 0.21 sec
2023-03-30 17:24:31,130 			Loss:    3.281e-02    			Backward time: 	 0.02 sec 
2023-03-30 17:24:31,223 			Learning rate: weights:   1.000e-03    
2023-03-30 17:24:31,223 			Last test performance: 72.96%
2023-03-30 17:24:31,223 ----------------
2023-03-30 17:24:31,422   42  =>  79   		Training 486 pattern with 73.33% 	Forward time: 	 0.18 sec
2023-03-30 17:24:31,422 			Loss:    3.318e-02    			Backward time: 	 0.01 sec 
2023-03-30 17:24:31,466 			Learning rate: weights:   1.000e-03    
2023-03-30 17:24:31,466 			Last test performance: 72.96%
2023-03-30 17:24:31,466 ----------------
2023-03-30 17:24:31,687   42  =>  80   		Training 486 pattern with 73.54% 	Forward time: 	 0.20 sec
2023-03-30 17:24:31,687 			Loss:    3.215e-02    			Backward time: 	 0.01 sec 
2023-03-30 17:24:31,805 			Learning rate: weights:   1.000e-03    
2023-03-30 17:24:31,805 			Last test performance: 72.96%
2023-03-30 17:24:31,805 ----------------
2023-03-30 17:24:32,054   42  =>  81   		Training 486 pattern with 73.96% 	Forward time: 	 0.23 sec
2023-03-30 17:24:32,054 			Loss:    3.154e-02    			Backward time: 	 0.01 sec 
2023-03-30 17:24:32,160 			Learning rate: weights:   1.000e-03    
2023-03-30 17:24:32,160 			Last test performance: 72.96%
2023-03-30 17:24:32,160 ----------------
2023-03-30 17:24:32,386   42  =>  82   		Training 486 pattern with 71.04% 	Forward time: 	 0.21 sec
2023-03-30 17:24:32,386 			Loss:    3.316e-02    			Backward time: 	 0.01 sec 
2023-03-30 17:24:32,508 			Learning rate: weights:   1.000e-03    
2023-03-30 17:24:32,508 			Last test performance: 72.96%
2023-03-30 17:24:32,508 ----------------
2023-03-30 17:24:32,752   42  =>  83   		Training 486 pattern with 70.83% 	Forward time: 	 0.22 sec
2023-03-30 17:24:32,752 			Loss:    3.455e-02    			Backward time: 	 0.02 sec 
2023-03-30 17:24:32,869 			Learning rate: weights:   1.000e-03    
2023-03-30 17:24:32,869 			Last test performance: 72.96%
2023-03-30 17:24:32,869 ----------------
2023-03-30 17:24:33,090   42  =>  84   		Training 486 pattern with 69.17% 	Forward time: 	 0.19 sec
2023-03-30 17:24:33,090 			Loss:    3.668e-02    			Backward time: 	 0.02 sec 
2023-03-30 17:24:33,195 			Learning rate: weights:   1.000e-03    
2023-03-30 17:24:33,195 			Last test performance: 72.96%
2023-03-30 17:24:33,195 ----------------
2023-03-30 17:24:33,424   42  =>  85   		Training 486 pattern with 72.71% 	Forward time: 	 0.20 sec
2023-03-30 17:24:33,424 			Loss:    3.125e-02    			Backward time: 	 0.02 sec 
2023-03-30 17:24:33,538 			Learning rate: weights:   1.000e-03    
2023-03-30 17:24:33,538 			Last test performance: 72.96%
2023-03-30 17:24:33,539 ----------------
2023-03-30 17:24:33,750   42  =>  86   		Training 486 pattern with 73.12% 	Forward time: 	 0.19 sec
2023-03-30 17:24:33,750 			Loss:    3.207e-02    			Backward time: 	 0.01 sec 
2023-03-30 17:24:33,947 			Learning rate: weights:   1.000e-03    
2023-03-30 17:24:33,947 			Last test performance: 72.96%
2023-03-30 17:24:33,947 ----------------
2023-03-30 17:24:34,203   42  =>  87   		Training 486 pattern with 72.08% 	Forward time: 	 0.24 sec
2023-03-30 17:24:34,203 			Loss:    3.539e-02    			Backward time: 	 0.01 sec 
2023-03-30 17:24:34,246 			Learning rate: weights:   1.000e-03    
2023-03-30 17:24:34,246 			Last test performance: 72.96%
2023-03-30 17:24:34,246 ----------------
2023-03-30 17:24:34,457   42  =>  88   		Training 486 pattern with 66.46% 	Forward time: 	 0.19 sec
2023-03-30 17:24:34,457 			Loss:    3.733e-02    			Backward time: 	 0.01 sec 
2023-03-30 17:24:34,608 			Learning rate: weights:   1.000e-03    
2023-03-30 17:24:34,608 			Last test performance: 72.96%
2023-03-30 17:24:34,608 ----------------
2023-03-30 17:24:34,841   42  =>  89   		Training 486 pattern with 75.00% 	Forward time: 	 0.21 sec
2023-03-30 17:24:34,841 			Loss:    3.103e-02    			Backward time: 	 0.01 sec 
2023-03-30 17:24:34,960 			Learning rate: weights:   1.000e-03    
2023-03-30 17:24:34,961 			Last test performance: 72.96%
2023-03-30 17:24:34,961 ----------------
2023-03-30 17:24:35,223   42  =>  90   		Training 486 pattern with 72.08% 	Forward time: 	 0.25 sec
2023-03-30 17:24:35,223 			Loss:    3.401e-02    			Backward time: 	 0.01 sec 
2023-03-30 17:24:35,333 			Learning rate: weights:   1.000e-03    
2023-03-30 17:24:35,333 			Last test performance: 72.96%
2023-03-30 17:24:35,333 ----------------
2023-03-30 17:24:35,526   42  =>  91   		Training 486 pattern with 71.04% 	Forward time: 	 0.18 sec
2023-03-30 17:24:35,526 			Loss:    3.423e-02    			Backward time: 	 0.01 sec 
2023-03-30 17:24:35,639 			Learning rate: weights:   1.000e-03    
2023-03-30 17:24:35,639 			Last test performance: 72.96%
2023-03-30 17:24:35,639 ----------------
2023-03-30 17:24:35,926   42  =>  92   		Training 486 pattern with 70.21% 	Forward time: 	 0.27 sec
2023-03-30 17:24:35,926 			Loss:    3.406e-02    			Backward time: 	 0.01 sec 
2023-03-30 17:24:36,089 			Learning rate: weights:   1.000e-03    
2023-03-30 17:24:36,089 			Last test performance: 72.96%
2023-03-30 17:24:36,090 ----------------
2023-03-30 17:24:36,357   42  =>  93   		Training 486 pattern with 72.08% 	Forward time: 	 0.25 sec
2023-03-30 17:24:36,357 			Loss:    3.482e-02    			Backward time: 	 0.01 sec 
2023-03-30 17:24:36,410 			Learning rate: weights:   1.000e-03    
2023-03-30 17:24:36,410 			Last test performance: 72.96%
2023-03-30 17:24:36,410 ----------------
2023-03-30 17:24:36,689   42  =>  94   		Training 486 pattern with 73.54% 	Forward time: 	 0.26 sec
2023-03-30 17:24:36,689 			Loss:    3.199e-02    			Backward time: 	 0.01 sec 
2023-03-30 17:24:36,800 			Learning rate: weights:   1.000e-03    
2023-03-30 17:24:36,801 			Last test performance: 72.96%
2023-03-30 17:24:36,801 ----------------
2023-03-30 17:24:37,089   42  =>  95   		Training 486 pattern with 72.08% 	Forward time: 	 0.27 sec
2023-03-30 17:24:37,089 			Loss:    3.327e-02    			Backward time: 	 0.01 sec 
2023-03-30 17:24:37,197 			Learning rate: weights:   1.000e-03    
2023-03-30 17:24:37,197 			Last test performance: 72.96%
2023-03-30 17:24:37,197 ----------------
2023-03-30 17:24:37,481   42  =>  96   		Training 486 pattern with 68.33% 	Forward time: 	 0.27 sec
2023-03-30 17:24:37,481 			Loss:    3.687e-02    			Backward time: 	 0.01 sec 
2023-03-30 17:24:37,588 			Learning rate: weights:   1.000e-03    
2023-03-30 17:24:37,588 			Last test performance: 72.96%
2023-03-30 17:24:37,588 ----------------
2023-03-30 17:24:37,858   42  =>  97   		Training 486 pattern with 70.00% 	Forward time: 	 0.25 sec
2023-03-30 17:24:37,858 			Loss:    3.721e-02    			Backward time: 	 0.01 sec 
2023-03-30 17:24:37,899 			Learning rate: weights:   1.000e-03    
2023-03-30 17:24:37,899 			Last test performance: 72.96%
2023-03-30 17:24:37,899 ----------------
2023-03-30 17:24:38,100   42  =>  98   		Training 486 pattern with 70.62% 	Forward time: 	 0.18 sec
2023-03-30 17:24:38,101 			Loss:    3.187e-02    			Backward time: 	 0.01 sec 
2023-03-30 17:24:38,251 			Learning rate: weights:   1.000e-03    
2023-03-30 17:24:38,251 			Last test performance: 72.96%
2023-03-30 17:24:38,251 ----------------
2023-03-30 17:24:38,446   42  =>  99   		Training 486 pattern with 71.67% 	Forward time: 	 0.18 sec
2023-03-30 17:24:38,446 			Loss:    3.285e-02    			Backward time: 	 0.01 sec 
2023-03-30 17:24:38,625 			Learning rate: weights:   1.000e-03    
2023-03-30 17:24:38,625 			Last test performance: 72.96%
2023-03-30 17:24:38,625 ----------------
2023-03-30 17:24:38,828   42  => 100   		Training 486 pattern with 71.04% 	Forward time: 	 0.19 sec
2023-03-30 17:24:38,828 			Loss:    3.275e-02    			Backward time: 	 0.01 sec 
2023-03-30 17:24:39,019 			Learning rate: weights:   1.000e-03    
2023-03-30 17:24:39,019 			Last test performance: 72.96%
2023-03-30 17:24:39,019 ----------------
2023-03-30 17:24:39,285   42  => 101   		Training 486 pattern with 73.96% 	Forward time: 	 0.25 sec
2023-03-30 17:24:39,285 			Loss:    3.268e-02    			Backward time: 	 0.01 sec 
2023-03-30 17:24:39,407 			Learning rate: weights:   1.000e-03    
2023-03-30 17:24:39,407 			Last test performance: 72.96%
2023-03-30 17:24:39,407 ----------------
2023-03-30 17:24:39,612   42  => 102   		Training 486 pattern with 70.62% 	Forward time: 	 0.19 sec
2023-03-30 17:24:39,612 			Loss:    3.358e-02    			Backward time: 	 0.01 sec 
2023-03-30 17:24:39,653 			Learning rate: weights:   1.000e-03    
2023-03-30 17:24:39,653 			Last test performance: 72.96%
2023-03-30 17:24:39,653 ----------------
2023-03-30 17:24:39,940   42  => 103   		Training 486 pattern with 73.54% 	Forward time: 	 0.27 sec
2023-03-30 17:24:39,940 			Loss:    3.492e-02    			Backward time: 	 0.01 sec 
2023-03-30 17:24:40,060 			Learning rate: weights:   1.000e-03    
2023-03-30 17:24:40,061 			Last test performance: 72.96%
2023-03-30 17:24:40,061 ----------------
2023-03-30 17:24:40,164 
2023-03-30 17:24:40,164 Testing:
2023-03-30 17:24:40,167 		24 of 10000 with 83.33% 	 Time used:  0.00 sec
2023-03-30 17:24:40,170 		48 of 10000 with 75.00% 	 Time used:  0.00 sec
2023-03-30 17:24:40,173 		72 of 10000 with 72.22% 	 Time used:  0.00 sec
2023-03-30 17:24:40,175 		96 of 10000 with 77.08% 	 Time used:  0.00 sec
2023-03-30 17:24:40,178 		120 of 10000 with 77.50% 	 Time used:  0.00 sec
2023-03-30 17:24:40,180 		144 of 10000 with 77.78% 	 Time used:  0.00 sec
2023-03-30 17:24:40,182 		168 of 10000 with 75.60% 	 Time used:  0.00 sec
2023-03-30 17:24:40,184 		192 of 10000 with 74.48% 	 Time used:  0.00 sec
2023-03-30 17:24:40,186 		216 of 10000 with 75.00% 	 Time used:  0.00 sec
2023-03-30 17:24:40,189 		240 of 10000 with 72.92% 	 Time used:  0.00 sec
2023-03-30 17:24:40,191 		264 of 10000 with 72.35% 	 Time used:  0.00 sec
2023-03-30 17:24:40,193 		288 of 10000 with 72.57% 	 Time used:  0.00 sec
2023-03-30 17:24:40,195 		312 of 10000 with 72.76% 	 Time used:  0.00 sec
2023-03-30 17:24:40,198 		336 of 10000 with 72.92% 	 Time used:  0.00 sec
2023-03-30 17:24:40,200 		360 of 10000 with 73.06% 	 Time used:  0.00 sec
2023-03-30 17:24:40,202 		384 of 10000 with 72.92% 	 Time used:  0.00 sec
2023-03-30 17:24:40,204 		408 of 10000 with 72.55% 	 Time used:  0.00 sec
2023-03-30 17:24:40,207 		432 of 10000 with 72.22% 	 Time used:  0.00 sec
2023-03-30 17:24:40,209 		456 of 10000 with 71.71% 	 Time used:  0.00 sec
2023-03-30 17:24:40,211 		480 of 10000 with 71.88% 	 Time used:  0.00 sec
2023-03-30 17:24:40,213 		504 of 10000 with 72.42% 	 Time used:  0.00 sec
2023-03-30 17:24:40,215 		528 of 10000 with 73.11% 	 Time used:  0.00 sec
2023-03-30 17:24:40,217 		552 of 10000 with 73.19% 	 Time used:  0.00 sec
2023-03-30 17:24:40,220 		576 of 10000 with 73.26% 	 Time used:  0.00 sec
2023-03-30 17:24:40,222 		600 of 10000 with 73.67% 	 Time used:  0.00 sec
2023-03-30 17:24:40,224 		624 of 10000 with 74.20% 	 Time used:  0.00 sec
2023-03-30 17:24:40,226 		648 of 10000 with 74.54% 	 Time used:  0.00 sec
2023-03-30 17:24:40,229 		672 of 10000 with 74.70% 	 Time used:  0.00 sec
2023-03-30 17:24:40,231 		696 of 10000 with 74.43% 	 Time used:  0.00 sec
2023-03-30 17:24:40,233 		720 of 10000 with 74.31% 	 Time used:  0.00 sec
2023-03-30 17:24:40,235 		744 of 10000 with 74.06% 	 Time used:  0.00 sec
2023-03-30 17:24:40,238 		768 of 10000 with 74.09% 	 Time used:  0.00 sec
2023-03-30 17:24:40,240 		792 of 10000 with 74.12% 	 Time used:  0.00 sec
2023-03-30 17:24:40,242 		816 of 10000 with 74.26% 	 Time used:  0.00 sec
2023-03-30 17:24:40,244 		840 of 10000 with 74.29% 	 Time used:  0.00 sec
2023-03-30 17:24:40,247 		864 of 10000 with 74.54% 	 Time used:  0.00 sec
2023-03-30 17:24:40,249 		888 of 10000 with 74.66% 	 Time used:  0.00 sec
2023-03-30 17:24:40,251 		912 of 10000 with 74.78% 	 Time used:  0.00 sec
2023-03-30 17:24:40,253 		936 of 10000 with 74.68% 	 Time used:  0.00 sec
2023-03-30 17:24:40,255 		960 of 10000 with 74.90% 	 Time used:  0.00 sec
2023-03-30 17:24:40,258 		984 of 10000 with 74.90% 	 Time used:  0.00 sec
2023-03-30 17:24:40,260 		1008 of 10000 with 74.80% 	 Time used:  0.00 sec
2023-03-30 17:24:40,262 		1032 of 10000 with 74.81% 	 Time used:  0.00 sec
2023-03-30 17:24:40,265 		1056 of 10000 with 74.34% 	 Time used:  0.00 sec
2023-03-30 17:24:40,267 		1080 of 10000 with 74.35% 	 Time used:  0.00 sec
2023-03-30 17:24:40,269 		1104 of 10000 with 74.28% 	 Time used:  0.00 sec
2023-03-30 17:24:40,271 		1128 of 10000 with 74.47% 	 Time used:  0.00 sec
2023-03-30 17:24:40,274 		1152 of 10000 with 74.48% 	 Time used:  0.00 sec
2023-03-30 17:24:40,276 		1176 of 10000 with 74.83% 	 Time used:  0.00 sec
2023-03-30 17:24:40,278 		1200 of 10000 with 74.83% 	 Time used:  0.00 sec
2023-03-30 17:24:40,280 		1224 of 10000 with 74.75% 	 Time used:  0.00 sec
2023-03-30 17:24:40,283 		1248 of 10000 with 74.68% 	 Time used:  0.00 sec
2023-03-30 17:24:40,285 		1272 of 10000 with 74.69% 	 Time used:  0.00 sec
2023-03-30 17:24:40,287 		1296 of 10000 with 74.85% 	 Time used:  0.00 sec
2023-03-30 17:24:40,289 		1320 of 10000 with 74.77% 	 Time used:  0.00 sec
2023-03-30 17:24:40,292 		1344 of 10000 with 74.55% 	 Time used:  0.00 sec
2023-03-30 17:24:40,294 		1368 of 10000 with 74.78% 	 Time used:  0.00 sec
2023-03-30 17:24:40,296 		1392 of 10000 with 74.64% 	 Time used:  0.00 sec
2023-03-30 17:24:40,298 		1416 of 10000 with 74.51% 	 Time used:  0.00 sec
2023-03-30 17:24:40,301 		1440 of 10000 with 74.38% 	 Time used:  0.00 sec
2023-03-30 17:24:40,303 		1464 of 10000 with 74.45% 	 Time used:  0.00 sec
2023-03-30 17:24:40,305 		1488 of 10000 with 74.46% 	 Time used:  0.00 sec
2023-03-30 17:24:40,307 		1512 of 10000 with 74.40% 	 Time used:  0.00 sec
2023-03-30 17:24:40,310 		1536 of 10000 with 74.48% 	 Time used:  0.00 sec
2023-03-30 17:24:40,312 		1560 of 10000 with 74.55% 	 Time used:  0.00 sec
2023-03-30 17:24:40,314 		1584 of 10000 with 74.43% 	 Time used:  0.00 sec
2023-03-30 17:24:40,316 		1608 of 10000 with 74.32% 	 Time used:  0.00 sec
2023-03-30 17:24:40,319 		1632 of 10000 with 74.51% 	 Time used:  0.00 sec
2023-03-30 17:24:40,321 		1656 of 10000 with 74.58% 	 Time used:  0.00 sec
2023-03-30 17:24:40,323 		1680 of 10000 with 74.76% 	 Time used:  0.00 sec
2023-03-30 17:24:40,326 		1704 of 10000 with 74.65% 	 Time used:  0.00 sec
2023-03-30 17:24:40,328 		1728 of 10000 with 74.48% 	 Time used:  0.00 sec
2023-03-30 17:24:40,330 		1752 of 10000 with 74.49% 	 Time used:  0.00 sec
2023-03-30 17:24:40,332 		1776 of 10000 with 74.32% 	 Time used:  0.00 sec
2023-03-30 17:24:40,335 		1800 of 10000 with 74.50% 	 Time used:  0.00 sec
2023-03-30 17:24:40,337 		1824 of 10000 with 74.40% 	 Time used:  0.00 sec
2023-03-30 17:24:40,339 		1848 of 10000 with 74.30% 	 Time used:  0.00 sec
2023-03-30 17:24:40,341 		1872 of 10000 with 74.20% 	 Time used:  0.00 sec
2023-03-30 17:24:40,344 		1896 of 10000 with 74.21% 	 Time used:  0.00 sec
2023-03-30 17:24:40,346 		1920 of 10000 with 74.43% 	 Time used:  0.00 sec
2023-03-30 17:24:40,348 		1944 of 10000 with 74.23% 	 Time used:  0.00 sec
2023-03-30 17:24:40,350 		1968 of 10000 with 74.34% 	 Time used:  0.00 sec
2023-03-30 17:24:40,353 		1992 of 10000 with 74.35% 	 Time used:  0.00 sec
2023-03-30 17:24:40,355 		2016 of 10000 with 74.16% 	 Time used:  0.00 sec
2023-03-30 17:24:40,357 		2040 of 10000 with 73.97% 	 Time used:  0.00 sec
2023-03-30 17:24:40,359 		2064 of 10000 with 73.98% 	 Time used:  0.00 sec
2023-03-30 17:24:40,362 		2088 of 10000 with 73.95% 	 Time used:  0.00 sec
2023-03-30 17:24:40,364 		2112 of 10000 with 74.01% 	 Time used:  0.00 sec
2023-03-30 17:24:40,366 		2136 of 10000 with 73.97% 	 Time used:  0.00 sec
2023-03-30 17:24:40,368 		2160 of 10000 with 73.89% 	 Time used:  0.00 sec
2023-03-30 17:24:40,371 		2184 of 10000 with 73.86% 	 Time used:  0.00 sec
2023-03-30 17:24:40,373 		2208 of 10000 with 73.87% 	 Time used:  0.00 sec
2023-03-30 17:24:40,375 		2232 of 10000 with 73.97% 	 Time used:  0.00 sec
2023-03-30 17:24:40,377 		2256 of 10000 with 73.89% 	 Time used:  0.00 sec
2023-03-30 17:24:40,380 		2280 of 10000 with 73.99% 	 Time used:  0.00 sec
2023-03-30 17:24:40,382 		2304 of 10000 with 73.87% 	 Time used:  0.00 sec
2023-03-30 17:24:40,384 		2328 of 10000 with 73.88% 	 Time used:  0.00 sec
2023-03-30 17:24:40,386 		2352 of 10000 with 74.02% 	 Time used:  0.00 sec
2023-03-30 17:24:40,389 		2376 of 10000 with 74.12% 	 Time used:  0.00 sec
2023-03-30 17:24:40,391 		2400 of 10000 with 74.04% 	 Time used:  0.00 sec
2023-03-30 17:24:40,393 		2424 of 10000 with 73.97% 	 Time used:  0.00 sec
2023-03-30 17:24:40,395 		2448 of 10000 with 74.06% 	 Time used:  0.00 sec
2023-03-30 17:24:40,398 		2472 of 10000 with 74.15% 	 Time used:  0.00 sec
2023-03-30 17:24:40,400 		2496 of 10000 with 74.12% 	 Time used:  0.00 sec
2023-03-30 17:24:40,402 		2520 of 10000 with 74.09% 	 Time used:  0.00 sec
2023-03-30 17:24:40,404 		2544 of 10000 with 73.94% 	 Time used:  0.00 sec
2023-03-30 17:24:40,407 		2568 of 10000 with 74.14% 	 Time used:  0.00 sec
2023-03-30 17:24:40,409 		2592 of 10000 with 74.07% 	 Time used:  0.00 sec
2023-03-30 17:24:40,411 		2616 of 10000 with 74.08% 	 Time used:  0.00 sec
2023-03-30 17:24:40,413 		2640 of 10000 with 74.02% 	 Time used:  0.00 sec
2023-03-30 17:24:40,415 		2664 of 10000 with 74.06% 	 Time used:  0.00 sec
2023-03-30 17:24:40,418 		2688 of 10000 with 74.11% 	 Time used:  0.00 sec
2023-03-30 17:24:40,420 		2712 of 10000 with 74.04% 	 Time used:  0.00 sec
2023-03-30 17:24:40,422 		2736 of 10000 with 74.09% 	 Time used:  0.00 sec
2023-03-30 17:24:40,425 		2760 of 10000 with 74.06% 	 Time used:  0.00 sec
2023-03-30 17:24:40,427 		2784 of 10000 with 74.03% 	 Time used:  0.00 sec
2023-03-30 17:24:40,429 		2808 of 10000 with 74.11% 	 Time used:  0.00 sec
2023-03-30 17:24:40,431 		2832 of 10000 with 74.05% 	 Time used:  0.00 sec
2023-03-30 17:24:40,433 		2856 of 10000 with 74.09% 	 Time used:  0.00 sec
2023-03-30 17:24:40,436 		2880 of 10000 with 74.13% 	 Time used:  0.00 sec
2023-03-30 17:24:40,438 		2904 of 10000 with 74.14% 	 Time used:  0.00 sec
2023-03-30 17:24:40,440 		2928 of 10000 with 74.15% 	 Time used:  0.00 sec
2023-03-30 17:24:40,442 		2952 of 10000 with 74.22% 	 Time used:  0.00 sec
2023-03-30 17:24:40,445 		2976 of 10000 with 74.19% 	 Time used:  0.00 sec
2023-03-30 17:24:40,447 		3000 of 10000 with 74.13% 	 Time used:  0.00 sec
2023-03-30 17:24:40,449 		3024 of 10000 with 74.21% 	 Time used:  0.00 sec
2023-03-30 17:24:40,451 		3048 of 10000 with 74.25% 	 Time used:  0.00 sec
2023-03-30 17:24:40,454 		3072 of 10000 with 74.28% 	 Time used:  0.00 sec
2023-03-30 17:24:40,456 		3096 of 10000 with 74.32% 	 Time used:  0.00 sec
2023-03-30 17:24:40,458 		3120 of 10000 with 74.29% 	 Time used:  0.00 sec
2023-03-30 17:24:40,460 		3144 of 10000 with 74.33% 	 Time used:  0.00 sec
2023-03-30 17:24:40,463 		3168 of 10000 with 74.27% 	 Time used:  0.00 sec
2023-03-30 17:24:40,465 		3192 of 10000 with 74.25% 	 Time used:  0.00 sec
2023-03-30 17:24:40,467 		3216 of 10000 with 74.07% 	 Time used:  0.00 sec
2023-03-30 17:24:40,469 		3240 of 10000 with 73.95% 	 Time used:  0.00 sec
2023-03-30 17:24:40,472 		3264 of 10000 with 73.99% 	 Time used:  0.00 sec
2023-03-30 17:24:40,474 		3288 of 10000 with 74.00% 	 Time used:  0.00 sec
2023-03-30 17:24:40,476 		3312 of 10000 with 73.97% 	 Time used:  0.00 sec
2023-03-30 17:24:40,478 		3336 of 10000 with 73.95% 	 Time used:  0.00 sec
2023-03-30 17:24:40,481 		3360 of 10000 with 73.84% 	 Time used:  0.00 sec
2023-03-30 17:24:40,483 		3384 of 10000 with 73.91% 	 Time used:  0.00 sec
2023-03-30 17:24:40,485 		3408 of 10000 with 73.97% 	 Time used:  0.00 sec
2023-03-30 17:24:40,487 		3432 of 10000 with 73.95% 	 Time used:  0.00 sec
2023-03-30 17:24:40,490 		3456 of 10000 with 73.90% 	 Time used:  0.00 sec
2023-03-30 17:24:40,492 		3480 of 10000 with 73.97% 	 Time used:  0.00 sec
2023-03-30 17:24:40,494 		3504 of 10000 with 73.86% 	 Time used:  0.00 sec
2023-03-30 17:24:40,496 		3528 of 10000 with 73.81% 	 Time used:  0.00 sec
2023-03-30 17:24:40,499 		3552 of 10000 with 73.90% 	 Time used:  0.00 sec
2023-03-30 17:24:40,501 		3576 of 10000 with 73.94% 	 Time used:  0.00 sec
2023-03-30 17:24:40,503 		3600 of 10000 with 73.97% 	 Time used:  0.00 sec
2023-03-30 17:24:40,506 		3624 of 10000 with 73.90% 	 Time used:  0.00 sec
2023-03-30 17:24:40,508 		3648 of 10000 with 73.88% 	 Time used:  0.00 sec
2023-03-30 17:24:40,510 		3672 of 10000 with 73.88% 	 Time used:  0.00 sec
2023-03-30 17:24:40,512 		3696 of 10000 with 73.92% 	 Time used:  0.00 sec
2023-03-30 17:24:40,515 		3720 of 10000 with 73.92% 	 Time used:  0.00 sec
2023-03-30 17:24:40,517 		3744 of 10000 with 73.96% 	 Time used:  0.00 sec
2023-03-30 17:24:40,519 		3768 of 10000 with 73.99% 	 Time used:  0.00 sec
2023-03-30 17:24:40,521 		3792 of 10000 with 73.89% 	 Time used:  0.00 sec
2023-03-30 17:24:40,524 		3816 of 10000 with 73.90% 	 Time used:  0.00 sec
2023-03-30 17:24:40,526 		3840 of 10000 with 73.91% 	 Time used:  0.00 sec
2023-03-30 17:24:40,528 		3864 of 10000 with 73.94% 	 Time used:  0.00 sec
2023-03-30 17:24:40,530 		3888 of 10000 with 73.87% 	 Time used:  0.00 sec
2023-03-30 17:24:40,533 		3912 of 10000 with 73.82% 	 Time used:  0.00 sec
2023-03-30 17:24:40,535 		3936 of 10000 with 73.88% 	 Time used:  0.00 sec
2023-03-30 17:24:40,537 		3960 of 10000 with 73.96% 	 Time used:  0.00 sec
2023-03-30 17:24:40,540 		3984 of 10000 with 74.02% 	 Time used:  0.00 sec
2023-03-30 17:24:40,542 		4008 of 10000 with 74.03% 	 Time used:  0.00 sec
2023-03-30 17:24:40,544 		4032 of 10000 with 74.13% 	 Time used:  0.00 sec
2023-03-30 17:24:40,546 		4056 of 10000 with 74.14% 	 Time used:  0.00 sec
2023-03-30 17:24:40,549 		4080 of 10000 with 74.19% 	 Time used:  0.00 sec
2023-03-30 17:24:40,551 		4104 of 10000 with 74.17% 	 Time used:  0.00 sec
2023-03-30 17:24:40,553 		4128 of 10000 with 74.13% 	 Time used:  0.00 sec
2023-03-30 17:24:40,555 		4152 of 10000 with 74.08% 	 Time used:  0.00 sec
2023-03-30 17:24:40,557 		4176 of 10000 with 74.11% 	 Time used:  0.00 sec
2023-03-30 17:24:40,560 		4200 of 10000 with 74.19% 	 Time used:  0.00 sec
2023-03-30 17:24:40,562 		4224 of 10000 with 74.20% 	 Time used:  0.00 sec
2023-03-30 17:24:40,564 		4248 of 10000 with 74.25% 	 Time used:  0.00 sec
2023-03-30 17:24:40,566 		4272 of 10000 with 74.27% 	 Time used:  0.00 sec
2023-03-30 17:24:40,569 		4296 of 10000 with 74.30% 	 Time used:  0.00 sec
2023-03-30 17:24:40,571 		4320 of 10000 with 74.24% 	 Time used:  0.00 sec
2023-03-30 17:24:40,573 		4344 of 10000 with 74.22% 	 Time used:  0.00 sec
2023-03-30 17:24:40,575 		4368 of 10000 with 74.29% 	 Time used:  0.00 sec
2023-03-30 17:24:40,578 		4392 of 10000 with 74.36% 	 Time used:  0.00 sec
2023-03-30 17:24:40,580 		4416 of 10000 with 74.34% 	 Time used:  0.00 sec
2023-03-30 17:24:40,582 		4440 of 10000 with 74.39% 	 Time used:  0.00 sec
2023-03-30 17:24:40,584 		4464 of 10000 with 74.37% 	 Time used:  0.00 sec
2023-03-30 17:24:40,587 		4488 of 10000 with 74.35% 	 Time used:  0.00 sec
2023-03-30 17:24:40,589 		4512 of 10000 with 74.29% 	 Time used:  0.00 sec
2023-03-30 17:24:40,591 		4536 of 10000 with 74.32% 	 Time used:  0.00 sec
2023-03-30 17:24:40,593 		4560 of 10000 with 74.30% 	 Time used:  0.00 sec
2023-03-30 17:24:40,596 		4584 of 10000 with 74.30% 	 Time used:  0.00 sec
2023-03-30 17:24:40,598 		4608 of 10000 with 74.28% 	 Time used:  0.00 sec
2023-03-30 17:24:40,600 		4632 of 10000 with 74.20% 	 Time used:  0.00 sec
2023-03-30 17:24:40,602 		4656 of 10000 with 74.18% 	 Time used:  0.00 sec
2023-03-30 17:24:40,605 		4680 of 10000 with 74.29% 	 Time used:  0.00 sec
2023-03-30 17:24:40,607 		4704 of 10000 with 74.30% 	 Time used:  0.00 sec
2023-03-30 17:24:40,609 		4728 of 10000 with 74.32% 	 Time used:  0.00 sec
2023-03-30 17:24:40,611 		4752 of 10000 with 74.26% 	 Time used:  0.00 sec
2023-03-30 17:24:40,613 		4776 of 10000 with 74.33% 	 Time used:  0.00 sec
2023-03-30 17:24:40,616 		4800 of 10000 with 74.23% 	 Time used:  0.00 sec
2023-03-30 17:24:40,618 		4824 of 10000 with 74.21% 	 Time used:  0.00 sec
2023-03-30 17:24:40,620 		4848 of 10000 with 74.22% 	 Time used:  0.00 sec
2023-03-30 17:24:40,622 		4872 of 10000 with 74.26% 	 Time used:  0.00 sec
2023-03-30 17:24:40,625 		4896 of 10000 with 74.26% 	 Time used:  0.00 sec
2023-03-30 17:24:40,627 		4920 of 10000 with 74.29% 	 Time used:  0.00 sec
2023-03-30 17:24:40,629 		4944 of 10000 with 74.25% 	 Time used:  0.00 sec
2023-03-30 17:24:40,632 		4968 of 10000 with 74.24% 	 Time used:  0.00 sec
2023-03-30 17:24:40,634 		4992 of 10000 with 74.24% 	 Time used:  0.00 sec
2023-03-30 17:24:40,636 		5016 of 10000 with 74.22% 	 Time used:  0.00 sec
2023-03-30 17:24:40,638 		5040 of 10000 with 74.27% 	 Time used:  0.00 sec
2023-03-30 17:24:40,640 		5064 of 10000 with 74.25% 	 Time used:  0.00 sec
2023-03-30 17:24:40,643 		5088 of 10000 with 74.29% 	 Time used:  0.00 sec
2023-03-30 17:24:40,645 		5112 of 10000 with 74.35% 	 Time used:  0.00 sec
2023-03-30 17:24:40,647 		5136 of 10000 with 74.30% 	 Time used:  0.00 sec
2023-03-30 17:24:40,649 		5160 of 10000 with 74.32% 	 Time used:  0.00 sec
2023-03-30 17:24:40,652 		5184 of 10000 with 74.31% 	 Time used:  0.00 sec
2023-03-30 17:24:40,654 		5208 of 10000 with 74.21% 	 Time used:  0.00 sec
2023-03-30 17:24:40,656 		5232 of 10000 with 74.14% 	 Time used:  0.00 sec
2023-03-30 17:24:40,658 		5256 of 10000 with 74.20% 	 Time used:  0.00 sec
2023-03-30 17:24:40,661 		5280 of 10000 with 74.26% 	 Time used:  0.00 sec
2023-03-30 17:24:40,663 		5304 of 10000 with 74.25% 	 Time used:  0.00 sec
2023-03-30 17:24:40,665 		5328 of 10000 with 74.21% 	 Time used:  0.00 sec
2023-03-30 17:24:40,667 		5352 of 10000 with 74.22% 	 Time used:  0.00 sec
2023-03-30 17:24:40,670 		5376 of 10000 with 74.22% 	 Time used:  0.00 sec
2023-03-30 17:24:40,672 		5400 of 10000 with 74.19% 	 Time used:  0.00 sec
2023-03-30 17:24:40,674 		5424 of 10000 with 74.15% 	 Time used:  0.00 sec
2023-03-30 17:24:40,676 		5448 of 10000 with 74.14% 	 Time used:  0.00 sec
2023-03-30 17:24:40,678 		5472 of 10000 with 74.09% 	 Time used:  0.00 sec
2023-03-30 17:24:40,681 		5496 of 10000 with 74.09% 	 Time used:  0.00 sec
2023-03-30 17:24:40,683 		5520 of 10000 with 74.09% 	 Time used:  0.00 sec
2023-03-30 17:24:40,685 		5544 of 10000 with 74.15% 	 Time used:  0.00 sec
2023-03-30 17:24:40,687 		5568 of 10000 with 74.12% 	 Time used:  0.00 sec
2023-03-30 17:24:40,690 		5592 of 10000 with 74.14% 	 Time used:  0.00 sec
2023-03-30 17:24:40,692 		5616 of 10000 with 74.11% 	 Time used:  0.00 sec
2023-03-30 17:24:40,694 		5640 of 10000 with 74.11% 	 Time used:  0.00 sec
2023-03-30 17:24:40,696 		5664 of 10000 with 74.06% 	 Time used:  0.00 sec
2023-03-30 17:24:40,699 		5688 of 10000 with 74.00% 	 Time used:  0.00 sec
2023-03-30 17:24:40,701 		5712 of 10000 with 74.05% 	 Time used:  0.00 sec
2023-03-30 17:24:40,703 		5736 of 10000 with 74.08% 	 Time used:  0.00 sec
2023-03-30 17:24:40,705 		5760 of 10000 with 74.08% 	 Time used:  0.00 sec
2023-03-30 17:24:40,708 		5784 of 10000 with 74.12% 	 Time used:  0.00 sec
2023-03-30 17:24:40,710 		5808 of 10000 with 74.12% 	 Time used:  0.00 sec
2023-03-30 17:24:40,712 		5832 of 10000 with 74.06% 	 Time used:  0.00 sec
2023-03-30 17:24:40,714 		5856 of 10000 with 74.06% 	 Time used:  0.00 sec
2023-03-30 17:24:40,717 		5880 of 10000 with 74.10% 	 Time used:  0.00 sec
2023-03-30 17:24:40,719 		5904 of 10000 with 74.02% 	 Time used:  0.00 sec
2023-03-30 17:24:40,721 		5928 of 10000 with 73.95% 	 Time used:  0.00 sec
2023-03-30 17:24:40,723 		5952 of 10000 with 73.99% 	 Time used:  0.00 sec
2023-03-30 17:24:40,725 		5976 of 10000 with 73.95% 	 Time used:  0.00 sec
2023-03-30 17:24:40,728 		6000 of 10000 with 73.90% 	 Time used:  0.00 sec
2023-03-30 17:24:40,730 		6024 of 10000 with 73.90% 	 Time used:  0.00 sec
2023-03-30 17:24:40,732 		6048 of 10000 with 73.91% 	 Time used:  0.00 sec
2023-03-30 17:24:40,734 		6072 of 10000 with 73.88% 	 Time used:  0.00 sec
2023-03-30 17:24:40,737 		6096 of 10000 with 73.90% 	 Time used:  0.00 sec
2023-03-30 17:24:40,739 		6120 of 10000 with 73.97% 	 Time used:  0.00 sec
2023-03-30 17:24:40,741 		6144 of 10000 with 73.97% 	 Time used:  0.00 sec
2023-03-30 17:24:40,743 		6168 of 10000 with 73.96% 	 Time used:  0.00 sec
2023-03-30 17:24:40,746 		6192 of 10000 with 73.97% 	 Time used:  0.00 sec
2023-03-30 17:24:40,748 		6216 of 10000 with 73.94% 	 Time used:  0.00 sec
2023-03-30 17:24:40,750 		6240 of 10000 with 73.97% 	 Time used:  0.00 sec
2023-03-30 17:24:40,752 		6264 of 10000 with 73.99% 	 Time used:  0.00 sec
2023-03-30 17:24:40,755 		6288 of 10000 with 74.01% 	 Time used:  0.00 sec
2023-03-30 17:24:40,757 		6312 of 10000 with 74.07% 	 Time used:  0.00 sec
2023-03-30 17:24:40,759 		6336 of 10000 with 74.08% 	 Time used:  0.00 sec
2023-03-30 17:24:40,762 		6360 of 10000 with 74.10% 	 Time used:  0.00 sec
2023-03-30 17:24:40,764 		6384 of 10000 with 74.01% 	 Time used:  0.00 sec
2023-03-30 17:24:40,766 		6408 of 10000 with 74.00% 	 Time used:  0.00 sec
2023-03-30 17:24:40,768 		6432 of 10000 with 73.96% 	 Time used:  0.00 sec
2023-03-30 17:24:40,771 		6456 of 10000 with 73.96% 	 Time used:  0.00 sec
2023-03-30 17:24:40,773 		6480 of 10000 with 74.03% 	 Time used:  0.00 sec
2023-03-30 17:24:40,775 		6504 of 10000 with 73.97% 	 Time used:  0.00 sec
2023-03-30 17:24:40,777 		6528 of 10000 with 74.00% 	 Time used:  0.00 sec
2023-03-30 17:24:40,779 		6552 of 10000 with 74.04% 	 Time used:  0.00 sec
2023-03-30 17:24:40,782 		6576 of 10000 with 74.04% 	 Time used:  0.00 sec
2023-03-30 17:24:40,784 		6600 of 10000 with 74.05% 	 Time used:  0.00 sec
2023-03-30 17:24:40,786 		6624 of 10000 with 74.11% 	 Time used:  0.00 sec
2023-03-30 17:24:40,788 		6648 of 10000 with 74.10% 	 Time used:  0.00 sec
2023-03-30 17:24:40,791 		6672 of 10000 with 74.07% 	 Time used:  0.00 sec
2023-03-30 17:24:40,793 		6696 of 10000 with 74.06% 	 Time used:  0.00 sec
2023-03-30 17:24:40,795 		6720 of 10000 with 74.05% 	 Time used:  0.00 sec
2023-03-30 17:24:40,797 		6744 of 10000 with 74.07% 	 Time used:  0.00 sec
2023-03-30 17:24:40,800 		6768 of 10000 with 74.02% 	 Time used:  0.00 sec
2023-03-30 17:24:40,802 		6792 of 10000 with 74.01% 	 Time used:  0.00 sec
2023-03-30 17:24:40,804 		6816 of 10000 with 74.05% 	 Time used:  0.00 sec
2023-03-30 17:24:40,806 		6840 of 10000 with 74.05% 	 Time used:  0.00 sec
2023-03-30 17:24:40,808 		6864 of 10000 with 73.99% 	 Time used:  0.00 sec
2023-03-30 17:24:40,811 		6888 of 10000 with 73.94% 	 Time used:  0.00 sec
2023-03-30 17:24:40,813 		6912 of 10000 with 73.96% 	 Time used:  0.00 sec
2023-03-30 17:24:40,815 		6936 of 10000 with 73.86% 	 Time used:  0.00 sec
2023-03-30 17:24:40,818 		6960 of 10000 with 73.84% 	 Time used:  0.00 sec
2023-03-30 17:24:40,820 		6984 of 10000 with 73.80% 	 Time used:  0.00 sec
2023-03-30 17:24:40,822 		7008 of 10000 with 73.77% 	 Time used:  0.00 sec
2023-03-30 17:24:40,824 		7032 of 10000 with 73.79% 	 Time used:  0.00 sec
2023-03-30 17:24:40,827 		7056 of 10000 with 73.77% 	 Time used:  0.00 sec
2023-03-30 17:24:40,829 		7080 of 10000 with 73.76% 	 Time used:  0.00 sec
2023-03-30 17:24:40,831 		7104 of 10000 with 73.76% 	 Time used:  0.00 sec
2023-03-30 17:24:40,833 		7128 of 10000 with 73.75% 	 Time used:  0.00 sec
2023-03-30 17:24:40,835 		7152 of 10000 with 73.77% 	 Time used:  0.00 sec
2023-03-30 17:24:40,838 		7176 of 10000 with 73.79% 	 Time used:  0.00 sec
2023-03-30 17:24:40,840 		7200 of 10000 with 73.82% 	 Time used:  0.00 sec
2023-03-30 17:24:40,842 		7224 of 10000 with 73.78% 	 Time used:  0.00 sec
2023-03-30 17:24:40,844 		7248 of 10000 with 73.76% 	 Time used:  0.00 sec
2023-03-30 17:24:40,847 		7272 of 10000 with 73.79% 	 Time used:  0.00 sec
2023-03-30 17:24:40,849 		7296 of 10000 with 73.75% 	 Time used:  0.00 sec
2023-03-30 17:24:40,851 		7320 of 10000 with 73.78% 	 Time used:  0.00 sec
2023-03-30 17:24:40,853 		7344 of 10000 with 73.82% 	 Time used:  0.00 sec
2023-03-30 17:24:40,856 		7368 of 10000 with 73.82% 	 Time used:  0.00 sec
2023-03-30 17:24:40,858 		7392 of 10000 with 73.85% 	 Time used:  0.00 sec
2023-03-30 17:24:40,860 		7416 of 10000 with 73.84% 	 Time used:  0.00 sec
2023-03-30 17:24:40,862 		7440 of 10000 with 73.82% 	 Time used:  0.00 sec
2023-03-30 17:24:40,864 		7464 of 10000 with 73.75% 	 Time used:  0.00 sec
2023-03-30 17:24:40,867 		7488 of 10000 with 73.77% 	 Time used:  0.00 sec
2023-03-30 17:24:40,869 		7512 of 10000 with 73.82% 	 Time used:  0.00 sec
2023-03-30 17:24:40,871 		7536 of 10000 with 73.82% 	 Time used:  0.00 sec
2023-03-30 17:24:40,874 		7560 of 10000 with 73.82% 	 Time used:  0.00 sec
2023-03-30 17:24:40,876 		7584 of 10000 with 73.81% 	 Time used:  0.00 sec
2023-03-30 17:24:40,878 		7608 of 10000 with 73.80% 	 Time used:  0.00 sec
2023-03-30 17:24:40,880 		7632 of 10000 with 73.82% 	 Time used:  0.00 sec
2023-03-30 17:24:40,883 		7656 of 10000 with 73.84% 	 Time used:  0.00 sec
2023-03-30 17:24:40,885 		7680 of 10000 with 73.84% 	 Time used:  0.00 sec
2023-03-30 17:24:40,887 		7704 of 10000 with 73.82% 	 Time used:  0.00 sec
2023-03-30 17:24:40,889 		7728 of 10000 with 73.86% 	 Time used:  0.00 sec
2023-03-30 17:24:40,892 		7752 of 10000 with 73.85% 	 Time used:  0.00 sec
2023-03-30 17:24:40,894 		7776 of 10000 with 73.88% 	 Time used:  0.00 sec
2023-03-30 17:24:40,896 		7800 of 10000 with 73.85% 	 Time used:  0.00 sec
2023-03-30 17:24:40,898 		7824 of 10000 with 73.86% 	 Time used:  0.00 sec
2023-03-30 17:24:40,900 		7848 of 10000 with 73.87% 	 Time used:  0.00 sec
2023-03-30 17:24:40,903 		7872 of 10000 with 73.86% 	 Time used:  0.00 sec
2023-03-30 17:24:40,905 		7896 of 10000 with 73.86% 	 Time used:  0.00 sec
2023-03-30 17:24:40,907 		7920 of 10000 with 73.84% 	 Time used:  0.00 sec
2023-03-30 17:24:40,909 		7944 of 10000 with 73.87% 	 Time used:  0.00 sec
2023-03-30 17:24:40,912 		7968 of 10000 with 73.83% 	 Time used:  0.00 sec
2023-03-30 17:24:40,914 		7992 of 10000 with 73.80% 	 Time used:  0.00 sec
2023-03-30 17:24:40,916 		8016 of 10000 with 73.83% 	 Time used:  0.00 sec
2023-03-30 17:24:40,918 		8040 of 10000 with 73.83% 	 Time used:  0.00 sec
2023-03-30 17:24:40,920 		8064 of 10000 with 73.83% 	 Time used:  0.00 sec
2023-03-30 17:24:40,923 		8088 of 10000 with 73.84% 	 Time used:  0.00 sec
2023-03-30 17:24:40,925 		8112 of 10000 with 73.85% 	 Time used:  0.00 sec
2023-03-30 17:24:40,927 		8136 of 10000 with 73.82% 	 Time used:  0.00 sec
2023-03-30 17:24:40,929 		8160 of 10000 with 73.81% 	 Time used:  0.00 sec
2023-03-30 17:24:40,932 		8184 of 10000 with 73.79% 	 Time used:  0.00 sec
2023-03-30 17:24:40,934 		8208 of 10000 with 73.79% 	 Time used:  0.00 sec
2023-03-30 17:24:40,936 		8232 of 10000 with 73.81% 	 Time used:  0.00 sec
2023-03-30 17:24:40,938 		8256 of 10000 with 73.84% 	 Time used:  0.00 sec
2023-03-30 17:24:40,941 		8280 of 10000 with 73.84% 	 Time used:  0.00 sec
2023-03-30 17:24:40,943 		8304 of 10000 with 73.80% 	 Time used:  0.00 sec
2023-03-30 17:24:40,945 		8328 of 10000 with 73.76% 	 Time used:  0.00 sec
2023-03-30 17:24:40,947 		8352 of 10000 with 73.79% 	 Time used:  0.00 sec
2023-03-30 17:24:40,949 		8376 of 10000 with 73.81% 	 Time used:  0.00 sec
2023-03-30 17:24:40,952 		8400 of 10000 with 73.82% 	 Time used:  0.00 sec
2023-03-30 17:24:40,954 		8424 of 10000 with 73.80% 	 Time used:  0.00 sec
2023-03-30 17:24:40,956 		8448 of 10000 with 73.79% 	 Time used:  0.00 sec
2023-03-30 17:24:40,958 		8472 of 10000 with 73.78% 	 Time used:  0.00 sec
2023-03-30 17:24:40,961 		8496 of 10000 with 73.79% 	 Time used:  0.00 sec
2023-03-30 17:24:40,963 		8520 of 10000 with 73.83% 	 Time used:  0.00 sec
2023-03-30 17:24:40,965 		8544 of 10000 with 73.81% 	 Time used:  0.00 sec
2023-03-30 17:24:40,967 		8568 of 10000 with 73.79% 	 Time used:  0.00 sec
2023-03-30 17:24:40,970 		8592 of 10000 with 73.77% 	 Time used:  0.00 sec
2023-03-30 17:24:40,972 		8616 of 10000 with 73.80% 	 Time used:  0.00 sec
2023-03-30 17:24:40,974 		8640 of 10000 with 73.76% 	 Time used:  0.00 sec
2023-03-30 17:24:40,976 		8664 of 10000 with 73.73% 	 Time used:  0.00 sec
2023-03-30 17:24:40,979 		8688 of 10000 with 73.72% 	 Time used:  0.00 sec
2023-03-30 17:24:40,981 		8712 of 10000 with 73.74% 	 Time used:  0.00 sec
2023-03-30 17:24:40,983 		8736 of 10000 with 73.73% 	 Time used:  0.00 sec
2023-03-30 17:24:40,985 		8760 of 10000 with 73.74% 	 Time used:  0.00 sec
2023-03-30 17:24:40,988 		8784 of 10000 with 73.77% 	 Time used:  0.00 sec
2023-03-30 17:24:40,990 		8808 of 10000 with 73.77% 	 Time used:  0.00 sec
2023-03-30 17:24:40,992 		8832 of 10000 with 73.77% 	 Time used:  0.00 sec
2023-03-30 17:24:40,994 		8856 of 10000 with 73.75% 	 Time used:  0.00 sec
2023-03-30 17:24:40,997 		8880 of 10000 with 73.77% 	 Time used:  0.00 sec
2023-03-30 17:24:40,999 		8904 of 10000 with 73.79% 	 Time used:  0.00 sec
2023-03-30 17:24:41,001 		8928 of 10000 with 73.82% 	 Time used:  0.00 sec
2023-03-30 17:24:41,003 		8952 of 10000 with 73.78% 	 Time used:  0.00 sec
2023-03-30 17:24:41,005 		8976 of 10000 with 73.75% 	 Time used:  0.00 sec
2023-03-30 17:24:41,008 		9000 of 10000 with 73.76% 	 Time used:  0.00 sec
2023-03-30 17:24:41,010 		9024 of 10000 with 73.75% 	 Time used:  0.00 sec
2023-03-30 17:24:41,012 		9048 of 10000 with 73.72% 	 Time used:  0.00 sec
2023-03-30 17:24:41,014 		9072 of 10000 with 73.71% 	 Time used:  0.00 sec
2023-03-30 17:24:41,017 		9096 of 10000 with 73.69% 	 Time used:  0.00 sec
2023-03-30 17:24:41,019 		9120 of 10000 with 73.73% 	 Time used:  0.00 sec
2023-03-30 17:24:41,021 		9144 of 10000 with 73.72% 	 Time used:  0.00 sec
2023-03-30 17:24:41,023 		9168 of 10000 with 73.75% 	 Time used:  0.00 sec
2023-03-30 17:24:41,026 		9192 of 10000 with 73.78% 	 Time used:  0.00 sec
2023-03-30 17:24:41,028 		9216 of 10000 with 73.82% 	 Time used:  0.00 sec
2023-03-30 17:24:41,030 		9240 of 10000 with 73.79% 	 Time used:  0.00 sec
2023-03-30 17:24:41,032 		9264 of 10000 with 73.79% 	 Time used:  0.00 sec
2023-03-30 17:24:41,034 		9288 of 10000 with 73.76% 	 Time used:  0.00 sec
2023-03-30 17:24:41,037 		9312 of 10000 with 73.71% 	 Time used:  0.00 sec
2023-03-30 17:24:41,039 		9336 of 10000 with 73.71% 	 Time used:  0.00 sec
2023-03-30 17:24:41,041 		9360 of 10000 with 73.69% 	 Time used:  0.00 sec
2023-03-30 17:24:41,044 		9384 of 10000 with 73.67% 	 Time used:  0.00 sec
2023-03-30 17:24:41,046 		9408 of 10000 with 73.67% 	 Time used:  0.00 sec
2023-03-30 17:24:41,048 		9432 of 10000 with 73.67% 	 Time used:  0.00 sec
2023-03-30 17:24:41,050 		9456 of 10000 with 73.64% 	 Time used:  0.00 sec
2023-03-30 17:24:41,053 		9480 of 10000 with 73.64% 	 Time used:  0.00 sec
2023-03-30 17:24:41,055 		9504 of 10000 with 73.67% 	 Time used:  0.00 sec
2023-03-30 17:24:41,057 		9528 of 10000 with 73.67% 	 Time used:  0.00 sec
2023-03-30 17:24:41,059 		9552 of 10000 with 73.66% 	 Time used:  0.00 sec
2023-03-30 17:24:41,061 		9576 of 10000 with 73.66% 	 Time used:  0.00 sec
2023-03-30 17:24:41,064 		9600 of 10000 with 73.71% 	 Time used:  0.00 sec
2023-03-30 17:24:41,066 		9624 of 10000 with 73.71% 	 Time used:  0.00 sec
2023-03-30 17:24:41,068 		9648 of 10000 with 73.70% 	 Time used:  0.00 sec
2023-03-30 17:24:41,070 		9672 of 10000 with 73.74% 	 Time used:  0.00 sec
2023-03-30 17:24:41,073 		9696 of 10000 with 73.75% 	 Time used:  0.00 sec
2023-03-30 17:24:41,075 		9720 of 10000 with 73.74% 	 Time used:  0.00 sec
2023-03-30 17:24:41,077 		9744 of 10000 with 73.74% 	 Time used:  0.00 sec
2023-03-30 17:24:41,079 		9768 of 10000 with 73.72% 	 Time used:  0.00 sec
2023-03-30 17:24:41,081 		9792 of 10000 with 73.72% 	 Time used:  0.00 sec
2023-03-30 17:24:41,084 		9816 of 10000 with 73.70% 	 Time used:  0.00 sec
2023-03-30 17:24:41,086 		9840 of 10000 with 73.65% 	 Time used:  0.00 sec
2023-03-30 17:24:41,088 		9864 of 10000 with 73.63% 	 Time used:  0.00 sec
2023-03-30 17:24:41,090 		9888 of 10000 with 73.64% 	 Time used:  0.00 sec
2023-03-30 17:24:41,093 		9912 of 10000 with 73.63% 	 Time used:  0.00 sec
2023-03-30 17:24:41,095 		9936 of 10000 with 73.64% 	 Time used:  0.00 sec
2023-03-30 17:24:41,097 		9960 of 10000 with 73.67% 	 Time used:  0.00 sec
2023-03-30 17:24:41,100 		9984 of 10000 with 73.66% 	 Time used:  0.00 sec
2023-03-30 17:24:41,102 		10000 of 10000 with 73.65% 	 Time used:  0.00 sec
2023-03-30 17:24:41,102 
2023-03-30 17:24:41,103 			Learning rate: weights:   1.000e-03    
2023-03-30 17:24:41,103 			Last test performance: 73.65%
2023-03-30 17:24:41,103 ----------------
2023-03-30 17:24:41,233   43  =>  0    		Training 486 pattern with 71.46% 	Forward time: 	 0.12 sec
2023-03-30 17:24:41,233 			Loss:    3.288e-02    			Backward time: 	 0.01 sec 
2023-03-30 17:24:41,279 			Learning rate: weights:   1.000e-03    
2023-03-30 17:24:41,279 			Last test performance: 73.65%
2023-03-30 17:24:41,279 ----------------
2023-03-30 17:24:41,474   43  =>  1    		Training 486 pattern with 72.71% 	Forward time: 	 0.17 sec
2023-03-30 17:24:41,474 			Loss:    3.147e-02    			Backward time: 	 0.02 sec 
2023-03-30 17:24:41,599 			Learning rate: weights:   1.000e-03    
2023-03-30 17:24:41,599 			Last test performance: 73.65%
2023-03-30 17:24:41,599 ----------------
2023-03-30 17:24:41,799   43  =>  2    		Training 486 pattern with 76.67% 	Forward time: 	 0.19 sec
2023-03-30 17:24:41,799 			Loss:    2.974e-02    			Backward time: 	 0.01 sec 
2023-03-30 17:24:41,933 			Learning rate: weights:   1.000e-03    
2023-03-30 17:24:41,933 			Last test performance: 73.65%
2023-03-30 17:24:41,934 ----------------
2023-03-30 17:24:42,141   43  =>  3    		Training 486 pattern with 72.71% 	Forward time: 	 0.17 sec
2023-03-30 17:24:42,141 			Loss:    3.049e-02    			Backward time: 	 0.03 sec 
2023-03-30 17:24:42,280 			Learning rate: weights:   1.000e-03    
2023-03-30 17:24:42,280 			Last test performance: 73.65%
2023-03-30 17:24:42,280 ----------------
2023-03-30 17:24:42,525   43  =>  4    		Training 486 pattern with 71.46% 	Forward time: 	 0.23 sec
2023-03-30 17:24:42,525 			Loss:    3.220e-02    			Backward time: 	 0.01 sec 
2023-03-30 17:24:42,636 			Learning rate: weights:   1.000e-03    
2023-03-30 17:24:42,636 			Last test performance: 73.65%
2023-03-30 17:24:42,636 ----------------
2023-03-30 17:24:42,900   43  =>  5    		Training 486 pattern with 75.00% 	Forward time: 	 0.24 sec
2023-03-30 17:24:42,900 			Loss:    3.181e-02    			Backward time: 	 0.01 sec 
2023-03-30 17:24:43,021 			Learning rate: weights:   1.000e-03    
2023-03-30 17:24:43,022 			Last test performance: 73.65%
2023-03-30 17:24:43,022 ----------------
2023-03-30 17:24:43,261   43  =>  6    		Training 486 pattern with 72.50% 	Forward time: 	 0.21 sec
2023-03-30 17:24:43,261 			Loss:    3.126e-02    			Backward time: 	 0.02 sec 
2023-03-30 17:24:43,452 			Learning rate: weights:   1.000e-03    
2023-03-30 17:24:43,452 			Last test performance: 73.65%
2023-03-30 17:24:43,452 ----------------
2023-03-30 17:24:43,659   43  =>  7    		Training 486 pattern with 71.25% 	Forward time: 	 0.19 sec
2023-03-30 17:24:43,659 			Loss:    3.560e-02    			Backward time: 	 0.01 sec 
2023-03-30 17:24:43,819 			Learning rate: weights:   1.000e-03    
2023-03-30 17:24:43,819 			Last test performance: 73.65%
2023-03-30 17:24:43,819 ----------------
2023-03-30 17:24:44,071   43  =>  8    		Training 486 pattern with 74.17% 	Forward time: 	 0.23 sec
2023-03-30 17:24:44,071 			Loss:    3.163e-02    			Backward time: 	 0.01 sec 
2023-03-30 17:24:44,131 			Learning rate: weights:   1.000e-03    
2023-03-30 17:24:44,131 			Last test performance: 73.65%
2023-03-30 17:24:44,131 ----------------
2023-03-30 17:24:44,339   43  =>  9    		Training 486 pattern with 72.71% 	Forward time: 	 0.19 sec
2023-03-30 17:24:44,339 			Loss:    3.378e-02    			Backward time: 	 0.01 sec 
2023-03-30 17:24:44,486 			Learning rate: weights:   1.000e-03    
2023-03-30 17:24:44,486 			Last test performance: 73.65%
2023-03-30 17:24:44,486 ----------------
2023-03-30 17:24:44,698   43  =>  10   		Training 486 pattern with 72.29% 	Forward time: 	 0.19 sec
2023-03-30 17:24:44,698 			Loss:    3.179e-02    			Backward time: 	 0.01 sec 
2023-03-30 17:24:44,820 			Learning rate: weights:   1.000e-03    
2023-03-30 17:24:44,820 			Last test performance: 73.65%
2023-03-30 17:24:44,820 ----------------
2023-03-30 17:24:45,059   43  =>  11   		Training 486 pattern with 73.96% 	Forward time: 	 0.22 sec
2023-03-30 17:24:45,059 			Loss:    2.924e-02    			Backward time: 	 0.01 sec 
2023-03-30 17:24:45,204 			Learning rate: weights:   1.000e-03    
2023-03-30 17:24:45,204 			Last test performance: 73.65%
2023-03-30 17:24:45,204 ----------------
2023-03-30 17:24:45,415   43  =>  12   		Training 486 pattern with 74.38% 	Forward time: 	 0.19 sec
2023-03-30 17:24:45,415 			Loss:    3.188e-02    			Backward time: 	 0.01 sec 
2023-03-30 17:24:45,532 			Learning rate: weights:   1.000e-03    
2023-03-30 17:24:45,532 			Last test performance: 73.65%
2023-03-30 17:24:45,532 ----------------
2023-03-30 17:24:45,751   43  =>  13   		Training 486 pattern with 72.71% 	Forward time: 	 0.20 sec
2023-03-30 17:24:45,751 			Loss:    3.044e-02    			Backward time: 	 0.01 sec 
2023-03-30 17:24:45,898 			Learning rate: weights:   1.000e-03    
2023-03-30 17:24:45,898 			Last test performance: 73.65%
2023-03-30 17:24:45,898 ----------------
2023-03-30 17:24:46,189   43  =>  14   		Training 486 pattern with 73.33% 	Forward time: 	 0.27 sec
2023-03-30 17:24:46,189 			Loss:    3.158e-02    			Backward time: 	 0.01 sec 
2023-03-30 17:24:46,232 			Learning rate: weights:   1.000e-03    
2023-03-30 17:24:46,232 			Last test performance: 73.65%
2023-03-30 17:24:46,232 ----------------
2023-03-30 17:24:46,520   43  =>  15   		Training 486 pattern with 71.67% 	Forward time: 	 0.27 sec
2023-03-30 17:24:46,520 			Loss:    3.479e-02    			Backward time: 	 0.01 sec 
2023-03-30 17:24:46,628 			Learning rate: weights:   1.000e-03    
2023-03-30 17:24:46,628 			Last test performance: 73.65%
2023-03-30 17:24:46,628 ----------------
2023-03-30 17:24:46,871   43  =>  16   		Training 486 pattern with 70.62% 	Forward time: 	 0.22 sec
2023-03-30 17:24:46,871 			Loss:    3.411e-02    			Backward time: 	 0.02 sec 
2023-03-30 17:24:46,961 			Learning rate: weights:   1.000e-03    
2023-03-30 17:24:46,961 			Last test performance: 73.65%
2023-03-30 17:24:46,962 ----------------
2023-03-30 17:24:47,219   43  =>  17   		Training 486 pattern with 71.25% 	Forward time: 	 0.24 sec
2023-03-30 17:24:47,219 			Loss:    3.530e-02    			Backward time: 	 0.01 sec 
2023-03-30 17:24:47,307 			Learning rate: weights:   1.000e-03    
2023-03-30 17:24:47,307 			Last test performance: 73.65%
2023-03-30 17:24:47,308 ----------------
2023-03-30 17:24:47,583   43  =>  18   		Training 486 pattern with 71.04% 	Forward time: 	 0.25 sec
2023-03-30 17:24:47,583 			Loss:    3.520e-02    			Backward time: 	 0.01 sec 
2023-03-30 17:24:47,640 			Learning rate: weights:   1.000e-03    
2023-03-30 17:24:47,640 			Last test performance: 73.65%
2023-03-30 17:24:47,640 ----------------
2023-03-30 17:24:47,871   43  =>  19   		Training 486 pattern with 72.29% 	Forward time: 	 0.20 sec
2023-03-30 17:24:47,871 			Loss:    3.285e-02    			Backward time: 	 0.02 sec 
2023-03-30 17:24:48,030 			Learning rate: weights:   1.000e-03    
2023-03-30 17:24:48,030 			Last test performance: 73.65%
2023-03-30 17:24:48,030 ----------------
2023-03-30 17:24:48,241   43  =>  20   		Training 486 pattern with 72.92% 	Forward time: 	 0.19 sec
2023-03-30 17:24:48,242 			Loss:    3.368e-02    			Backward time: 	 0.01 sec 
2023-03-30 17:24:48,361 			Learning rate: weights:   1.000e-03    
2023-03-30 17:24:48,361 			Last test performance: 73.65%
2023-03-30 17:24:48,362 ----------------
2023-03-30 17:24:48,586   43  =>  21   		Training 486 pattern with 72.50% 	Forward time: 	 0.21 sec
2023-03-30 17:24:48,586 			Loss:    3.366e-02    			Backward time: 	 0.01 sec 
2023-03-30 17:24:48,734 			Learning rate: weights:   1.000e-03    
2023-03-30 17:24:48,734 			Last test performance: 73.65%
2023-03-30 17:24:48,734 ----------------
2023-03-30 17:24:48,955   43  =>  22   		Training 486 pattern with 69.58% 	Forward time: 	 0.20 sec
2023-03-30 17:24:48,955 			Loss:    3.636e-02    			Backward time: 	 0.01 sec 
2023-03-30 17:24:49,057 			Learning rate: weights:   1.000e-03    
2023-03-30 17:24:49,058 			Last test performance: 73.65%
2023-03-30 17:24:49,058 ----------------
2023-03-30 17:24:49,329   43  =>  23   		Training 486 pattern with 71.67% 	Forward time: 	 0.25 sec
2023-03-30 17:24:49,329 			Loss:    3.347e-02    			Backward time: 	 0.01 sec 
2023-03-30 17:24:49,401 			Learning rate: weights:   1.000e-03    
2023-03-30 17:24:49,401 			Last test performance: 73.65%
2023-03-30 17:24:49,401 ----------------
2023-03-30 17:24:49,669   43  =>  24   		Training 486 pattern with 67.71% 	Forward time: 	 0.25 sec
2023-03-30 17:24:49,669 			Loss:    3.777e-02    			Backward time: 	 0.01 sec 
2023-03-30 17:24:49,710 			Learning rate: weights:   1.000e-03    
2023-03-30 17:24:49,710 			Last test performance: 73.65%
2023-03-30 17:24:49,710 ----------------
2023-03-30 17:24:49,980   43  =>  25   		Training 486 pattern with 71.67% 	Forward time: 	 0.25 sec
2023-03-30 17:24:49,980 			Loss:    3.350e-02    			Backward time: 	 0.01 sec 
2023-03-30 17:24:50,026 			Learning rate: weights:   1.000e-03    
2023-03-30 17:24:50,026 			Last test performance: 73.65%
2023-03-30 17:24:50,026 ----------------
2023-03-30 17:24:50,267   43  =>  26   		Training 486 pattern with 75.21% 	Forward time: 	 0.22 sec
2023-03-30 17:24:50,268 			Loss:    2.995e-02    			Backward time: 	 0.01 sec 
2023-03-30 17:24:50,378 			Learning rate: weights:   1.000e-03    
2023-03-30 17:24:50,378 			Last test performance: 73.65%
2023-03-30 17:24:50,378 ----------------
2023-03-30 17:24:50,623   43  =>  27   		Training 486 pattern with 70.00% 	Forward time: 	 0.23 sec
2023-03-30 17:24:50,623 			Loss:    3.414e-02    			Backward time: 	 0.01 sec 
2023-03-30 17:24:50,766 			Learning rate: weights:   1.000e-03    
2023-03-30 17:24:50,766 			Last test performance: 73.65%
2023-03-30 17:24:50,766 ----------------
2023-03-30 17:24:51,057   43  =>  28   		Training 486 pattern with 68.75% 	Forward time: 	 0.27 sec
2023-03-30 17:24:51,057 			Loss:    3.523e-02    			Backward time: 	 0.01 sec 
2023-03-30 17:24:51,199 			Learning rate: weights:   1.000e-03    
2023-03-30 17:24:51,199 			Last test performance: 73.65%
2023-03-30 17:24:51,199 ----------------
2023-03-30 17:24:51,407   43  =>  29   		Training 486 pattern with 73.96% 	Forward time: 	 0.19 sec
2023-03-30 17:24:51,407 			Loss:    3.180e-02    			Backward time: 	 0.01 sec 
2023-03-30 17:24:51,532 			Learning rate: weights:   1.000e-03    
2023-03-30 17:24:51,532 			Last test performance: 73.65%
2023-03-30 17:24:51,532 ----------------
2023-03-30 17:24:51,792   43  =>  30   		Training 486 pattern with 76.04% 	Forward time: 	 0.24 sec
2023-03-30 17:24:51,792 			Loss:    3.056e-02    			Backward time: 	 0.01 sec 
2023-03-30 17:24:51,844 			Learning rate: weights:   1.000e-03    
2023-03-30 17:24:51,844 			Last test performance: 73.65%
2023-03-30 17:24:51,844 ----------------
2023-03-30 17:24:52,108   43  =>  31   		Training 486 pattern with 69.58% 	Forward time: 	 0.25 sec
2023-03-30 17:24:52,108 			Loss:    3.397e-02    			Backward time: 	 0.01 sec 
2023-03-30 17:24:52,247 			Learning rate: weights:   1.000e-03    
2023-03-30 17:24:52,248 			Last test performance: 73.65%
2023-03-30 17:24:52,248 ----------------
2023-03-30 17:24:52,483   43  =>  32   		Training 486 pattern with 73.33% 	Forward time: 	 0.22 sec
2023-03-30 17:24:52,483 			Loss:    3.276e-02    			Backward time: 	 0.01 sec 
2023-03-30 17:24:52,589 			Learning rate: weights:   1.000e-03    
2023-03-30 17:24:52,589 			Last test performance: 73.65%
2023-03-30 17:24:52,589 ----------------
2023-03-30 17:24:52,890   43  =>  33   		Training 486 pattern with 68.96% 	Forward time: 	 0.28 sec
2023-03-30 17:24:52,890 			Loss:    3.710e-02    			Backward time: 	 0.01 sec 
2023-03-30 17:24:52,953 			Learning rate: weights:   1.000e-03    
2023-03-30 17:24:52,954 			Last test performance: 73.65%
2023-03-30 17:24:52,954 ----------------
2023-03-30 17:24:53,182   43  =>  34   		Training 486 pattern with 70.83% 	Forward time: 	 0.21 sec
2023-03-30 17:24:53,182 			Loss:    3.474e-02    			Backward time: 	 0.01 sec 
2023-03-30 17:24:53,299 			Learning rate: weights:   1.000e-03    
2023-03-30 17:24:53,299 			Last test performance: 73.65%
2023-03-30 17:24:53,299 ----------------
2023-03-30 17:24:53,594   43  =>  35   		Training 486 pattern with 76.04% 	Forward time: 	 0.28 sec
2023-03-30 17:24:53,594 			Loss:    3.071e-02    			Backward time: 	 0.01 sec 
2023-03-30 17:24:53,720 			Learning rate: weights:   1.000e-03    
2023-03-30 17:24:53,720 			Last test performance: 73.65%
2023-03-30 17:24:53,720 ----------------
2023-03-30 17:24:53,960   43  =>  36   		Training 486 pattern with 75.21% 	Forward time: 	 0.22 sec
2023-03-30 17:24:53,960 			Loss:    2.916e-02    			Backward time: 	 0.01 sec 
2023-03-30 17:24:54,085 			Learning rate: weights:   1.000e-03    
2023-03-30 17:24:54,085 			Last test performance: 73.65%
2023-03-30 17:24:54,086 ----------------
2023-03-30 17:24:54,300   43  =>  37   		Training 486 pattern with 71.04% 	Forward time: 	 0.20 sec
2023-03-30 17:24:54,300 			Loss:    3.314e-02    			Backward time: 	 0.01 sec 
2023-03-30 17:24:54,414 			Learning rate: weights:   1.000e-03    
2023-03-30 17:24:54,414 			Last test performance: 73.65%
2023-03-30 17:24:54,414 ----------------
2023-03-30 17:24:54,681   43  =>  38   		Training 486 pattern with 73.54% 	Forward time: 	 0.25 sec
2023-03-30 17:24:54,681 			Loss:    2.919e-02    			Backward time: 	 0.01 sec 
2023-03-30 17:24:54,787 			Learning rate: weights:   1.000e-03    
2023-03-30 17:24:54,787 			Last test performance: 73.65%
2023-03-30 17:24:54,787 ----------------
2023-03-30 17:24:55,007   43  =>  39   		Training 486 pattern with 73.96% 	Forward time: 	 0.20 sec
2023-03-30 17:24:55,007 			Loss:    3.262e-02    			Backward time: 	 0.01 sec 
2023-03-30 17:24:55,126 			Learning rate: weights:   1.000e-03    
2023-03-30 17:24:55,126 			Last test performance: 73.65%
2023-03-30 17:24:55,126 ----------------
2023-03-30 17:24:55,417   43  =>  40   		Training 486 pattern with 73.12% 	Forward time: 	 0.27 sec
2023-03-30 17:24:55,417 			Loss:    3.357e-02    			Backward time: 	 0.01 sec 
2023-03-30 17:24:55,555 			Learning rate: weights:   1.000e-03    
2023-03-30 17:24:55,555 			Last test performance: 73.65%
2023-03-30 17:24:55,555 ----------------
2023-03-30 17:24:55,760   43  =>  41   		Training 486 pattern with 71.25% 	Forward time: 	 0.19 sec
2023-03-30 17:24:55,760 			Loss:    3.228e-02    			Backward time: 	 0.01 sec 
2023-03-30 17:24:55,879 			Learning rate: weights:   1.000e-03    
2023-03-30 17:24:55,879 			Last test performance: 73.65%
2023-03-30 17:24:55,879 ----------------
2023-03-30 17:24:56,086   43  =>  42   		Training 486 pattern with 72.50% 	Forward time: 	 0.19 sec
2023-03-30 17:24:56,087 			Loss:    3.159e-02    			Backward time: 	 0.01 sec 
2023-03-30 17:24:56,223 			Learning rate: weights:   1.000e-03    
2023-03-30 17:24:56,223 			Last test performance: 73.65%
2023-03-30 17:24:56,223 ----------------
2023-03-30 17:24:56,426   43  =>  43   		Training 486 pattern with 72.08% 	Forward time: 	 0.19 sec
2023-03-30 17:24:56,426 			Loss:    3.628e-02    			Backward time: 	 0.01 sec 
2023-03-30 17:24:56,503 			Learning rate: weights:   1.000e-03    
2023-03-30 17:24:56,503 			Last test performance: 73.65%
2023-03-30 17:24:56,503 ----------------
2023-03-30 17:24:56,704   43  =>  44   		Training 486 pattern with 70.83% 	Forward time: 	 0.19 sec
2023-03-30 17:24:56,704 			Loss:    3.035e-02    			Backward time: 	 0.01 sec 
2023-03-30 17:24:56,840 			Learning rate: weights:   1.000e-03    
2023-03-30 17:24:56,840 			Last test performance: 73.65%
2023-03-30 17:24:56,840 ----------------
2023-03-30 17:24:57,054   43  =>  45   		Training 486 pattern with 76.25% 	Forward time: 	 0.20 sec
2023-03-30 17:24:57,054 			Loss:    2.892e-02    			Backward time: 	 0.01 sec 
2023-03-30 17:24:57,165 			Learning rate: weights:   1.000e-03    
2023-03-30 17:24:57,165 			Last test performance: 73.65%
2023-03-30 17:24:57,165 ----------------
2023-03-30 17:24:57,364   43  =>  46   		Training 486 pattern with 69.17% 	Forward time: 	 0.19 sec
2023-03-30 17:24:57,364 			Loss:    3.574e-02    			Backward time: 	 0.01 sec 
2023-03-30 17:24:57,419 			Learning rate: weights:   1.000e-03    
2023-03-30 17:24:57,419 			Last test performance: 73.65%
2023-03-30 17:24:57,419 ----------------
2023-03-30 17:24:57,674   43  =>  47   		Training 486 pattern with 73.33% 	Forward time: 	 0.23 sec
2023-03-30 17:24:57,675 			Loss:    3.414e-02    			Backward time: 	 0.02 sec 
2023-03-30 17:24:57,782 			Learning rate: weights:   1.000e-03    
2023-03-30 17:24:57,782 			Last test performance: 73.65%
2023-03-30 17:24:57,782 ----------------
2023-03-30 17:24:58,053   43  =>  48   		Training 486 pattern with 72.71% 	Forward time: 	 0.25 sec
2023-03-30 17:24:58,053 			Loss:    3.364e-02    			Backward time: 	 0.01 sec 
2023-03-30 17:24:58,161 			Learning rate: weights:   1.000e-03    
2023-03-30 17:24:58,161 			Last test performance: 73.65%
2023-03-30 17:24:58,161 ----------------
2023-03-30 17:24:58,406   43  =>  49   		Training 486 pattern with 74.17% 	Forward time: 	 0.22 sec
2023-03-30 17:24:58,406 			Loss:    3.371e-02    			Backward time: 	 0.01 sec 
2023-03-30 17:24:58,516 			Learning rate: weights:   1.000e-03    
2023-03-30 17:24:58,516 			Last test performance: 73.65%
2023-03-30 17:24:58,516 ----------------
2023-03-30 17:24:58,735   43  =>  50   		Training 486 pattern with 70.83% 	Forward time: 	 0.20 sec
2023-03-30 17:24:58,735 			Loss:    3.764e-02    			Backward time: 	 0.01 sec 
2023-03-30 17:24:58,826 			Learning rate: weights:   1.000e-03    
2023-03-30 17:24:58,826 			Last test performance: 73.65%
2023-03-30 17:24:58,826 ----------------
2023-03-30 17:24:59,075   43  =>  51   		Training 486 pattern with 72.08% 	Forward time: 	 0.22 sec
2023-03-30 17:24:59,075 			Loss:    3.321e-02    			Backward time: 	 0.02 sec 
2023-03-30 17:24:59,116 			Learning rate: weights:   1.000e-03    
2023-03-30 17:24:59,116 			Last test performance: 73.65%
2023-03-30 17:24:59,116 ----------------
2023-03-30 17:24:59,317   43  =>  52   		Training 486 pattern with 72.71% 	Forward time: 	 0.19 sec
2023-03-30 17:24:59,317 			Loss:    3.202e-02    			Backward time: 	 0.01 sec 
2023-03-30 17:24:59,452 			Learning rate: weights:   1.000e-03    
2023-03-30 17:24:59,452 			Last test performance: 73.65%
2023-03-30 17:24:59,452 ----------------
2023-03-30 17:24:59,710   43  =>  53   		Training 486 pattern with 71.04% 	Forward time: 	 0.24 sec
2023-03-30 17:24:59,710 			Loss:    3.482e-02    			Backward time: 	 0.01 sec 
2023-03-30 17:24:59,819 			Learning rate: weights:   1.000e-03    
2023-03-30 17:24:59,819 			Last test performance: 73.65%
2023-03-30 17:24:59,819 ----------------
2023-03-30 17:25:00,024   43  =>  54   		Training 486 pattern with 73.75% 	Forward time: 	 0.19 sec
2023-03-30 17:25:00,024 			Loss:    3.314e-02    			Backward time: 	 0.01 sec 
2023-03-30 17:25:00,153 			Learning rate: weights:   1.000e-03    
2023-03-30 17:25:00,153 			Last test performance: 73.65%
2023-03-30 17:25:00,153 ----------------
2023-03-30 17:25:00,382   43  =>  55   		Training 486 pattern with 76.25% 	Forward time: 	 0.20 sec
2023-03-30 17:25:00,382 			Loss:    2.807e-02    			Backward time: 	 0.02 sec 
2023-03-30 17:25:00,503 			Learning rate: weights:   1.000e-03    
2023-03-30 17:25:00,504 			Last test performance: 73.65%
2023-03-30 17:25:00,504 ----------------
2023-03-30 17:25:00,797   43  =>  56   		Training 486 pattern with 71.46% 	Forward time: 	 0.27 sec
2023-03-30 17:25:00,797 			Loss:    3.580e-02    			Backward time: 	 0.01 sec 
2023-03-30 17:25:00,844 			Learning rate: weights:   1.000e-03    
2023-03-30 17:25:00,844 			Last test performance: 73.65%
2023-03-30 17:25:00,844 ----------------
2023-03-30 17:25:01,103   43  =>  57   		Training 486 pattern with 70.21% 	Forward time: 	 0.24 sec
2023-03-30 17:25:01,103 			Loss:    3.680e-02    			Backward time: 	 0.01 sec 
2023-03-30 17:25:01,211 			Learning rate: weights:   1.000e-03    
2023-03-30 17:25:01,211 			Last test performance: 73.65%
2023-03-30 17:25:01,211 ----------------
2023-03-30 17:25:01,424   43  =>  58   		Training 486 pattern with 72.29% 	Forward time: 	 0.20 sec
2023-03-30 17:25:01,424 			Loss:    3.337e-02    			Backward time: 	 0.01 sec 
2023-03-30 17:25:01,492 			Learning rate: weights:   1.000e-03    
2023-03-30 17:25:01,492 			Last test performance: 73.65%
2023-03-30 17:25:01,492 ----------------
2023-03-30 17:25:01,771   43  =>  59   		Training 486 pattern with 72.50% 	Forward time: 	 0.26 sec
2023-03-30 17:25:01,772 			Loss:    3.232e-02    			Backward time: 	 0.02 sec 
2023-03-30 17:25:01,878 			Learning rate: weights:   1.000e-03    
2023-03-30 17:25:01,879 			Last test performance: 73.65%
2023-03-30 17:25:01,879 ----------------
2023-03-30 17:25:02,085   43  =>  60   		Training 486 pattern with 73.54% 	Forward time: 	 0.19 sec
2023-03-30 17:25:02,085 			Loss:    3.021e-02    			Backward time: 	 0.01 sec 
2023-03-30 17:25:02,194 			Learning rate: weights:   1.000e-03    
2023-03-30 17:25:02,194 			Last test performance: 73.65%
2023-03-30 17:25:02,194 ----------------
2023-03-30 17:25:02,473   43  =>  61   		Training 486 pattern with 71.25% 	Forward time: 	 0.26 sec
2023-03-30 17:25:02,473 			Loss:    3.404e-02    			Backward time: 	 0.01 sec 
2023-03-30 17:25:02,582 			Learning rate: weights:   1.000e-03    
2023-03-30 17:25:02,582 			Last test performance: 73.65%
2023-03-30 17:25:02,582 ----------------
2023-03-30 17:25:02,790   43  =>  62   		Training 486 pattern with 71.46% 	Forward time: 	 0.19 sec
2023-03-30 17:25:02,790 			Loss:    3.457e-02    			Backward time: 	 0.01 sec 
2023-03-30 17:25:02,908 			Learning rate: weights:   1.000e-03    
2023-03-30 17:25:02,908 			Last test performance: 73.65%
2023-03-30 17:25:02,908 ----------------
2023-03-30 17:25:03,202   43  =>  63   		Training 486 pattern with 71.25% 	Forward time: 	 0.28 sec
2023-03-30 17:25:03,202 			Loss:    3.258e-02    			Backward time: 	 0.01 sec 
2023-03-30 17:25:03,242 			Learning rate: weights:   1.000e-03    
2023-03-30 17:25:03,242 			Last test performance: 73.65%
2023-03-30 17:25:03,242 ----------------
2023-03-30 17:25:03,456   43  =>  64   		Training 486 pattern with 75.21% 	Forward time: 	 0.20 sec
2023-03-30 17:25:03,456 			Loss:    3.029e-02    			Backward time: 	 0.01 sec 
2023-03-30 17:25:03,575 			Learning rate: weights:   1.000e-03    
2023-03-30 17:25:03,575 			Last test performance: 73.65%
2023-03-30 17:25:03,575 ----------------
2023-03-30 17:25:03,868   43  =>  65   		Training 486 pattern with 70.42% 	Forward time: 	 0.27 sec
2023-03-30 17:25:03,868 			Loss:    3.507e-02    			Backward time: 	 0.01 sec 
2023-03-30 17:25:03,907 			Learning rate: weights:   1.000e-03    
2023-03-30 17:25:03,907 			Last test performance: 73.65%
2023-03-30 17:25:03,907 ----------------
2023-03-30 17:25:04,151   43  =>  66   		Training 486 pattern with 72.92% 	Forward time: 	 0.22 sec
2023-03-30 17:25:04,151 			Loss:    3.421e-02    			Backward time: 	 0.01 sec 
2023-03-30 17:25:04,202 			Learning rate: weights:   1.000e-03    
2023-03-30 17:25:04,202 			Last test performance: 73.65%
2023-03-30 17:25:04,202 ----------------
2023-03-30 17:25:04,425   43  =>  67   		Training 486 pattern with 69.79% 	Forward time: 	 0.19 sec
2023-03-30 17:25:04,426 			Loss:    3.572e-02    			Backward time: 	 0.02 sec 
2023-03-30 17:25:04,479 			Learning rate: weights:   1.000e-03    
2023-03-30 17:25:04,479 			Last test performance: 73.65%
2023-03-30 17:25:04,479 ----------------
2023-03-30 17:25:04,767   43  =>  68   		Training 486 pattern with 72.71% 	Forward time: 	 0.27 sec
2023-03-30 17:25:04,767 			Loss:    3.307e-02    			Backward time: 	 0.01 sec 
2023-03-30 17:25:04,874 			Learning rate: weights:   1.000e-03    
2023-03-30 17:25:04,874 			Last test performance: 73.65%
2023-03-30 17:25:04,874 ----------------
2023-03-30 17:25:05,079   43  =>  69   		Training 486 pattern with 70.42% 	Forward time: 	 0.17 sec
2023-03-30 17:25:05,080 			Loss:    3.459e-02    			Backward time: 	 0.03 sec 
2023-03-30 17:25:05,128 			Learning rate: weights:   1.000e-03    
2023-03-30 17:25:05,128 			Last test performance: 73.65%
2023-03-30 17:25:05,128 ----------------
2023-03-30 17:25:05,408   43  =>  70   		Training 486 pattern with 70.83% 	Forward time: 	 0.26 sec
2023-03-30 17:25:05,408 			Loss:    3.552e-02    			Backward time: 	 0.01 sec 
2023-03-30 17:25:05,551 			Learning rate: weights:   1.000e-03    
2023-03-30 17:25:05,551 			Last test performance: 73.65%
2023-03-30 17:25:05,551 ----------------
2023-03-30 17:25:05,714   43  =>  71   		Training 486 pattern with 75.00% 	Forward time: 	 0.15 sec
2023-03-30 17:25:05,714 			Loss:    3.035e-02    			Backward time: 	 0.01 sec 
2023-03-30 17:25:05,938 			Learning rate: weights:   1.000e-03    
2023-03-30 17:25:05,938 			Last test performance: 73.65%
2023-03-30 17:25:05,938 ----------------
2023-03-30 17:25:06,118   43  =>  72   		Training 486 pattern with 75.00% 	Forward time: 	 0.17 sec
2023-03-30 17:25:06,118 			Loss:    3.144e-02    			Backward time: 	 0.01 sec 
2023-03-30 17:25:06,260 			Learning rate: weights:   1.000e-03    
2023-03-30 17:25:06,260 			Last test performance: 73.65%
2023-03-30 17:25:06,260 ----------------
2023-03-30 17:25:06,438   43  =>  73   		Training 486 pattern with 71.67% 	Forward time: 	 0.16 sec
2023-03-30 17:25:06,438 			Loss:    3.472e-02    			Backward time: 	 0.01 sec 
2023-03-30 17:25:06,495 			Learning rate: weights:   1.000e-03    
2023-03-30 17:25:06,495 			Last test performance: 73.65%
2023-03-30 17:25:06,495 ----------------
2023-03-30 17:25:06,765   43  =>  74   		Training 486 pattern with 71.88% 	Forward time: 	 0.25 sec
2023-03-30 17:25:06,765 			Loss:    3.392e-02    			Backward time: 	 0.01 sec 
2023-03-30 17:25:06,958 			Learning rate: weights:   1.000e-03    
2023-03-30 17:25:06,958 			Last test performance: 73.65%
2023-03-30 17:25:06,958 ----------------
2023-03-30 17:25:07,205   43  =>  75   		Training 486 pattern with 72.29% 	Forward time: 	 0.23 sec
2023-03-30 17:25:07,205 			Loss:    3.359e-02    			Backward time: 	 0.01 sec 
2023-03-30 17:25:07,316 			Learning rate: weights:   1.000e-03    
2023-03-30 17:25:07,316 			Last test performance: 73.65%
2023-03-30 17:25:07,316 ----------------
2023-03-30 17:25:07,519   43  =>  76   		Training 486 pattern with 71.88% 	Forward time: 	 0.19 sec
2023-03-30 17:25:07,519 			Loss:    3.304e-02    			Backward time: 	 0.01 sec 
2023-03-30 17:25:07,651 			Learning rate: weights:   1.000e-03    
2023-03-30 17:25:07,651 			Last test performance: 73.65%
2023-03-30 17:25:07,651 ----------------
2023-03-30 17:25:07,871   43  =>  77   		Training 486 pattern with 68.33% 	Forward time: 	 0.20 sec
2023-03-30 17:25:07,871 			Loss:    3.707e-02    			Backward time: 	 0.01 sec 
2023-03-30 17:25:07,983 			Learning rate: weights:   1.000e-03    
2023-03-30 17:25:07,983 			Last test performance: 73.65%
2023-03-30 17:25:07,983 ----------------
2023-03-30 17:25:08,223   43  =>  78   		Training 486 pattern with 74.79% 	Forward time: 	 0.22 sec
2023-03-30 17:25:08,223 			Loss:    2.890e-02    			Backward time: 	 0.01 sec 
2023-03-30 17:25:08,332 			Learning rate: weights:   1.000e-03    
2023-03-30 17:25:08,332 			Last test performance: 73.65%
2023-03-30 17:25:08,332 ----------------
2023-03-30 17:25:08,539   43  =>  79   		Training 486 pattern with 70.21% 	Forward time: 	 0.19 sec
2023-03-30 17:25:08,540 			Loss:    3.659e-02    			Backward time: 	 0.01 sec 
2023-03-30 17:25:08,674 			Learning rate: weights:   1.000e-03    
2023-03-30 17:25:08,675 			Last test performance: 73.65%
2023-03-30 17:25:08,675 ----------------
2023-03-30 17:25:08,934   43  =>  80   		Training 486 pattern with 71.88% 	Forward time: 	 0.24 sec
2023-03-30 17:25:08,934 			Loss:    3.347e-02    			Backward time: 	 0.01 sec 
2023-03-30 17:25:09,158 			Learning rate: weights:   1.000e-03    
2023-03-30 17:25:09,158 			Last test performance: 73.65%
2023-03-30 17:25:09,158 ----------------
2023-03-30 17:25:09,434   43  =>  81   		Training 486 pattern with 74.17% 	Forward time: 	 0.26 sec
2023-03-30 17:25:09,434 			Loss:    3.118e-02    			Backward time: 	 0.01 sec 
2023-03-30 17:25:09,573 			Learning rate: weights:   1.000e-03    
2023-03-30 17:25:09,573 			Last test performance: 73.65%
2023-03-30 17:25:09,573 ----------------
2023-03-30 17:25:09,777   43  =>  82   		Training 486 pattern with 72.50% 	Forward time: 	 0.19 sec
2023-03-30 17:25:09,777 			Loss:    3.454e-02    			Backward time: 	 0.01 sec 
2023-03-30 17:25:09,899 			Learning rate: weights:   1.000e-03    
2023-03-30 17:25:09,899 			Last test performance: 73.65%
2023-03-30 17:25:09,900 ----------------
2023-03-30 17:25:10,107   43  =>  83   		Training 486 pattern with 70.83% 	Forward time: 	 0.19 sec
2023-03-30 17:25:10,107 			Loss:    3.319e-02    			Backward time: 	 0.01 sec 
2023-03-30 17:25:10,218 			Learning rate: weights:   1.000e-03    
2023-03-30 17:25:10,218 			Last test performance: 73.65%
2023-03-30 17:25:10,218 ----------------
2023-03-30 17:25:10,485   43  =>  84   		Training 486 pattern with 70.21% 	Forward time: 	 0.25 sec
2023-03-30 17:25:10,485 			Loss:    3.268e-02    			Backward time: 	 0.01 sec 
2023-03-30 17:25:10,598 			Learning rate: weights:   1.000e-03    
2023-03-30 17:25:10,598 			Last test performance: 73.65%
2023-03-30 17:25:10,598 ----------------
2023-03-30 17:25:10,795   43  =>  85   		Training 486 pattern with 78.12% 	Forward time: 	 0.18 sec
2023-03-30 17:25:10,795 			Loss:    3.005e-02    			Backward time: 	 0.01 sec 
2023-03-30 17:25:10,932 			Learning rate: weights:   1.000e-03    
2023-03-30 17:25:10,932 			Last test performance: 73.65%
2023-03-30 17:25:10,932 ----------------
2023-03-30 17:25:11,211   43  =>  86   		Training 486 pattern with 73.54% 	Forward time: 	 0.26 sec
2023-03-30 17:25:11,211 			Loss:    3.294e-02    			Backward time: 	 0.01 sec 
2023-03-30 17:25:11,258 			Learning rate: weights:   1.000e-03    
2023-03-30 17:25:11,258 			Last test performance: 73.65%
2023-03-30 17:25:11,258 ----------------
2023-03-30 17:25:11,447   43  =>  87   		Training 486 pattern with 74.58% 	Forward time: 	 0.17 sec
2023-03-30 17:25:11,447 			Loss:    3.115e-02    			Backward time: 	 0.02 sec 
2023-03-30 17:25:11,585 			Learning rate: weights:   1.000e-03    
2023-03-30 17:25:11,585 			Last test performance: 73.65%
2023-03-30 17:25:11,585 ----------------
2023-03-30 17:25:11,846   43  =>  88   		Training 486 pattern with 74.79% 	Forward time: 	 0.24 sec
2023-03-30 17:25:11,846 			Loss:    3.256e-02    			Backward time: 	 0.02 sec 
2023-03-30 17:25:11,989 			Learning rate: weights:   1.000e-03    
2023-03-30 17:25:11,989 			Last test performance: 73.65%
2023-03-30 17:25:11,989 ----------------
2023-03-30 17:25:12,198   43  =>  89   		Training 486 pattern with 74.38% 	Forward time: 	 0.19 sec
2023-03-30 17:25:12,198 			Loss:    3.148e-02    			Backward time: 	 0.01 sec 
2023-03-30 17:25:12,335 			Learning rate: weights:   1.000e-03    
2023-03-30 17:25:12,335 			Last test performance: 73.65%
2023-03-30 17:25:12,335 ----------------
2023-03-30 17:25:12,538   43  =>  90   		Training 486 pattern with 73.75% 	Forward time: 	 0.19 sec
2023-03-30 17:25:12,538 			Loss:    3.277e-02    			Backward time: 	 0.01 sec 
2023-03-30 17:25:12,679 			Learning rate: weights:   1.000e-03    
2023-03-30 17:25:12,679 			Last test performance: 73.65%
2023-03-30 17:25:12,679 ----------------
2023-03-30 17:25:12,949   43  =>  91   		Training 486 pattern with 73.12% 	Forward time: 	 0.25 sec
2023-03-30 17:25:12,949 			Loss:    3.012e-02    			Backward time: 	 0.01 sec 
2023-03-30 17:25:13,095 			Learning rate: weights:   1.000e-03    
2023-03-30 17:25:13,095 			Last test performance: 73.65%
2023-03-30 17:25:13,095 ----------------
2023-03-30 17:25:13,284   43  =>  92   		Training 486 pattern with 74.17% 	Forward time: 	 0.17 sec
2023-03-30 17:25:13,284 			Loss:    2.983e-02    			Backward time: 	 0.01 sec 
2023-03-30 17:25:13,341 			Learning rate: weights:   1.000e-03    
2023-03-30 17:25:13,341 			Last test performance: 73.65%
2023-03-30 17:25:13,341 ----------------
2023-03-30 17:25:13,603   43  =>  93   		Training 486 pattern with 71.88% 	Forward time: 	 0.24 sec
2023-03-30 17:25:13,603 			Loss:    3.292e-02    			Backward time: 	 0.01 sec 
2023-03-30 17:25:13,729 			Learning rate: weights:   1.000e-03    
2023-03-30 17:25:13,729 			Last test performance: 73.65%
2023-03-30 17:25:13,729 ----------------
2023-03-30 17:25:13,948   43  =>  94   		Training 486 pattern with 73.12% 	Forward time: 	 0.20 sec
2023-03-30 17:25:13,948 			Loss:    3.350e-02    			Backward time: 	 0.01 sec 
2023-03-30 17:25:14,157 			Learning rate: weights:   1.000e-03    
2023-03-30 17:25:14,157 			Last test performance: 73.65%
2023-03-30 17:25:14,157 ----------------
2023-03-30 17:25:14,411   43  =>  95   		Training 486 pattern with 71.25% 	Forward time: 	 0.23 sec
2023-03-30 17:25:14,411 			Loss:    3.584e-02    			Backward time: 	 0.02 sec 
2023-03-30 17:25:14,546 			Learning rate: weights:   1.000e-03    
2023-03-30 17:25:14,546 			Last test performance: 73.65%
2023-03-30 17:25:14,546 ----------------
2023-03-30 17:25:14,832   43  =>  96   		Training 486 pattern with 72.50% 	Forward time: 	 0.27 sec
2023-03-30 17:25:14,832 			Loss:    3.261e-02    			Backward time: 	 0.01 sec 
2023-03-30 17:25:14,971 			Learning rate: weights:   1.000e-03    
2023-03-30 17:25:14,971 			Last test performance: 73.65%
2023-03-30 17:25:14,971 ----------------
2023-03-30 17:25:15,205   43  =>  97   		Training 486 pattern with 70.83% 	Forward time: 	 0.22 sec
2023-03-30 17:25:15,205 			Loss:    3.250e-02    			Backward time: 	 0.01 sec 
2023-03-30 17:25:15,322 			Learning rate: weights:   1.000e-03    
2023-03-30 17:25:15,322 			Last test performance: 73.65%
2023-03-30 17:25:15,322 ----------------
2023-03-30 17:25:15,548   43  =>  98   		Training 486 pattern with 72.29% 	Forward time: 	 0.21 sec
2023-03-30 17:25:15,548 			Loss:    3.383e-02    			Backward time: 	 0.01 sec 
2023-03-30 17:25:15,691 			Learning rate: weights:   1.000e-03    
2023-03-30 17:25:15,691 			Last test performance: 73.65%
2023-03-30 17:25:15,691 ----------------
2023-03-30 17:25:15,904   43  =>  99   		Training 486 pattern with 71.88% 	Forward time: 	 0.20 sec
2023-03-30 17:25:15,904 			Loss:    3.402e-02    			Backward time: 	 0.01 sec 
2023-03-30 17:25:16,056 			Learning rate: weights:   1.000e-03    
2023-03-30 17:25:16,056 			Last test performance: 73.65%
2023-03-30 17:25:16,056 ----------------
2023-03-30 17:25:16,292   43  => 100   		Training 486 pattern with 73.75% 	Forward time: 	 0.22 sec
2023-03-30 17:25:16,292 			Loss:    3.091e-02    			Backward time: 	 0.01 sec 
2023-03-30 17:25:16,440 			Learning rate: weights:   1.000e-03    
2023-03-30 17:25:16,440 			Last test performance: 73.65%
2023-03-30 17:25:16,440 ----------------
2023-03-30 17:25:16,658   43  => 101   		Training 486 pattern with 77.08% 	Forward time: 	 0.20 sec
2023-03-30 17:25:16,658 			Loss:    3.013e-02    			Backward time: 	 0.01 sec 
2023-03-30 17:25:16,694 			Learning rate: weights:   1.000e-03    
2023-03-30 17:25:16,694 			Last test performance: 73.65%
2023-03-30 17:25:16,694 ----------------
2023-03-30 17:25:16,899   43  => 102   		Training 486 pattern with 72.08% 	Forward time: 	 0.18 sec
2023-03-30 17:25:16,899 			Loss:    3.301e-02    			Backward time: 	 0.01 sec 
2023-03-30 17:25:16,974 			Learning rate: weights:   1.000e-03    
2023-03-30 17:25:16,975 			Last test performance: 73.65%
2023-03-30 17:25:16,975 ----------------
2023-03-30 17:25:17,211   43  => 103   		Training 486 pattern with 70.62% 	Forward time: 	 0.21 sec
2023-03-30 17:25:17,211 			Loss:    3.337e-02    			Backward time: 	 0.01 sec 
2023-03-30 17:25:17,351 			Learning rate: weights:   1.000e-03    
2023-03-30 17:25:17,351 			Last test performance: 73.65%
2023-03-30 17:25:17,351 ----------------
2023-03-30 17:25:17,382 
2023-03-30 17:25:17,382 Testing:
2023-03-30 17:25:17,385 		24 of 10000 with 83.33% 	 Time used:  0.00 sec
2023-03-30 17:25:17,388 		48 of 10000 with 79.17% 	 Time used:  0.00 sec
2023-03-30 17:25:17,391 		72 of 10000 with 77.78% 	 Time used:  0.00 sec
2023-03-30 17:25:17,394 		96 of 10000 with 78.12% 	 Time used:  0.00 sec
2023-03-30 17:25:17,397 		120 of 10000 with 77.50% 	 Time used:  0.00 sec
2023-03-30 17:25:17,401 		144 of 10000 with 76.39% 	 Time used:  0.00 sec
2023-03-30 17:25:17,404 		168 of 10000 with 75.60% 	 Time used:  0.00 sec
2023-03-30 17:25:17,408 		192 of 10000 with 75.52% 	 Time used:  0.00 sec
2023-03-30 17:25:17,411 		216 of 10000 with 75.93% 	 Time used:  0.00 sec
2023-03-30 17:25:17,414 		240 of 10000 with 74.58% 	 Time used:  0.00 sec
2023-03-30 17:25:17,418 		264 of 10000 with 73.48% 	 Time used:  0.00 sec
2023-03-30 17:25:17,421 		288 of 10000 with 72.22% 	 Time used:  0.00 sec
2023-03-30 17:25:17,424 		312 of 10000 with 72.12% 	 Time used:  0.00 sec
2023-03-30 17:25:17,428 		336 of 10000 with 72.62% 	 Time used:  0.00 sec
2023-03-30 17:25:17,430 		360 of 10000 with 73.33% 	 Time used:  0.00 sec
2023-03-30 17:25:17,432 		384 of 10000 with 73.44% 	 Time used:  0.00 sec
2023-03-30 17:25:17,434 		408 of 10000 with 73.28% 	 Time used:  0.00 sec
2023-03-30 17:25:17,436 		432 of 10000 with 73.15% 	 Time used:  0.00 sec
2023-03-30 17:25:17,439 		456 of 10000 with 73.03% 	 Time used:  0.00 sec
2023-03-30 17:25:17,441 		480 of 10000 with 72.71% 	 Time used:  0.00 sec
2023-03-30 17:25:17,443 		504 of 10000 with 73.41% 	 Time used:  0.00 sec
2023-03-30 17:25:17,445 		528 of 10000 with 73.67% 	 Time used:  0.00 sec
2023-03-30 17:25:17,448 		552 of 10000 with 74.09% 	 Time used:  0.00 sec
2023-03-30 17:25:17,450 		576 of 10000 with 73.96% 	 Time used:  0.00 sec
2023-03-30 17:25:17,452 		600 of 10000 with 74.33% 	 Time used:  0.00 sec
2023-03-30 17:25:17,454 		624 of 10000 with 75.16% 	 Time used:  0.00 sec
2023-03-30 17:25:17,456 		648 of 10000 with 75.15% 	 Time used:  0.00 sec
2023-03-30 17:25:17,458 		672 of 10000 with 75.15% 	 Time used:  0.00 sec
2023-03-30 17:25:17,461 		696 of 10000 with 74.71% 	 Time used:  0.00 sec
2023-03-30 17:25:17,463 		720 of 10000 with 75.00% 	 Time used:  0.00 sec
2023-03-30 17:25:17,465 		744 of 10000 with 74.73% 	 Time used:  0.00 sec
2023-03-30 17:25:17,467 		768 of 10000 with 74.61% 	 Time used:  0.00 sec
2023-03-30 17:25:17,469 		792 of 10000 with 74.49% 	 Time used:  0.00 sec
2023-03-30 17:25:17,471 		816 of 10000 with 74.51% 	 Time used:  0.00 sec
2023-03-30 17:25:17,474 		840 of 10000 with 74.40% 	 Time used:  0.00 sec
2023-03-30 17:25:17,476 		864 of 10000 with 74.54% 	 Time used:  0.00 sec
2023-03-30 17:25:17,478 		888 of 10000 with 74.44% 	 Time used:  0.00 sec
2023-03-30 17:25:17,480 		912 of 10000 with 74.45% 	 Time used:  0.00 sec
2023-03-30 17:25:17,483 		936 of 10000 with 74.36% 	 Time used:  0.00 sec
2023-03-30 17:25:17,485 		960 of 10000 with 74.38% 	 Time used:  0.00 sec
2023-03-30 17:25:17,487 		984 of 10000 with 74.19% 	 Time used:  0.00 sec
2023-03-30 17:25:17,489 		1008 of 10000 with 74.21% 	 Time used:  0.00 sec
2023-03-30 17:25:17,491 		1032 of 10000 with 73.93% 	 Time used:  0.00 sec
2023-03-30 17:25:17,494 		1056 of 10000 with 73.77% 	 Time used:  0.00 sec
2023-03-30 17:25:17,496 		1080 of 10000 with 73.61% 	 Time used:  0.00 sec
2023-03-30 17:25:17,498 		1104 of 10000 with 73.55% 	 Time used:  0.00 sec
2023-03-30 17:25:17,500 		1128 of 10000 with 73.49% 	 Time used:  0.00 sec
2023-03-30 17:25:17,503 		1152 of 10000 with 73.26% 	 Time used:  0.00 sec
2023-03-30 17:25:17,505 		1176 of 10000 with 73.55% 	 Time used:  0.00 sec
2023-03-30 17:25:17,507 		1200 of 10000 with 73.67% 	 Time used:  0.00 sec
2023-03-30 17:25:17,509 		1224 of 10000 with 73.53% 	 Time used:  0.00 sec
2023-03-30 17:25:17,511 		1248 of 10000 with 73.32% 	 Time used:  0.00 sec
2023-03-30 17:25:17,514 		1272 of 10000 with 73.27% 	 Time used:  0.00 sec
2023-03-30 17:25:17,516 		1296 of 10000 with 73.38% 	 Time used:  0.00 sec
2023-03-30 17:25:17,518 		1320 of 10000 with 73.41% 	 Time used:  0.00 sec
2023-03-30 17:25:17,520 		1344 of 10000 with 73.44% 	 Time used:  0.00 sec
2023-03-30 17:25:17,522 		1368 of 10000 with 73.76% 	 Time used:  0.00 sec
2023-03-30 17:25:17,525 		1392 of 10000 with 73.64% 	 Time used:  0.00 sec
2023-03-30 17:25:17,527 		1416 of 10000 with 73.59% 	 Time used:  0.00 sec
2023-03-30 17:25:17,529 		1440 of 10000 with 73.40% 	 Time used:  0.00 sec
2023-03-30 17:25:17,531 		1464 of 10000 with 73.36% 	 Time used:  0.00 sec
2023-03-30 17:25:17,533 		1488 of 10000 with 73.32% 	 Time used:  0.00 sec
2023-03-30 17:25:17,536 		1512 of 10000 with 73.08% 	 Time used:  0.00 sec
2023-03-30 17:25:17,538 		1536 of 10000 with 73.11% 	 Time used:  0.00 sec
2023-03-30 17:25:17,540 		1560 of 10000 with 72.95% 	 Time used:  0.00 sec
2023-03-30 17:25:17,542 		1584 of 10000 with 72.92% 	 Time used:  0.00 sec
2023-03-30 17:25:17,544 		1608 of 10000 with 72.95% 	 Time used:  0.00 sec
2023-03-30 17:25:17,547 		1632 of 10000 with 73.16% 	 Time used:  0.00 sec
2023-03-30 17:25:17,549 		1656 of 10000 with 73.31% 	 Time used:  0.00 sec
2023-03-30 17:25:17,551 		1680 of 10000 with 73.57% 	 Time used:  0.00 sec
2023-03-30 17:25:17,553 		1704 of 10000 with 73.53% 	 Time used:  0.00 sec
2023-03-30 17:25:17,555 		1728 of 10000 with 73.32% 	 Time used:  0.00 sec
2023-03-30 17:25:17,558 		1752 of 10000 with 73.29% 	 Time used:  0.00 sec
2023-03-30 17:25:17,560 		1776 of 10000 with 73.31% 	 Time used:  0.00 sec
2023-03-30 17:25:17,562 		1800 of 10000 with 73.33% 	 Time used:  0.00 sec
2023-03-30 17:25:17,564 		1824 of 10000 with 73.25% 	 Time used:  0.00 sec
2023-03-30 17:25:17,567 		1848 of 10000 with 73.21% 	 Time used:  0.00 sec
2023-03-30 17:25:17,569 		1872 of 10000 with 73.13% 	 Time used:  0.00 sec
2023-03-30 17:25:17,571 		1896 of 10000 with 73.26% 	 Time used:  0.00 sec
2023-03-30 17:25:17,573 		1920 of 10000 with 73.23% 	 Time used:  0.00 sec
2023-03-30 17:25:17,575 		1944 of 10000 with 72.99% 	 Time used:  0.00 sec
2023-03-30 17:25:17,578 		1968 of 10000 with 73.12% 	 Time used:  0.00 sec
2023-03-30 17:25:17,580 		1992 of 10000 with 73.04% 	 Time used:  0.00 sec
2023-03-30 17:25:17,582 		2016 of 10000 with 72.87% 	 Time used:  0.00 sec
2023-03-30 17:25:17,584 		2040 of 10000 with 72.79% 	 Time used:  0.00 sec
2023-03-30 17:25:17,586 		2064 of 10000 with 72.82% 	 Time used:  0.00 sec
2023-03-30 17:25:17,589 		2088 of 10000 with 72.70% 	 Time used:  0.00 sec
2023-03-30 17:25:17,591 		2112 of 10000 with 72.82% 	 Time used:  0.00 sec
2023-03-30 17:25:17,593 		2136 of 10000 with 72.80% 	 Time used:  0.00 sec
2023-03-30 17:25:17,595 		2160 of 10000 with 72.82% 	 Time used:  0.00 sec
2023-03-30 17:25:17,597 		2184 of 10000 with 72.71% 	 Time used:  0.00 sec
2023-03-30 17:25:17,600 		2208 of 10000 with 72.60% 	 Time used:  0.00 sec
2023-03-30 17:25:17,602 		2232 of 10000 with 72.76% 	 Time used:  0.00 sec
2023-03-30 17:25:17,604 		2256 of 10000 with 72.52% 	 Time used:  0.00 sec
2023-03-30 17:25:17,606 		2280 of 10000 with 72.59% 	 Time used:  0.00 sec
2023-03-30 17:25:17,608 		2304 of 10000 with 72.53% 	 Time used:  0.00 sec
2023-03-30 17:25:17,611 		2328 of 10000 with 72.55% 	 Time used:  0.00 sec
2023-03-30 17:25:17,613 		2352 of 10000 with 72.75% 	 Time used:  0.00 sec
2023-03-30 17:25:17,615 		2376 of 10000 with 72.77% 	 Time used:  0.00 sec
2023-03-30 17:25:17,617 		2400 of 10000 with 72.71% 	 Time used:  0.00 sec
2023-03-30 17:25:17,619 		2424 of 10000 with 72.69% 	 Time used:  0.00 sec
2023-03-30 17:25:17,622 		2448 of 10000 with 72.71% 	 Time used:  0.00 sec
2023-03-30 17:25:17,624 		2472 of 10000 with 72.86% 	 Time used:  0.00 sec
2023-03-30 17:25:17,626 		2496 of 10000 with 72.84% 	 Time used:  0.00 sec
2023-03-30 17:25:17,628 		2520 of 10000 with 72.78% 	 Time used:  0.00 sec
2023-03-30 17:25:17,630 		2544 of 10000 with 72.56% 	 Time used:  0.00 sec
2023-03-30 17:25:17,633 		2568 of 10000 with 72.66% 	 Time used:  0.00 sec
2023-03-30 17:25:17,635 		2592 of 10000 with 72.61% 	 Time used:  0.00 sec
2023-03-30 17:25:17,637 		2616 of 10000 with 72.63% 	 Time used:  0.00 sec
2023-03-30 17:25:17,639 		2640 of 10000 with 72.61% 	 Time used:  0.00 sec
2023-03-30 17:25:17,642 		2664 of 10000 with 72.52% 	 Time used:  0.00 sec
2023-03-30 17:25:17,644 		2688 of 10000 with 72.54% 	 Time used:  0.00 sec
2023-03-30 17:25:17,646 		2712 of 10000 with 72.46% 	 Time used:  0.00 sec
2023-03-30 17:25:17,648 		2736 of 10000 with 72.55% 	 Time used:  0.00 sec
2023-03-30 17:25:17,650 		2760 of 10000 with 72.50% 	 Time used:  0.00 sec
2023-03-30 17:25:17,653 		2784 of 10000 with 72.49% 	 Time used:  0.00 sec
2023-03-30 17:25:17,655 		2808 of 10000 with 72.54% 	 Time used:  0.00 sec
2023-03-30 17:25:17,657 		2832 of 10000 with 72.46% 	 Time used:  0.00 sec
2023-03-30 17:25:17,659 		2856 of 10000 with 72.41% 	 Time used:  0.00 sec
2023-03-30 17:25:17,662 		2880 of 10000 with 72.43% 	 Time used:  0.00 sec
2023-03-30 17:25:17,664 		2904 of 10000 with 72.45% 	 Time used:  0.00 sec
2023-03-30 17:25:17,666 		2928 of 10000 with 72.44% 	 Time used:  0.00 sec
2023-03-30 17:25:17,668 		2952 of 10000 with 72.53% 	 Time used:  0.00 sec
2023-03-30 17:25:17,670 		2976 of 10000 with 72.48% 	 Time used:  0.00 sec
2023-03-30 17:25:17,673 		3000 of 10000 with 72.50% 	 Time used:  0.00 sec
2023-03-30 17:25:17,675 		3024 of 10000 with 72.55% 	 Time used:  0.00 sec
2023-03-30 17:25:17,677 		3048 of 10000 with 72.60% 	 Time used:  0.00 sec
2023-03-30 17:25:17,679 		3072 of 10000 with 72.59% 	 Time used:  0.00 sec
2023-03-30 17:25:17,681 		3096 of 10000 with 72.58% 	 Time used:  0.00 sec
2023-03-30 17:25:17,684 		3120 of 10000 with 72.60% 	 Time used:  0.00 sec
2023-03-30 17:25:17,686 		3144 of 10000 with 72.65% 	 Time used:  0.00 sec
2023-03-30 17:25:17,688 		3168 of 10000 with 72.60% 	 Time used:  0.00 sec
2023-03-30 17:25:17,690 		3192 of 10000 with 72.65% 	 Time used:  0.00 sec
2023-03-30 17:25:17,692 		3216 of 10000 with 72.48% 	 Time used:  0.00 sec
2023-03-30 17:25:17,695 		3240 of 10000 with 72.38% 	 Time used:  0.00 sec
2023-03-30 17:25:17,697 		3264 of 10000 with 72.46% 	 Time used:  0.00 sec
2023-03-30 17:25:17,699 		3288 of 10000 with 72.48% 	 Time used:  0.00 sec
2023-03-30 17:25:17,701 		3312 of 10000 with 72.43% 	 Time used:  0.00 sec
2023-03-30 17:25:17,703 		3336 of 10000 with 72.45% 	 Time used:  0.00 sec
2023-03-30 17:25:17,706 		3360 of 10000 with 72.38% 	 Time used:  0.00 sec
2023-03-30 17:25:17,708 		3384 of 10000 with 72.43% 	 Time used:  0.00 sec
2023-03-30 17:25:17,710 		3408 of 10000 with 72.48% 	 Time used:  0.00 sec
2023-03-30 17:25:17,712 		3432 of 10000 with 72.47% 	 Time used:  0.00 sec
2023-03-30 17:25:17,714 		3456 of 10000 with 72.45% 	 Time used:  0.00 sec
2023-03-30 17:25:17,717 		3480 of 10000 with 72.56% 	 Time used:  0.00 sec
2023-03-30 17:25:17,719 		3504 of 10000 with 72.43% 	 Time used:  0.00 sec
2023-03-30 17:25:17,721 		3528 of 10000 with 72.42% 	 Time used:  0.00 sec
2023-03-30 17:25:17,723 		3552 of 10000 with 72.47% 	 Time used:  0.00 sec
2023-03-30 17:25:17,726 		3576 of 10000 with 72.51% 	 Time used:  0.00 sec
2023-03-30 17:25:17,728 		3600 of 10000 with 72.56% 	 Time used:  0.00 sec
2023-03-30 17:25:17,730 		3624 of 10000 with 72.43% 	 Time used:  0.00 sec
2023-03-30 17:25:17,732 		3648 of 10000 with 72.37% 	 Time used:  0.00 sec
2023-03-30 17:25:17,734 		3672 of 10000 with 72.41% 	 Time used:  0.00 sec
2023-03-30 17:25:17,737 		3696 of 10000 with 72.40% 	 Time used:  0.00 sec
2023-03-30 17:25:17,739 		3720 of 10000 with 72.37% 	 Time used:  0.00 sec
2023-03-30 17:25:17,741 		3744 of 10000 with 72.41% 	 Time used:  0.00 sec
2023-03-30 17:25:17,743 		3768 of 10000 with 72.37% 	 Time used:  0.00 sec
2023-03-30 17:25:17,745 		3792 of 10000 with 72.28% 	 Time used:  0.00 sec
2023-03-30 17:25:17,748 		3816 of 10000 with 72.25% 	 Time used:  0.00 sec
2023-03-30 17:25:17,750 		3840 of 10000 with 72.32% 	 Time used:  0.00 sec
2023-03-30 17:25:17,752 		3864 of 10000 with 72.36% 	 Time used:  0.00 sec
2023-03-30 17:25:17,754 		3888 of 10000 with 72.33% 	 Time used:  0.00 sec
2023-03-30 17:25:17,757 		3912 of 10000 with 72.26% 	 Time used:  0.00 sec
2023-03-30 17:25:17,759 		3936 of 10000 with 72.31% 	 Time used:  0.00 sec
2023-03-30 17:25:17,761 		3960 of 10000 with 72.40% 	 Time used:  0.00 sec
2023-03-30 17:25:17,763 		3984 of 10000 with 72.39% 	 Time used:  0.00 sec
2023-03-30 17:25:17,765 		4008 of 10000 with 72.38% 	 Time used:  0.00 sec
2023-03-30 17:25:17,768 		4032 of 10000 with 72.42% 	 Time used:  0.00 sec
2023-03-30 17:25:17,770 		4056 of 10000 with 72.44% 	 Time used:  0.00 sec
2023-03-30 17:25:17,772 		4080 of 10000 with 72.50% 	 Time used:  0.00 sec
2023-03-30 17:25:17,774 		4104 of 10000 with 72.44% 	 Time used:  0.00 sec
2023-03-30 17:25:17,777 		4128 of 10000 with 72.46% 	 Time used:  0.00 sec
2023-03-30 17:25:17,779 		4152 of 10000 with 72.47% 	 Time used:  0.00 sec
2023-03-30 17:25:17,781 		4176 of 10000 with 72.49% 	 Time used:  0.00 sec
2023-03-30 17:25:17,783 		4200 of 10000 with 72.52% 	 Time used:  0.00 sec
2023-03-30 17:25:17,785 		4224 of 10000 with 72.49% 	 Time used:  0.00 sec
2023-03-30 17:25:17,788 		4248 of 10000 with 72.53% 	 Time used:  0.00 sec
2023-03-30 17:25:17,790 		4272 of 10000 with 72.59% 	 Time used:  0.00 sec
2023-03-30 17:25:17,792 		4296 of 10000 with 72.51% 	 Time used:  0.00 sec
2023-03-30 17:25:17,794 		4320 of 10000 with 72.45% 	 Time used:  0.00 sec
2023-03-30 17:25:17,796 		4344 of 10000 with 72.44% 	 Time used:  0.00 sec
2023-03-30 17:25:17,799 		4368 of 10000 with 72.48% 	 Time used:  0.00 sec
2023-03-30 17:25:17,801 		4392 of 10000 with 72.52% 	 Time used:  0.00 sec
2023-03-30 17:25:17,803 		4416 of 10000 with 72.53% 	 Time used:  0.00 sec
2023-03-30 17:25:17,805 		4440 of 10000 with 72.57% 	 Time used:  0.00 sec
2023-03-30 17:25:17,807 		4464 of 10000 with 72.56% 	 Time used:  0.00 sec
2023-03-30 17:25:17,810 		4488 of 10000 with 72.55% 	 Time used:  0.00 sec
2023-03-30 17:25:17,812 		4512 of 10000 with 72.56% 	 Time used:  0.00 sec
2023-03-30 17:25:17,814 		4536 of 10000 with 72.60% 	 Time used:  0.00 sec
2023-03-30 17:25:17,816 		4560 of 10000 with 72.54% 	 Time used:  0.00 sec
2023-03-30 17:25:17,818 		4584 of 10000 with 72.51% 	 Time used:  0.00 sec
2023-03-30 17:25:17,821 		4608 of 10000 with 72.48% 	 Time used:  0.00 sec
2023-03-30 17:25:17,823 		4632 of 10000 with 72.50% 	 Time used:  0.00 sec
2023-03-30 17:25:17,825 		4656 of 10000 with 72.49% 	 Time used:  0.00 sec
2023-03-30 17:25:17,827 		4680 of 10000 with 72.56% 	 Time used:  0.00 sec
2023-03-30 17:25:17,830 		4704 of 10000 with 72.58% 	 Time used:  0.00 sec
2023-03-30 17:25:17,832 		4728 of 10000 with 72.55% 	 Time used:  0.00 sec
2023-03-30 17:25:17,834 		4752 of 10000 with 72.56% 	 Time used:  0.00 sec
2023-03-30 17:25:17,836 		4776 of 10000 with 72.61% 	 Time used:  0.00 sec
2023-03-30 17:25:17,838 		4800 of 10000 with 72.52% 	 Time used:  0.00 sec
2023-03-30 17:25:17,841 		4824 of 10000 with 72.49% 	 Time used:  0.00 sec
2023-03-30 17:25:17,843 		4848 of 10000 with 72.52% 	 Time used:  0.00 sec
2023-03-30 17:25:17,845 		4872 of 10000 with 72.54% 	 Time used:  0.00 sec
2023-03-30 17:25:17,847 		4896 of 10000 with 72.55% 	 Time used:  0.00 sec
2023-03-30 17:25:17,849 		4920 of 10000 with 72.58% 	 Time used:  0.00 sec
2023-03-30 17:25:17,852 		4944 of 10000 with 72.57% 	 Time used:  0.00 sec
2023-03-30 17:25:17,854 		4968 of 10000 with 72.54% 	 Time used:  0.00 sec
2023-03-30 17:25:17,856 		4992 of 10000 with 72.54% 	 Time used:  0.00 sec
2023-03-30 17:25:17,858 		5016 of 10000 with 72.53% 	 Time used:  0.00 sec
2023-03-30 17:25:17,860 		5040 of 10000 with 72.58% 	 Time used:  0.00 sec
2023-03-30 17:25:17,863 		5064 of 10000 with 72.55% 	 Time used:  0.00 sec
2023-03-30 17:25:17,865 		5088 of 10000 with 72.56% 	 Time used:  0.00 sec
2023-03-30 17:25:17,867 		5112 of 10000 with 72.57% 	 Time used:  0.00 sec
2023-03-30 17:25:17,869 		5136 of 10000 with 72.55% 	 Time used:  0.00 sec
2023-03-30 17:25:17,871 		5160 of 10000 with 72.54% 	 Time used:  0.00 sec
2023-03-30 17:25:17,874 		5184 of 10000 with 72.53% 	 Time used:  0.00 sec
2023-03-30 17:25:17,876 		5208 of 10000 with 72.45% 	 Time used:  0.00 sec
2023-03-30 17:25:17,878 		5232 of 10000 with 72.44% 	 Time used:  0.00 sec
2023-03-30 17:25:17,880 		5256 of 10000 with 72.45% 	 Time used:  0.00 sec
2023-03-30 17:25:17,883 		5280 of 10000 with 72.52% 	 Time used:  0.00 sec
2023-03-30 17:25:17,885 		5304 of 10000 with 72.51% 	 Time used:  0.00 sec
2023-03-30 17:25:17,887 		5328 of 10000 with 72.54% 	 Time used:  0.00 sec
2023-03-30 17:25:17,889 		5352 of 10000 with 72.51% 	 Time used:  0.00 sec
2023-03-30 17:25:17,891 		5376 of 10000 with 72.49% 	 Time used:  0.00 sec
2023-03-30 17:25:17,894 		5400 of 10000 with 72.48% 	 Time used:  0.00 sec
2023-03-30 17:25:17,896 		5424 of 10000 with 72.46% 	 Time used:  0.00 sec
2023-03-30 17:25:17,898 		5448 of 10000 with 72.47% 	 Time used:  0.00 sec
2023-03-30 17:25:17,900 		5472 of 10000 with 72.48% 	 Time used:  0.00 sec
2023-03-30 17:25:17,902 		5496 of 10000 with 72.47% 	 Time used:  0.00 sec
2023-03-30 17:25:17,905 		5520 of 10000 with 72.46% 	 Time used:  0.00 sec
2023-03-30 17:25:17,907 		5544 of 10000 with 72.47% 	 Time used:  0.00 sec
2023-03-30 17:25:17,909 		5568 of 10000 with 72.49% 	 Time used:  0.00 sec
2023-03-30 17:25:17,911 		5592 of 10000 with 72.48% 	 Time used:  0.00 sec
2023-03-30 17:25:17,913 		5616 of 10000 with 72.45% 	 Time used:  0.00 sec
2023-03-30 17:25:17,916 		5640 of 10000 with 72.45% 	 Time used:  0.00 sec
2023-03-30 17:25:17,918 		5664 of 10000 with 72.42% 	 Time used:  0.00 sec
2023-03-30 17:25:17,920 		5688 of 10000 with 72.38% 	 Time used:  0.00 sec
2023-03-30 17:25:17,922 		5712 of 10000 with 72.44% 	 Time used:  0.00 sec
2023-03-30 17:25:17,925 		5736 of 10000 with 72.47% 	 Time used:  0.00 sec
2023-03-30 17:25:17,927 		5760 of 10000 with 72.45% 	 Time used:  0.00 sec
2023-03-30 17:25:17,929 		5784 of 10000 with 72.48% 	 Time used:  0.00 sec
2023-03-30 17:25:17,931 		5808 of 10000 with 72.49% 	 Time used:  0.00 sec
2023-03-30 17:25:17,933 		5832 of 10000 with 72.43% 	 Time used:  0.00 sec
2023-03-30 17:25:17,936 		5856 of 10000 with 72.42% 	 Time used:  0.00 sec
2023-03-30 17:25:17,938 		5880 of 10000 with 72.43% 	 Time used:  0.00 sec
2023-03-30 17:25:17,940 		5904 of 10000 with 72.37% 	 Time used:  0.00 sec
2023-03-30 17:25:17,942 		5928 of 10000 with 72.32% 	 Time used:  0.00 sec
2023-03-30 17:25:17,945 		5952 of 10000 with 72.36% 	 Time used:  0.00 sec
2023-03-30 17:25:17,947 		5976 of 10000 with 72.34% 	 Time used:  0.00 sec
2023-03-30 17:25:17,949 		6000 of 10000 with 72.32% 	 Time used:  0.00 sec
2023-03-30 17:25:17,951 		6024 of 10000 with 72.31% 	 Time used:  0.00 sec
2023-03-30 17:25:17,953 		6048 of 10000 with 72.35% 	 Time used:  0.00 sec
2023-03-30 17:25:17,955 		6072 of 10000 with 72.36% 	 Time used:  0.00 sec
2023-03-30 17:25:17,958 		6096 of 10000 with 72.39% 	 Time used:  0.00 sec
2023-03-30 17:25:17,960 		6120 of 10000 with 72.47% 	 Time used:  0.00 sec
2023-03-30 17:25:17,962 		6144 of 10000 with 72.43% 	 Time used:  0.00 sec
2023-03-30 17:25:17,964 		6168 of 10000 with 72.39% 	 Time used:  0.00 sec
2023-03-30 17:25:17,967 		6192 of 10000 with 72.37% 	 Time used:  0.00 sec
2023-03-30 17:25:17,969 		6216 of 10000 with 72.33% 	 Time used:  0.00 sec
2023-03-30 17:25:17,971 		6240 of 10000 with 72.37% 	 Time used:  0.00 sec
2023-03-30 17:25:17,973 		6264 of 10000 with 72.43% 	 Time used:  0.00 sec
2023-03-30 17:25:17,975 		6288 of 10000 with 72.46% 	 Time used:  0.00 sec
2023-03-30 17:25:17,978 		6312 of 10000 with 72.47% 	 Time used:  0.00 sec
2023-03-30 17:25:17,980 		6336 of 10000 with 72.51% 	 Time used:  0.00 sec
2023-03-30 17:25:17,982 		6360 of 10000 with 72.53% 	 Time used:  0.00 sec
2023-03-30 17:25:17,984 		6384 of 10000 with 72.51% 	 Time used:  0.00 sec
2023-03-30 17:25:17,986 		6408 of 10000 with 72.53% 	 Time used:  0.00 sec
2023-03-30 17:25:17,989 		6432 of 10000 with 72.54% 	 Time used:  0.00 sec
2023-03-30 17:25:17,991 		6456 of 10000 with 72.51% 	 Time used:  0.00 sec
2023-03-30 17:25:17,993 		6480 of 10000 with 72.55% 	 Time used:  0.00 sec
2023-03-30 17:25:17,996 		6504 of 10000 with 72.51% 	 Time used:  0.00 sec
2023-03-30 17:25:17,998 		6528 of 10000 with 72.55% 	 Time used:  0.00 sec
2023-03-30 17:25:18,000 		6552 of 10000 with 72.57% 	 Time used:  0.00 sec
2023-03-30 17:25:18,002 		6576 of 10000 with 72.60% 	 Time used:  0.00 sec
2023-03-30 17:25:18,004 		6600 of 10000 with 72.59% 	 Time used:  0.00 sec
2023-03-30 17:25:18,007 		6624 of 10000 with 72.61% 	 Time used:  0.00 sec
2023-03-30 17:25:18,009 		6648 of 10000 with 72.61% 	 Time used:  0.00 sec
2023-03-30 17:25:18,011 		6672 of 10000 with 72.63% 	 Time used:  0.00 sec
2023-03-30 17:25:18,013 		6696 of 10000 with 72.61% 	 Time used:  0.00 sec
2023-03-30 17:25:18,016 		6720 of 10000 with 72.62% 	 Time used:  0.00 sec
2023-03-30 17:25:18,018 		6744 of 10000 with 72.63% 	 Time used:  0.00 sec
2023-03-30 17:25:18,020 		6768 of 10000 with 72.58% 	 Time used:  0.00 sec
2023-03-30 17:25:18,022 		6792 of 10000 with 72.57% 	 Time used:  0.00 sec
2023-03-30 17:25:18,024 		6816 of 10000 with 72.61% 	 Time used:  0.00 sec
2023-03-30 17:25:18,027 		6840 of 10000 with 72.65% 	 Time used:  0.00 sec
2023-03-30 17:25:18,029 		6864 of 10000 with 72.58% 	 Time used:  0.00 sec
2023-03-30 17:25:18,031 		6888 of 10000 with 72.55% 	 Time used:  0.00 sec
2023-03-30 17:25:18,033 		6912 of 10000 with 72.57% 	 Time used:  0.00 sec
2023-03-30 17:25:18,036 		6936 of 10000 with 72.48% 	 Time used:  0.00 sec
2023-03-30 17:25:18,038 		6960 of 10000 with 72.46% 	 Time used:  0.00 sec
2023-03-30 17:25:18,040 		6984 of 10000 with 72.42% 	 Time used:  0.00 sec
2023-03-30 17:25:18,042 		7008 of 10000 with 72.40% 	 Time used:  0.00 sec
2023-03-30 17:25:18,045 		7032 of 10000 with 72.40% 	 Time used:  0.00 sec
2023-03-30 17:25:18,047 		7056 of 10000 with 72.36% 	 Time used:  0.00 sec
2023-03-30 17:25:18,049 		7080 of 10000 with 72.40% 	 Time used:  0.00 sec
2023-03-30 17:25:18,051 		7104 of 10000 with 72.41% 	 Time used:  0.00 sec
2023-03-30 17:25:18,054 		7128 of 10000 with 72.42% 	 Time used:  0.00 sec
2023-03-30 17:25:18,056 		7152 of 10000 with 72.40% 	 Time used:  0.00 sec
2023-03-30 17:25:18,058 		7176 of 10000 with 72.42% 	 Time used:  0.00 sec
2023-03-30 17:25:18,060 		7200 of 10000 with 72.43% 	 Time used:  0.00 sec
2023-03-30 17:25:18,062 		7224 of 10000 with 72.38% 	 Time used:  0.00 sec
2023-03-30 17:25:18,065 		7248 of 10000 with 72.36% 	 Time used:  0.00 sec
2023-03-30 17:25:18,067 		7272 of 10000 with 72.39% 	 Time used:  0.00 sec
2023-03-30 17:25:18,069 		7296 of 10000 with 72.37% 	 Time used:  0.00 sec
2023-03-30 17:25:18,071 		7320 of 10000 with 72.39% 	 Time used:  0.00 sec
2023-03-30 17:25:18,074 		7344 of 10000 with 72.44% 	 Time used:  0.00 sec
2023-03-30 17:25:18,076 		7368 of 10000 with 72.46% 	 Time used:  0.00 sec
2023-03-30 17:25:18,078 		7392 of 10000 with 72.47% 	 Time used:  0.00 sec
2023-03-30 17:25:18,080 		7416 of 10000 with 72.44% 	 Time used:  0.00 sec
2023-03-30 17:25:18,082 		7440 of 10000 with 72.42% 	 Time used:  0.00 sec
2023-03-30 17:25:18,085 		7464 of 10000 with 72.37% 	 Time used:  0.00 sec
2023-03-30 17:25:18,087 		7488 of 10000 with 72.38% 	 Time used:  0.00 sec
2023-03-30 17:25:18,089 		7512 of 10000 with 72.40% 	 Time used:  0.00 sec
2023-03-30 17:25:18,091 		7536 of 10000 with 72.43% 	 Time used:  0.00 sec
2023-03-30 17:25:18,093 		7560 of 10000 with 72.42% 	 Time used:  0.00 sec
2023-03-30 17:25:18,096 		7584 of 10000 with 72.46% 	 Time used:  0.00 sec
2023-03-30 17:25:18,098 		7608 of 10000 with 72.46% 	 Time used:  0.00 sec
2023-03-30 17:25:18,100 		7632 of 10000 with 72.48% 	 Time used:  0.00 sec
2023-03-30 17:25:18,102 		7656 of 10000 with 72.51% 	 Time used:  0.00 sec
2023-03-30 17:25:18,105 		7680 of 10000 with 72.51% 	 Time used:  0.00 sec
2023-03-30 17:25:18,107 		7704 of 10000 with 72.52% 	 Time used:  0.00 sec
2023-03-30 17:25:18,109 		7728 of 10000 with 72.58% 	 Time used:  0.00 sec
2023-03-30 17:25:18,111 		7752 of 10000 with 72.57% 	 Time used:  0.00 sec
2023-03-30 17:25:18,113 		7776 of 10000 with 72.61% 	 Time used:  0.00 sec
2023-03-30 17:25:18,115 		7800 of 10000 with 72.59% 	 Time used:  0.00 sec
2023-03-30 17:25:18,118 		7824 of 10000 with 72.58% 	 Time used:  0.00 sec
2023-03-30 17:25:18,120 		7848 of 10000 with 72.57% 	 Time used:  0.00 sec
2023-03-30 17:25:18,122 		7872 of 10000 with 72.56% 	 Time used:  0.00 sec
2023-03-30 17:25:18,124 		7896 of 10000 with 72.59% 	 Time used:  0.00 sec
2023-03-30 17:25:18,127 		7920 of 10000 with 72.56% 	 Time used:  0.00 sec
2023-03-30 17:25:18,129 		7944 of 10000 with 72.56% 	 Time used:  0.00 sec
2023-03-30 17:25:18,131 		7968 of 10000 with 72.53% 	 Time used:  0.00 sec
2023-03-30 17:25:18,133 		7992 of 10000 with 72.52% 	 Time used:  0.00 sec
2023-03-30 17:25:18,135 		8016 of 10000 with 72.57% 	 Time used:  0.00 sec
2023-03-30 17:25:18,138 		8040 of 10000 with 72.55% 	 Time used:  0.00 sec
2023-03-30 17:25:18,140 		8064 of 10000 with 72.56% 	 Time used:  0.00 sec
2023-03-30 17:25:18,142 		8088 of 10000 with 72.58% 	 Time used:  0.00 sec
2023-03-30 17:25:18,144 		8112 of 10000 with 72.57% 	 Time used:  0.00 sec
2023-03-30 17:25:18,146 		8136 of 10000 with 72.52% 	 Time used:  0.00 sec
2023-03-30 17:25:18,149 		8160 of 10000 with 72.54% 	 Time used:  0.00 sec
2023-03-30 17:25:18,151 		8184 of 10000 with 72.54% 	 Time used:  0.00 sec
2023-03-30 17:25:18,153 		8208 of 10000 with 72.55% 	 Time used:  0.00 sec
2023-03-30 17:25:18,155 		8232 of 10000 with 72.56% 	 Time used:  0.00 sec
2023-03-30 17:25:18,157 		8256 of 10000 with 72.54% 	 Time used:  0.00 sec
2023-03-30 17:25:18,160 		8280 of 10000 with 72.54% 	 Time used:  0.00 sec
2023-03-30 17:25:18,162 		8304 of 10000 with 72.50% 	 Time used:  0.00 sec
2023-03-30 17:25:18,164 		8328 of 10000 with 72.43% 	 Time used:  0.00 sec
2023-03-30 17:25:18,166 		8352 of 10000 with 72.46% 	 Time used:  0.00 sec
2023-03-30 17:25:18,168 		8376 of 10000 with 72.48% 	 Time used:  0.00 sec
2023-03-30 17:25:18,171 		8400 of 10000 with 72.49% 	 Time used:  0.00 sec
2023-03-30 17:25:18,173 		8424 of 10000 with 72.51% 	 Time used:  0.00 sec
2023-03-30 17:25:18,175 		8448 of 10000 with 72.49% 	 Time used:  0.00 sec
2023-03-30 17:25:18,177 		8472 of 10000 with 72.46% 	 Time used:  0.00 sec
2023-03-30 17:25:18,179 		8496 of 10000 with 72.46% 	 Time used:  0.00 sec
2023-03-30 17:25:18,182 		8520 of 10000 with 72.50% 	 Time used:  0.00 sec
2023-03-30 17:25:18,184 		8544 of 10000 with 72.47% 	 Time used:  0.00 sec
2023-03-30 17:25:18,186 		8568 of 10000 with 72.44% 	 Time used:  0.00 sec
2023-03-30 17:25:18,188 		8592 of 10000 with 72.46% 	 Time used:  0.00 sec
2023-03-30 17:25:18,190 		8616 of 10000 with 72.47% 	 Time used:  0.00 sec
2023-03-30 17:25:18,193 		8640 of 10000 with 72.43% 	 Time used:  0.00 sec
2023-03-30 17:25:18,195 		8664 of 10000 with 72.43% 	 Time used:  0.00 sec
2023-03-30 17:25:18,197 		8688 of 10000 with 72.43% 	 Time used:  0.00 sec
2023-03-30 17:25:18,199 		8712 of 10000 with 72.43% 	 Time used:  0.00 sec
2023-03-30 17:25:18,201 		8736 of 10000 with 72.40% 	 Time used:  0.00 sec
2023-03-30 17:25:18,204 		8760 of 10000 with 72.41% 	 Time used:  0.00 sec
2023-03-30 17:25:18,206 		8784 of 10000 with 72.43% 	 Time used:  0.00 sec
2023-03-30 17:25:18,208 		8808 of 10000 with 72.43% 	 Time used:  0.00 sec
2023-03-30 17:25:18,210 		8832 of 10000 with 72.44% 	 Time used:  0.00 sec
2023-03-30 17:25:18,212 		8856 of 10000 with 72.43% 	 Time used:  0.00 sec
2023-03-30 17:25:18,215 		8880 of 10000 with 72.43% 	 Time used:  0.00 sec
2023-03-30 17:25:18,217 		8904 of 10000 with 72.44% 	 Time used:  0.00 sec
2023-03-30 17:25:18,219 		8928 of 10000 with 72.48% 	 Time used:  0.00 sec
2023-03-30 17:25:18,221 		8952 of 10000 with 72.43% 	 Time used:  0.00 sec
2023-03-30 17:25:18,224 		8976 of 10000 with 72.40% 	 Time used:  0.00 sec
2023-03-30 17:25:18,226 		9000 of 10000 with 72.40% 	 Time used:  0.00 sec
2023-03-30 17:25:18,228 		9024 of 10000 with 72.41% 	 Time used:  0.00 sec
2023-03-30 17:25:18,230 		9048 of 10000 with 72.38% 	 Time used:  0.00 sec
2023-03-30 17:25:18,232 		9072 of 10000 with 72.42% 	 Time used:  0.00 sec
2023-03-30 17:25:18,235 		9096 of 10000 with 72.41% 	 Time used:  0.00 sec
2023-03-30 17:25:18,237 		9120 of 10000 with 72.43% 	 Time used:  0.00 sec
2023-03-30 17:25:18,239 		9144 of 10000 with 72.44% 	 Time used:  0.00 sec
2023-03-30 17:25:18,241 		9168 of 10000 with 72.47% 	 Time used:  0.00 sec
2023-03-30 17:25:18,243 		9192 of 10000 with 72.51% 	 Time used:  0.00 sec
2023-03-30 17:25:18,246 		9216 of 10000 with 72.56% 	 Time used:  0.00 sec
2023-03-30 17:25:18,248 		9240 of 10000 with 72.53% 	 Time used:  0.00 sec
2023-03-30 17:25:18,250 		9264 of 10000 with 72.56% 	 Time used:  0.00 sec
2023-03-30 17:25:18,252 		9288 of 10000 with 72.55% 	 Time used:  0.00 sec
2023-03-30 17:25:18,254 		9312 of 10000 with 72.50% 	 Time used:  0.00 sec
2023-03-30 17:25:18,257 		9336 of 10000 with 72.51% 	 Time used:  0.00 sec
2023-03-30 17:25:18,259 		9360 of 10000 with 72.50% 	 Time used:  0.00 sec
2023-03-30 17:25:18,261 		9384 of 10000 with 72.47% 	 Time used:  0.00 sec
2023-03-30 17:25:18,263 		9408 of 10000 with 72.50% 	 Time used:  0.00 sec
2023-03-30 17:25:18,265 		9432 of 10000 with 72.51% 	 Time used:  0.00 sec
2023-03-30 17:25:18,268 		9456 of 10000 with 72.45% 	 Time used:  0.00 sec
2023-03-30 17:25:18,270 		9480 of 10000 with 72.45% 	 Time used:  0.00 sec
2023-03-30 17:25:18,272 		9504 of 10000 with 72.47% 	 Time used:  0.00 sec
2023-03-30 17:25:18,274 		9528 of 10000 with 72.48% 	 Time used:  0.00 sec
2023-03-30 17:25:18,277 		9552 of 10000 with 72.50% 	 Time used:  0.00 sec
2023-03-30 17:25:18,279 		9576 of 10000 with 72.49% 	 Time used:  0.00 sec
2023-03-30 17:25:18,281 		9600 of 10000 with 72.53% 	 Time used:  0.00 sec
2023-03-30 17:25:18,283 		9624 of 10000 with 72.53% 	 Time used:  0.00 sec
2023-03-30 17:25:18,285 		9648 of 10000 with 72.54% 	 Time used:  0.00 sec
2023-03-30 17:25:18,288 		9672 of 10000 with 72.59% 	 Time used:  0.00 sec
2023-03-30 17:25:18,290 		9696 of 10000 with 72.59% 	 Time used:  0.00 sec
2023-03-30 17:25:18,292 		9720 of 10000 with 72.59% 	 Time used:  0.00 sec
2023-03-30 17:25:18,294 		9744 of 10000 with 72.58% 	 Time used:  0.00 sec
2023-03-30 17:25:18,296 		9768 of 10000 with 72.56% 	 Time used:  0.00 sec
2023-03-30 17:25:18,299 		9792 of 10000 with 72.55% 	 Time used:  0.00 sec
2023-03-30 17:25:18,301 		9816 of 10000 with 72.53% 	 Time used:  0.00 sec
2023-03-30 17:25:18,303 		9840 of 10000 with 72.51% 	 Time used:  0.00 sec
2023-03-30 17:25:18,305 		9864 of 10000 with 72.49% 	 Time used:  0.00 sec
2023-03-30 17:25:18,307 		9888 of 10000 with 72.50% 	 Time used:  0.00 sec
2023-03-30 17:25:18,310 		9912 of 10000 with 72.48% 	 Time used:  0.00 sec
2023-03-30 17:25:18,312 		9936 of 10000 with 72.48% 	 Time used:  0.00 sec
2023-03-30 17:25:18,314 		9960 of 10000 with 72.49% 	 Time used:  0.00 sec
2023-03-30 17:25:18,316 		9984 of 10000 with 72.47% 	 Time used:  0.00 sec
2023-03-30 17:25:18,318 		10000 of 10000 with 72.45% 	 Time used:  0.00 sec
2023-03-30 17:25:18,319 
2023-03-30 17:25:18,320 			Learning rate: weights:   1.000e-03    
2023-03-30 17:25:18,320 			Last test performance: 72.45%
2023-03-30 17:25:18,320 ----------------
2023-03-30 17:25:18,443   44  =>  0    		Training 486 pattern with 75.00% 	Forward time: 	 0.11 sec
2023-03-30 17:25:18,443 			Loss:    3.020e-02    			Backward time: 	 0.01 sec 
2023-03-30 17:25:18,480 			Learning rate: weights:   1.000e-03    
2023-03-30 17:25:18,480 			Last test performance: 72.45%
2023-03-30 17:25:18,480 ----------------
2023-03-30 17:25:18,681   44  =>  1    		Training 486 pattern with 71.67% 	Forward time: 	 0.17 sec
2023-03-30 17:25:18,681 			Loss:    3.389e-02    			Backward time: 	 0.02 sec 
2023-03-30 17:25:18,806 			Learning rate: weights:   1.000e-03    
2023-03-30 17:25:18,806 			Last test performance: 72.45%
2023-03-30 17:25:18,806 ----------------
2023-03-30 17:25:19,082   44  =>  2    		Training 486 pattern with 75.00% 	Forward time: 	 0.25 sec
2023-03-30 17:25:19,082 			Loss:    3.243e-02    			Backward time: 	 0.02 sec 
2023-03-30 17:25:19,132 			Learning rate: weights:   1.000e-03    
2023-03-30 17:25:19,132 			Last test performance: 72.45%
2023-03-30 17:25:19,132 ----------------
2023-03-30 17:25:19,382   44  =>  3    		Training 486 pattern with 73.33% 	Forward time: 	 0.22 sec
2023-03-30 17:25:19,382 			Loss:    3.216e-02    			Backward time: 	 0.02 sec 
2023-03-30 17:25:19,519 			Learning rate: weights:   1.000e-03    
2023-03-30 17:25:19,519 			Last test performance: 72.45%
2023-03-30 17:25:19,519 ----------------
2023-03-30 17:25:19,742   44  =>  4    		Training 486 pattern with 72.50% 	Forward time: 	 0.21 sec
2023-03-30 17:25:19,742 			Loss:    3.126e-02    			Backward time: 	 0.01 sec 
2023-03-30 17:25:19,859 			Learning rate: weights:   1.000e-03    
2023-03-30 17:25:19,859 			Last test performance: 72.45%
2023-03-30 17:25:19,859 ----------------
2023-03-30 17:25:20,138   44  =>  5    		Training 486 pattern with 73.12% 	Forward time: 	 0.26 sec
2023-03-30 17:25:20,138 			Loss:    3.222e-02    			Backward time: 	 0.01 sec 
2023-03-30 17:25:20,284 			Learning rate: weights:   1.000e-03    
2023-03-30 17:25:20,284 			Last test performance: 72.45%
2023-03-30 17:25:20,284 ----------------
2023-03-30 17:25:20,560   44  =>  6    		Training 486 pattern with 73.33% 	Forward time: 	 0.26 sec
2023-03-30 17:25:20,560 			Loss:    3.296e-02    			Backward time: 	 0.01 sec 
2023-03-30 17:25:20,666 			Learning rate: weights:   1.000e-03    
2023-03-30 17:25:20,666 			Last test performance: 72.45%
2023-03-30 17:25:20,666 ----------------
2023-03-30 17:25:20,889   44  =>  7    		Training 486 pattern with 73.33% 	Forward time: 	 0.19 sec
2023-03-30 17:25:20,889 			Loss:    3.145e-02    			Backward time: 	 0.03 sec 
2023-03-30 17:25:20,991 			Learning rate: weights:   1.000e-03    
2023-03-30 17:25:20,991 			Last test performance: 72.45%
2023-03-30 17:25:20,991 ----------------
2023-03-30 17:25:21,247   44  =>  8    		Training 486 pattern with 68.96% 	Forward time: 	 0.24 sec
2023-03-30 17:25:21,247 			Loss:    3.658e-02    			Backward time: 	 0.01 sec 
2023-03-30 17:25:21,387 			Learning rate: weights:   1.000e-03    
2023-03-30 17:25:21,387 			Last test performance: 72.45%
2023-03-30 17:25:21,387 ----------------
2023-03-30 17:25:21,679   44  =>  9    		Training 486 pattern with 72.08% 	Forward time: 	 0.27 sec
2023-03-30 17:25:21,679 			Loss:    3.596e-02    			Backward time: 	 0.01 sec 
2023-03-30 17:25:21,793 			Learning rate: weights:   1.000e-03    
2023-03-30 17:25:21,793 			Last test performance: 72.45%
2023-03-30 17:25:21,793 ----------------
2023-03-30 17:25:22,039   44  =>  10   		Training 486 pattern with 78.33% 	Forward time: 	 0.22 sec
2023-03-30 17:25:22,039 			Loss:    2.865e-02    			Backward time: 	 0.02 sec 
2023-03-30 17:25:22,189 			Learning rate: weights:   1.000e-03    
2023-03-30 17:25:22,190 			Last test performance: 72.45%
2023-03-30 17:25:22,190 ----------------
2023-03-30 17:25:22,471   44  =>  11   		Training 486 pattern with 73.33% 	Forward time: 	 0.26 sec
2023-03-30 17:25:22,471 			Loss:    3.035e-02    			Backward time: 	 0.01 sec 
2023-03-30 17:25:22,576 			Learning rate: weights:   1.000e-03    
2023-03-30 17:25:22,576 			Last test performance: 72.45%
2023-03-30 17:25:22,576 ----------------
2023-03-30 17:25:22,836   44  =>  12   		Training 486 pattern with 73.75% 	Forward time: 	 0.23 sec
2023-03-30 17:25:22,836 			Loss:    3.215e-02    			Backward time: 	 0.02 sec 
2023-03-30 17:25:22,954 			Learning rate: weights:   1.000e-03    
2023-03-30 17:25:22,954 			Last test performance: 72.45%
2023-03-30 17:25:22,954 ----------------
2023-03-30 17:25:23,176   44  =>  13   		Training 486 pattern with 76.04% 	Forward time: 	 0.20 sec
2023-03-30 17:25:23,176 			Loss:    2.726e-02    			Backward time: 	 0.01 sec 
2023-03-30 17:25:23,286 			Learning rate: weights:   1.000e-03    
2023-03-30 17:25:23,287 			Last test performance: 72.45%
2023-03-30 17:25:23,287 ----------------
2023-03-30 17:25:23,499   44  =>  14   		Training 486 pattern with 74.58% 	Forward time: 	 0.19 sec
2023-03-30 17:25:23,499 			Loss:    3.098e-02    			Backward time: 	 0.01 sec 
2023-03-30 17:25:23,608 			Learning rate: weights:   1.000e-03    
2023-03-30 17:25:23,608 			Last test performance: 72.45%
2023-03-30 17:25:23,608 ----------------
2023-03-30 17:25:23,849   44  =>  15   		Training 486 pattern with 75.62% 	Forward time: 	 0.22 sec
2023-03-30 17:25:23,849 			Loss:    2.780e-02    			Backward time: 	 0.01 sec 
2023-03-30 17:25:23,978 			Learning rate: weights:   1.000e-03    
2023-03-30 17:25:23,978 			Last test performance: 72.45%
2023-03-30 17:25:23,978 ----------------
2023-03-30 17:25:24,195   44  =>  16   		Training 486 pattern with 72.92% 	Forward time: 	 0.20 sec
2023-03-30 17:25:24,195 			Loss:    3.221e-02    			Backward time: 	 0.01 sec 
2023-03-30 17:25:24,232 			Learning rate: weights:   1.000e-03    
2023-03-30 17:25:24,232 			Last test performance: 72.45%
2023-03-30 17:25:24,232 ----------------
2023-03-30 17:25:24,463   44  =>  17   		Training 486 pattern with 73.75% 	Forward time: 	 0.22 sec
2023-03-30 17:25:24,463 			Loss:    3.091e-02    			Backward time: 	 0.01 sec 
2023-03-30 17:25:24,576 			Learning rate: weights:   1.000e-03    
2023-03-30 17:25:24,576 			Last test performance: 72.45%
2023-03-30 17:25:24,576 ----------------
2023-03-30 17:25:24,857   44  =>  18   		Training 486 pattern with 67.50% 	Forward time: 	 0.26 sec
2023-03-30 17:25:24,858 			Loss:    3.623e-02    			Backward time: 	 0.01 sec 
2023-03-30 17:25:24,974 			Learning rate: weights:   1.000e-03    
2023-03-30 17:25:24,974 			Last test performance: 72.45%
2023-03-30 17:25:24,974 ----------------
2023-03-30 17:25:25,172   44  =>  19   		Training 486 pattern with 76.04% 	Forward time: 	 0.18 sec
2023-03-30 17:25:25,172 			Loss:    2.938e-02    			Backward time: 	 0.01 sec 
2023-03-30 17:25:25,289 			Learning rate: weights:   1.000e-03    
2023-03-30 17:25:25,289 			Last test performance: 72.45%
2023-03-30 17:25:25,289 ----------------
2023-03-30 17:25:25,493   44  =>  20   		Training 486 pattern with 73.54% 	Forward time: 	 0.19 sec
2023-03-30 17:25:25,493 			Loss:    3.339e-02    			Backward time: 	 0.01 sec 
2023-03-30 17:25:25,608 			Learning rate: weights:   1.000e-03    
2023-03-30 17:25:25,608 			Last test performance: 72.45%
2023-03-30 17:25:25,608 ----------------
2023-03-30 17:25:25,818   44  =>  21   		Training 486 pattern with 74.38% 	Forward time: 	 0.19 sec
2023-03-30 17:25:25,818 			Loss:    3.096e-02    			Backward time: 	 0.01 sec 
2023-03-30 17:25:25,858 			Learning rate: weights:   1.000e-03    
2023-03-30 17:25:25,858 			Last test performance: 72.45%
2023-03-30 17:25:25,858 ----------------
2023-03-30 17:25:26,056   44  =>  22   		Training 486 pattern with 69.17% 	Forward time: 	 0.18 sec
2023-03-30 17:25:26,056 			Loss:    3.561e-02    			Backward time: 	 0.01 sec 
2023-03-30 17:25:26,115 			Learning rate: weights:   1.000e-03    
2023-03-30 17:25:26,115 			Last test performance: 72.45%
2023-03-30 17:25:26,115 ----------------
2023-03-30 17:25:26,322   44  =>  23   		Training 486 pattern with 72.29% 	Forward time: 	 0.19 sec
2023-03-30 17:25:26,323 			Loss:    3.208e-02    			Backward time: 	 0.01 sec 
2023-03-30 17:25:26,436 			Learning rate: weights:   1.000e-03    
2023-03-30 17:25:26,436 			Last test performance: 72.45%
2023-03-30 17:25:26,437 ----------------
2023-03-30 17:25:26,711   44  =>  24   		Training 486 pattern with 73.54% 	Forward time: 	 0.25 sec
2023-03-30 17:25:26,711 			Loss:    3.205e-02    			Backward time: 	 0.01 sec 
2023-03-30 17:25:26,831 			Learning rate: weights:   1.000e-03    
2023-03-30 17:25:26,831 			Last test performance: 72.45%
2023-03-30 17:25:26,831 ----------------
2023-03-30 17:25:27,122   44  =>  25   		Training 486 pattern with 73.12% 	Forward time: 	 0.27 sec
2023-03-30 17:25:27,123 			Loss:    3.147e-02    			Backward time: 	 0.01 sec 
2023-03-30 17:25:27,249 			Learning rate: weights:   1.000e-03    
2023-03-30 17:25:27,249 			Last test performance: 72.45%
2023-03-30 17:25:27,249 ----------------
2023-03-30 17:25:27,518   44  =>  26   		Training 486 pattern with 74.17% 	Forward time: 	 0.25 sec
2023-03-30 17:25:27,518 			Loss:    3.070e-02    			Backward time: 	 0.01 sec 
2023-03-30 17:25:27,578 			Learning rate: weights:   1.000e-03    
2023-03-30 17:25:27,578 			Last test performance: 72.45%
2023-03-30 17:25:27,578 ----------------
2023-03-30 17:25:27,848   44  =>  27   		Training 486 pattern with 71.46% 	Forward time: 	 0.25 sec
2023-03-30 17:25:27,848 			Loss:    3.262e-02    			Backward time: 	 0.01 sec 
2023-03-30 17:25:27,956 			Learning rate: weights:   1.000e-03    
2023-03-30 17:25:27,956 			Last test performance: 72.45%
2023-03-30 17:25:27,956 ----------------
2023-03-30 17:25:28,241   44  =>  28   		Training 486 pattern with 72.92% 	Forward time: 	 0.26 sec
2023-03-30 17:25:28,241 			Loss:    3.095e-02    			Backward time: 	 0.02 sec 
2023-03-30 17:25:28,366 			Learning rate: weights:   1.000e-03    
2023-03-30 17:25:28,366 			Last test performance: 72.45%
2023-03-30 17:25:28,366 ----------------
2023-03-30 17:25:28,580   44  =>  29   		Training 486 pattern with 72.92% 	Forward time: 	 0.20 sec
2023-03-30 17:25:28,580 			Loss:    3.205e-02    			Backward time: 	 0.01 sec 
2023-03-30 17:25:28,691 			Learning rate: weights:   1.000e-03    
2023-03-30 17:25:28,691 			Last test performance: 72.45%
2023-03-30 17:25:28,691 ----------------
2023-03-30 17:25:28,970   44  =>  30   		Training 486 pattern with 71.67% 	Forward time: 	 0.26 sec
2023-03-30 17:25:28,971 			Loss:    3.249e-02    			Backward time: 	 0.01 sec 
2023-03-30 17:25:29,158 			Learning rate: weights:   1.000e-03    
2023-03-30 17:25:29,158 			Last test performance: 72.45%
2023-03-30 17:25:29,158 ----------------
2023-03-30 17:25:29,421   44  =>  31   		Training 486 pattern with 73.12% 	Forward time: 	 0.24 sec
2023-03-30 17:25:29,421 			Loss:    3.373e-02    			Backward time: 	 0.01 sec 
2023-03-30 17:25:29,534 			Learning rate: weights:   1.000e-03    
2023-03-30 17:25:29,534 			Last test performance: 72.45%
2023-03-30 17:25:29,534 ----------------
2023-03-30 17:25:29,749   44  =>  32   		Training 486 pattern with 71.04% 	Forward time: 	 0.20 sec
2023-03-30 17:25:29,749 			Loss:    3.564e-02    			Backward time: 	 0.01 sec 
2023-03-30 17:25:29,886 			Learning rate: weights:   1.000e-03    
2023-03-30 17:25:29,886 			Last test performance: 72.45%
2023-03-30 17:25:29,886 ----------------
2023-03-30 17:25:30,095   44  =>  33   		Training 486 pattern with 73.33% 	Forward time: 	 0.17 sec
2023-03-30 17:25:30,095 			Loss:    3.203e-02    			Backward time: 	 0.03 sec 
2023-03-30 17:25:30,232 			Learning rate: weights:   1.000e-03    
2023-03-30 17:25:30,232 			Last test performance: 72.45%
2023-03-30 17:25:30,232 ----------------
2023-03-30 17:25:30,407   44  =>  34   		Training 486 pattern with 75.21% 	Forward time: 	 0.16 sec
2023-03-30 17:25:30,407 			Loss:    3.263e-02    			Backward time: 	 0.01 sec 
2023-03-30 17:25:30,460 			Learning rate: weights:   1.000e-03    
2023-03-30 17:25:30,460 			Last test performance: 72.45%
2023-03-30 17:25:30,460 ----------------
2023-03-30 17:25:30,653   44  =>  35   		Training 486 pattern with 77.50% 	Forward time: 	 0.18 sec
2023-03-30 17:25:30,653 			Loss:    2.778e-02    			Backward time: 	 0.01 sec 
2023-03-30 17:25:30,781 			Learning rate: weights:   1.000e-03    
2023-03-30 17:25:30,781 			Last test performance: 72.45%
2023-03-30 17:25:30,781 ----------------
2023-03-30 17:25:30,979   44  =>  36   		Training 486 pattern with 72.50% 	Forward time: 	 0.18 sec
2023-03-30 17:25:30,980 			Loss:    3.356e-02    			Backward time: 	 0.01 sec 
2023-03-30 17:25:31,104 			Learning rate: weights:   1.000e-03    
2023-03-30 17:25:31,104 			Last test performance: 72.45%
2023-03-30 17:25:31,104 ----------------
2023-03-30 17:25:31,365   44  =>  37   		Training 486 pattern with 67.71% 	Forward time: 	 0.24 sec
2023-03-30 17:25:31,365 			Loss:    3.638e-02    			Backward time: 	 0.01 sec 
2023-03-30 17:25:31,503 			Learning rate: weights:   1.000e-03    
2023-03-30 17:25:31,503 			Last test performance: 72.45%
2023-03-30 17:25:31,503 ----------------
2023-03-30 17:25:31,750   44  =>  38   		Training 486 pattern with 72.92% 	Forward time: 	 0.23 sec
2023-03-30 17:25:31,750 			Loss:    3.421e-02    			Backward time: 	 0.01 sec 
2023-03-30 17:25:31,901 			Learning rate: weights:   1.000e-03    
2023-03-30 17:25:31,901 			Last test performance: 72.45%
2023-03-30 17:25:31,901 ----------------
2023-03-30 17:25:32,100   44  =>  39   		Training 486 pattern with 71.88% 	Forward time: 	 0.18 sec
2023-03-30 17:25:32,100 			Loss:    3.486e-02    			Backward time: 	 0.01 sec 
2023-03-30 17:25:32,223 			Learning rate: weights:   1.000e-03    
2023-03-30 17:25:32,223 			Last test performance: 72.45%
2023-03-30 17:25:32,223 ----------------
2023-03-30 17:25:32,512   44  =>  40   		Training 486 pattern with 75.62% 	Forward time: 	 0.27 sec
2023-03-30 17:25:32,512 			Loss:    2.986e-02    			Backward time: 	 0.01 sec 
2023-03-30 17:25:32,624 			Learning rate: weights:   1.000e-03    
2023-03-30 17:25:32,624 			Last test performance: 72.45%
2023-03-30 17:25:32,624 ----------------
2023-03-30 17:25:32,843   44  =>  41   		Training 486 pattern with 67.92% 	Forward time: 	 0.20 sec
2023-03-30 17:25:32,843 			Loss:    3.715e-02    			Backward time: 	 0.01 sec 
2023-03-30 17:25:32,964 			Learning rate: weights:   1.000e-03    
2023-03-30 17:25:32,964 			Last test performance: 72.45%
2023-03-30 17:25:32,965 ----------------
2023-03-30 17:25:33,252   44  =>  42   		Training 486 pattern with 74.58% 	Forward time: 	 0.27 sec
2023-03-30 17:25:33,252 			Loss:    3.055e-02    			Backward time: 	 0.01 sec 
2023-03-30 17:25:33,352 			Learning rate: weights:   1.000e-03    
2023-03-30 17:25:33,352 			Last test performance: 72.45%
2023-03-30 17:25:33,352 ----------------
2023-03-30 17:25:33,602   44  =>  43   		Training 486 pattern with 73.75% 	Forward time: 	 0.23 sec
2023-03-30 17:25:33,603 			Loss:    3.278e-02    			Backward time: 	 0.01 sec 
2023-03-30 17:25:33,642 			Learning rate: weights:   1.000e-03    
2023-03-30 17:25:33,642 			Last test performance: 72.45%
2023-03-30 17:25:33,642 ----------------
2023-03-30 17:25:33,922   44  =>  44   		Training 486 pattern with 68.96% 	Forward time: 	 0.26 sec
2023-03-30 17:25:33,922 			Loss:    3.502e-02    			Backward time: 	 0.01 sec 
2023-03-30 17:25:34,031 			Learning rate: weights:   1.000e-03    
2023-03-30 17:25:34,031 			Last test performance: 72.45%
2023-03-30 17:25:34,031 ----------------
2023-03-30 17:25:34,309   44  =>  45   		Training 486 pattern with 72.50% 	Forward time: 	 0.26 sec
2023-03-30 17:25:34,309 			Loss:    3.345e-02    			Backward time: 	 0.01 sec 
2023-03-30 17:25:34,419 			Learning rate: weights:   1.000e-03    
2023-03-30 17:25:34,419 			Last test performance: 72.45%
2023-03-30 17:25:34,419 ----------------
2023-03-30 17:25:34,706   44  =>  46   		Training 486 pattern with 70.21% 	Forward time: 	 0.27 sec
2023-03-30 17:25:34,706 			Loss:    3.561e-02    			Backward time: 	 0.01 sec 
2023-03-30 17:25:34,877 			Learning rate: weights:   1.000e-03    
2023-03-30 17:25:34,877 			Last test performance: 72.45%
2023-03-30 17:25:34,877 ----------------
2023-03-30 17:25:35,081   44  =>  47   		Training 486 pattern with 72.29% 	Forward time: 	 0.19 sec
2023-03-30 17:25:35,081 			Loss:    3.176e-02    			Backward time: 	 0.01 sec 
2023-03-30 17:25:35,216 			Learning rate: weights:   1.000e-03    
2023-03-30 17:25:35,216 			Last test performance: 72.45%
2023-03-30 17:25:35,216 ----------------
2023-03-30 17:25:35,484   44  =>  48   		Training 486 pattern with 76.04% 	Forward time: 	 0.25 sec
2023-03-30 17:25:35,484 			Loss:    3.001e-02    			Backward time: 	 0.01 sec 
2023-03-30 17:25:35,542 			Learning rate: weights:   1.000e-03    
2023-03-30 17:25:35,542 			Last test performance: 72.45%
2023-03-30 17:25:35,542 ----------------
2023-03-30 17:25:35,758   44  =>  49   		Training 486 pattern with 67.71% 	Forward time: 	 0.20 sec
2023-03-30 17:25:35,758 			Loss:    3.607e-02    			Backward time: 	 0.01 sec 
2023-03-30 17:25:35,883 			Learning rate: weights:   1.000e-03    
2023-03-30 17:25:35,883 			Last test performance: 72.45%
2023-03-30 17:25:35,883 ----------------
2023-03-30 17:25:36,174   44  =>  50   		Training 486 pattern with 73.12% 	Forward time: 	 0.27 sec
2023-03-30 17:25:36,174 			Loss:    3.131e-02    			Backward time: 	 0.01 sec 
2023-03-30 17:25:36,283 			Learning rate: weights:   1.000e-03    
2023-03-30 17:25:36,283 			Last test performance: 72.45%
2023-03-30 17:25:36,283 ----------------
2023-03-30 17:25:36,530   44  =>  51   		Training 486 pattern with 72.29% 	Forward time: 	 0.22 sec
2023-03-30 17:25:36,530 			Loss:    3.480e-02    			Backward time: 	 0.02 sec 
2023-03-30 17:25:36,638 			Learning rate: weights:   1.000e-03    
2023-03-30 17:25:36,638 			Last test performance: 72.45%
2023-03-30 17:25:36,638 ----------------
2023-03-30 17:25:36,931   44  =>  52   		Training 486 pattern with 76.04% 	Forward time: 	 0.27 sec
2023-03-30 17:25:36,931 			Loss:    2.907e-02    			Backward time: 	 0.01 sec 
2023-03-30 17:25:37,043 			Learning rate: weights:   1.000e-03    
2023-03-30 17:25:37,043 			Last test performance: 72.45%
2023-03-30 17:25:37,043 ----------------
2023-03-30 17:25:37,314   44  =>  53   		Training 486 pattern with 74.58% 	Forward time: 	 0.25 sec
2023-03-30 17:25:37,314 			Loss:    3.240e-02    			Backward time: 	 0.01 sec 
2023-03-30 17:25:37,444 			Learning rate: weights:   1.000e-03    
2023-03-30 17:25:37,444 			Last test performance: 72.45%
2023-03-30 17:25:37,444 ----------------
2023-03-30 17:25:37,702   44  =>  54   		Training 486 pattern with 71.67% 	Forward time: 	 0.24 sec
2023-03-30 17:25:37,702 			Loss:    3.423e-02    			Backward time: 	 0.01 sec 
2023-03-30 17:25:37,745 			Learning rate: weights:   1.000e-03    
2023-03-30 17:25:37,745 			Last test performance: 72.45%
2023-03-30 17:25:37,745 ----------------
2023-03-30 17:25:37,943   44  =>  55   		Training 486 pattern with 77.08% 	Forward time: 	 0.18 sec
2023-03-30 17:25:37,943 			Loss:    2.770e-02    			Backward time: 	 0.01 sec 
2023-03-30 17:25:38,044 			Learning rate: weights:   1.000e-03    
2023-03-30 17:25:38,044 			Last test performance: 72.45%
2023-03-30 17:25:38,044 ----------------
2023-03-30 17:25:38,246   44  =>  56   		Training 486 pattern with 76.25% 	Forward time: 	 0.18 sec
2023-03-30 17:25:38,246 			Loss:    2.999e-02    			Backward time: 	 0.01 sec 
2023-03-30 17:25:38,367 			Learning rate: weights:   1.000e-03    
2023-03-30 17:25:38,367 			Last test performance: 72.45%
2023-03-30 17:25:38,367 ----------------
2023-03-30 17:25:38,645   44  =>  57   		Training 486 pattern with 73.54% 	Forward time: 	 0.26 sec
2023-03-30 17:25:38,645 			Loss:    3.136e-02    			Backward time: 	 0.01 sec 
2023-03-30 17:25:38,684 			Learning rate: weights:   1.000e-03    
2023-03-30 17:25:38,684 			Last test performance: 72.45%
2023-03-30 17:25:38,684 ----------------
2023-03-30 17:25:38,904   44  =>  58   		Training 486 pattern with 72.08% 	Forward time: 	 0.20 sec
2023-03-30 17:25:38,905 			Loss:    3.284e-02    			Backward time: 	 0.01 sec 
2023-03-30 17:25:38,952 			Learning rate: weights:   1.000e-03    
2023-03-30 17:25:38,952 			Last test performance: 72.45%
2023-03-30 17:25:38,952 ----------------
2023-03-30 17:25:39,187   44  =>  59   		Training 486 pattern with 66.67% 	Forward time: 	 0.22 sec
2023-03-30 17:25:39,187 			Loss:    3.656e-02    			Backward time: 	 0.01 sec 
2023-03-30 17:25:39,231 			Learning rate: weights:   1.000e-03    
2023-03-30 17:25:39,231 			Last test performance: 72.45%
2023-03-30 17:25:39,231 ----------------
2023-03-30 17:25:39,473   44  =>  60   		Training 486 pattern with 70.62% 	Forward time: 	 0.22 sec
2023-03-30 17:25:39,473 			Loss:    3.525e-02    			Backward time: 	 0.01 sec 
2023-03-30 17:25:39,591 			Learning rate: weights:   1.000e-03    
2023-03-30 17:25:39,591 			Last test performance: 72.45%
2023-03-30 17:25:39,591 ----------------
2023-03-30 17:25:39,856   44  =>  61   		Training 486 pattern with 73.33% 	Forward time: 	 0.25 sec
2023-03-30 17:25:39,856 			Loss:    3.067e-02    			Backward time: 	 0.01 sec 
2023-03-30 17:25:39,975 			Learning rate: weights:   1.000e-03    
2023-03-30 17:25:39,975 			Last test performance: 72.45%
2023-03-30 17:25:39,975 ----------------
2023-03-30 17:25:40,242   44  =>  62   		Training 486 pattern with 70.21% 	Forward time: 	 0.25 sec
2023-03-30 17:25:40,242 			Loss:    3.299e-02    			Backward time: 	 0.01 sec 
2023-03-30 17:25:40,364 			Learning rate: weights:   1.000e-03    
2023-03-30 17:25:40,364 			Last test performance: 72.45%
2023-03-30 17:25:40,364 ----------------
2023-03-30 17:25:40,570   44  =>  63   		Training 486 pattern with 70.83% 	Forward time: 	 0.18 sec
2023-03-30 17:25:40,570 			Loss:    3.512e-02    			Backward time: 	 0.02 sec 
2023-03-30 17:25:40,618 			Learning rate: weights:   1.000e-03    
2023-03-30 17:25:40,618 			Last test performance: 72.45%
2023-03-30 17:25:40,618 ----------------
2023-03-30 17:25:40,866   44  =>  64   		Training 486 pattern with 78.12% 	Forward time: 	 0.23 sec
2023-03-30 17:25:40,866 			Loss:    2.700e-02    			Backward time: 	 0.01 sec 
2023-03-30 17:25:40,981 			Learning rate: weights:   1.000e-03    
2023-03-30 17:25:40,981 			Last test performance: 72.45%
2023-03-30 17:25:40,981 ----------------
2023-03-30 17:25:41,249   44  =>  65   		Training 486 pattern with 70.00% 	Forward time: 	 0.24 sec
2023-03-30 17:25:41,249 			Loss:    3.489e-02    			Backward time: 	 0.02 sec 
2023-03-30 17:25:41,383 			Learning rate: weights:   1.000e-03    
2023-03-30 17:25:41,383 			Last test performance: 72.45%
2023-03-30 17:25:41,383 ----------------
2023-03-30 17:25:41,638   44  =>  66   		Training 486 pattern with 73.12% 	Forward time: 	 0.24 sec
2023-03-30 17:25:41,638 			Loss:    3.100e-02    			Backward time: 	 0.01 sec 
2023-03-30 17:25:41,775 			Learning rate: weights:   1.000e-03    
2023-03-30 17:25:41,775 			Last test performance: 72.45%
2023-03-30 17:25:41,775 ----------------
2023-03-30 17:25:42,073   44  =>  67   		Training 486 pattern with 69.17% 	Forward time: 	 0.28 sec
2023-03-30 17:25:42,073 			Loss:    3.573e-02    			Backward time: 	 0.01 sec 
2023-03-30 17:25:42,192 			Learning rate: weights:   1.000e-03    
2023-03-30 17:25:42,192 			Last test performance: 72.45%
2023-03-30 17:25:42,192 ----------------
2023-03-30 17:25:42,421   44  =>  68   		Training 486 pattern with 74.38% 	Forward time: 	 0.21 sec
2023-03-30 17:25:42,421 			Loss:    3.149e-02    			Backward time: 	 0.01 sec 
2023-03-30 17:25:42,573 			Learning rate: weights:   1.000e-03    
2023-03-30 17:25:42,573 			Last test performance: 72.45%
2023-03-30 17:25:42,573 ----------------
2023-03-30 17:25:42,842   44  =>  69   		Training 486 pattern with 72.71% 	Forward time: 	 0.25 sec
2023-03-30 17:25:42,842 			Loss:    3.233e-02    			Backward time: 	 0.01 sec 
2023-03-30 17:25:42,959 			Learning rate: weights:   1.000e-03    
2023-03-30 17:25:42,959 			Last test performance: 72.45%
2023-03-30 17:25:42,959 ----------------
2023-03-30 17:25:43,217   44  =>  70   		Training 486 pattern with 71.25% 	Forward time: 	 0.24 sec
2023-03-30 17:25:43,217 			Loss:    3.282e-02    			Backward time: 	 0.01 sec 
2023-03-30 17:25:43,356 			Learning rate: weights:   1.000e-03    
2023-03-30 17:25:43,356 			Last test performance: 72.45%
2023-03-30 17:25:43,356 ----------------
2023-03-30 17:25:43,606   44  =>  71   		Training 486 pattern with 71.67% 	Forward time: 	 0.23 sec
2023-03-30 17:25:43,606 			Loss:    3.316e-02    			Backward time: 	 0.01 sec 
2023-03-30 17:25:43,722 			Learning rate: weights:   1.000e-03    
2023-03-30 17:25:43,722 			Last test performance: 72.45%
2023-03-30 17:25:43,722 ----------------
2023-03-30 17:25:43,957   44  =>  72   		Training 486 pattern with 71.25% 	Forward time: 	 0.21 sec
2023-03-30 17:25:43,958 			Loss:    3.367e-02    			Backward time: 	 0.02 sec 
2023-03-30 17:25:44,058 			Learning rate: weights:   1.000e-03    
2023-03-30 17:25:44,058 			Last test performance: 72.45%
2023-03-30 17:25:44,058 ----------------
2023-03-30 17:25:44,254   44  =>  73   		Training 486 pattern with 71.88% 	Forward time: 	 0.18 sec
2023-03-30 17:25:44,254 			Loss:    3.138e-02    			Backward time: 	 0.01 sec 
2023-03-30 17:25:44,294 			Learning rate: weights:   1.000e-03    
2023-03-30 17:25:44,294 			Last test performance: 72.45%
2023-03-30 17:25:44,294 ----------------
2023-03-30 17:25:44,516   44  =>  74   		Training 486 pattern with 68.33% 	Forward time: 	 0.19 sec
2023-03-30 17:25:44,517 			Loss:    3.653e-02    			Backward time: 	 0.03 sec 
2023-03-30 17:25:44,670 			Learning rate: weights:   1.000e-03    
2023-03-30 17:25:44,670 			Last test performance: 72.45%
2023-03-30 17:25:44,670 ----------------
2023-03-30 17:25:44,889   44  =>  75   		Training 486 pattern with 75.00% 	Forward time: 	 0.20 sec
2023-03-30 17:25:44,889 			Loss:    2.963e-02    			Backward time: 	 0.01 sec 
2023-03-30 17:25:45,095 			Learning rate: weights:   1.000e-03    
2023-03-30 17:25:45,095 			Last test performance: 72.45%
2023-03-30 17:25:45,095 ----------------
2023-03-30 17:25:45,299   44  =>  76   		Training 486 pattern with 74.38% 	Forward time: 	 0.18 sec
2023-03-30 17:25:45,299 			Loss:    3.412e-02    			Backward time: 	 0.02 sec 
2023-03-30 17:25:45,446 			Learning rate: weights:   1.000e-03    
2023-03-30 17:25:45,446 			Last test performance: 72.45%
2023-03-30 17:25:45,446 ----------------
2023-03-30 17:25:45,664   44  =>  77   		Training 486 pattern with 75.42% 	Forward time: 	 0.20 sec
2023-03-30 17:25:45,664 			Loss:    3.088e-02    			Backward time: 	 0.01 sec 
2023-03-30 17:25:45,794 			Learning rate: weights:   1.000e-03    
2023-03-30 17:25:45,795 			Last test performance: 72.45%
2023-03-30 17:25:45,795 ----------------
2023-03-30 17:25:46,026   44  =>  78   		Training 486 pattern with 72.92% 	Forward time: 	 0.21 sec
2023-03-30 17:25:46,026 			Loss:    3.195e-02    			Backward time: 	 0.01 sec 
2023-03-30 17:25:46,175 			Learning rate: weights:   1.000e-03    
2023-03-30 17:25:46,175 			Last test performance: 72.45%
2023-03-30 17:25:46,175 ----------------
2023-03-30 17:25:46,418   44  =>  79   		Training 486 pattern with 71.25% 	Forward time: 	 0.22 sec
2023-03-30 17:25:46,418 			Loss:    3.572e-02    			Backward time: 	 0.01 sec 
2023-03-30 17:25:46,554 			Learning rate: weights:   1.000e-03    
2023-03-30 17:25:46,554 			Last test performance: 72.45%
2023-03-30 17:25:46,554 ----------------
2023-03-30 17:25:46,771   44  =>  80   		Training 486 pattern with 72.71% 	Forward time: 	 0.20 sec
2023-03-30 17:25:46,771 			Loss:    3.041e-02    			Backward time: 	 0.01 sec 
2023-03-30 17:25:46,874 			Learning rate: weights:   1.000e-03    
2023-03-30 17:25:46,874 			Last test performance: 72.45%
2023-03-30 17:25:46,874 ----------------
2023-03-30 17:25:47,092   44  =>  81   		Training 486 pattern with 75.42% 	Forward time: 	 0.19 sec
2023-03-30 17:25:47,092 			Loss:    3.080e-02    			Backward time: 	 0.02 sec 
2023-03-30 17:25:47,147 			Learning rate: weights:   1.000e-03    
2023-03-30 17:25:47,147 			Last test performance: 72.45%
2023-03-30 17:25:47,147 ----------------
2023-03-30 17:25:47,366   44  =>  82   		Training 486 pattern with 71.88% 	Forward time: 	 0.20 sec
2023-03-30 17:25:47,366 			Loss:    3.316e-02    			Backward time: 	 0.01 sec 
2023-03-30 17:25:47,472 			Learning rate: weights:   1.000e-03    
2023-03-30 17:25:47,472 			Last test performance: 72.45%
2023-03-30 17:25:47,472 ----------------
2023-03-30 17:25:47,686   44  =>  83   		Training 486 pattern with 70.83% 	Forward time: 	 0.19 sec
2023-03-30 17:25:47,686 			Loss:    3.623e-02    			Backward time: 	 0.02 sec 
2023-03-30 17:25:47,763 			Learning rate: weights:   1.000e-03    
2023-03-30 17:25:47,763 			Last test performance: 72.45%
2023-03-30 17:25:47,763 ----------------
2023-03-30 17:25:48,002   44  =>  84   		Training 486 pattern with 69.79% 	Forward time: 	 0.21 sec
2023-03-30 17:25:48,003 			Loss:    3.607e-02    			Backward time: 	 0.02 sec 
2023-03-30 17:25:48,127 			Learning rate: weights:   1.000e-03    
2023-03-30 17:25:48,127 			Last test performance: 72.45%
2023-03-30 17:25:48,127 ----------------
2023-03-30 17:25:48,333   44  =>  85   		Training 486 pattern with 76.88% 	Forward time: 	 0.19 sec
2023-03-30 17:25:48,333 			Loss:    2.905e-02    			Backward time: 	 0.01 sec 
2023-03-30 17:25:48,439 			Learning rate: weights:   1.000e-03    
2023-03-30 17:25:48,439 			Last test performance: 72.45%
2023-03-30 17:25:48,439 ----------------
2023-03-30 17:25:48,688   44  =>  86   		Training 486 pattern with 71.04% 	Forward time: 	 0.23 sec
2023-03-30 17:25:48,688 			Loss:    3.360e-02    			Backward time: 	 0.01 sec 
2023-03-30 17:25:48,837 			Learning rate: weights:   1.000e-03    
2023-03-30 17:25:48,837 			Last test performance: 72.45%
2023-03-30 17:25:48,837 ----------------
2023-03-30 17:25:49,110   44  =>  87   		Training 486 pattern with 68.75% 	Forward time: 	 0.25 sec
2023-03-30 17:25:49,110 			Loss:    3.817e-02    			Backward time: 	 0.01 sec 
2023-03-30 17:25:49,212 			Learning rate: weights:   1.000e-03    
2023-03-30 17:25:49,212 			Last test performance: 72.45%
2023-03-30 17:25:49,212 ----------------
2023-03-30 17:25:49,433   44  =>  88   		Training 486 pattern with 73.33% 	Forward time: 	 0.20 sec
2023-03-30 17:25:49,433 			Loss:    3.185e-02    			Backward time: 	 0.01 sec 
2023-03-30 17:25:49,593 			Learning rate: weights:   1.000e-03    
2023-03-30 17:25:49,593 			Last test performance: 72.45%
2023-03-30 17:25:49,593 ----------------
2023-03-30 17:25:49,874   44  =>  89   		Training 486 pattern with 67.08% 	Forward time: 	 0.26 sec
2023-03-30 17:25:49,875 			Loss:    3.791e-02    			Backward time: 	 0.01 sec 
2023-03-30 17:25:49,984 			Learning rate: weights:   1.000e-03    
2023-03-30 17:25:49,984 			Last test performance: 72.45%
2023-03-30 17:25:49,984 ----------------
2023-03-30 17:25:50,247   44  =>  90   		Training 486 pattern with 74.58% 	Forward time: 	 0.24 sec
2023-03-30 17:25:50,247 			Loss:    3.144e-02    			Backward time: 	 0.01 sec 
2023-03-30 17:25:50,352 			Learning rate: weights:   1.000e-03    
2023-03-30 17:25:50,352 			Last test performance: 72.45%
2023-03-30 17:25:50,352 ----------------
2023-03-30 17:25:50,598   44  =>  91   		Training 486 pattern with 71.88% 	Forward time: 	 0.22 sec
2023-03-30 17:25:50,598 			Loss:    3.162e-02    			Backward time: 	 0.02 sec 
2023-03-30 17:25:50,746 			Learning rate: weights:   1.000e-03    
2023-03-30 17:25:50,746 			Last test performance: 72.45%
2023-03-30 17:25:50,746 ----------------
2023-03-30 17:25:50,960   44  =>  92   		Training 486 pattern with 73.33% 	Forward time: 	 0.20 sec
2023-03-30 17:25:50,960 			Loss:    3.064e-02    			Backward time: 	 0.01 sec 
2023-03-30 17:25:51,093 			Learning rate: weights:   1.000e-03    
2023-03-30 17:25:51,093 			Last test performance: 72.45%
2023-03-30 17:25:51,093 ----------------
2023-03-30 17:25:51,303   44  =>  93   		Training 486 pattern with 72.08% 	Forward time: 	 0.19 sec
2023-03-30 17:25:51,303 			Loss:    3.275e-02    			Backward time: 	 0.01 sec 
2023-03-30 17:25:51,440 			Learning rate: weights:   1.000e-03    
2023-03-30 17:25:51,441 			Last test performance: 72.45%
2023-03-30 17:25:51,441 ----------------
2023-03-30 17:25:51,657   44  =>  94   		Training 486 pattern with 71.88% 	Forward time: 	 0.20 sec
2023-03-30 17:25:51,657 			Loss:    3.387e-02    			Backward time: 	 0.02 sec 
2023-03-30 17:25:51,732 			Learning rate: weights:   1.000e-03    
2023-03-30 17:25:51,732 			Last test performance: 72.45%
2023-03-30 17:25:51,732 ----------------
2023-03-30 17:25:51,940   44  =>  95   		Training 486 pattern with 73.54% 	Forward time: 	 0.19 sec
2023-03-30 17:25:51,940 			Loss:    3.108e-02    			Backward time: 	 0.01 sec 
2023-03-30 17:25:52,057 			Learning rate: weights:   1.000e-03    
2023-03-30 17:25:52,057 			Last test performance: 72.45%
2023-03-30 17:25:52,058 ----------------
2023-03-30 17:25:52,258   44  =>  96   		Training 486 pattern with 70.83% 	Forward time: 	 0.18 sec
2023-03-30 17:25:52,258 			Loss:    3.254e-02    			Backward time: 	 0.01 sec 
2023-03-30 17:25:52,389 			Learning rate: weights:   1.000e-03    
2023-03-30 17:25:52,389 			Last test performance: 72.45%
2023-03-30 17:25:52,389 ----------------
2023-03-30 17:25:52,631   44  =>  97   		Training 486 pattern with 72.08% 	Forward time: 	 0.22 sec
2023-03-30 17:25:52,631 			Loss:    3.246e-02    			Backward time: 	 0.01 sec 
2023-03-30 17:25:52,755 			Learning rate: weights:   1.000e-03    
2023-03-30 17:25:52,755 			Last test performance: 72.45%
2023-03-30 17:25:52,755 ----------------
2023-03-30 17:25:52,999   44  =>  98   		Training 486 pattern with 75.62% 	Forward time: 	 0.23 sec
2023-03-30 17:25:52,999 			Loss:    2.932e-02    			Backward time: 	 0.01 sec 
2023-03-30 17:25:53,171 			Learning rate: weights:   1.000e-03    
2023-03-30 17:25:53,171 			Last test performance: 72.45%
2023-03-30 17:25:53,171 ----------------
2023-03-30 17:25:53,389   44  =>  99   		Training 486 pattern with 69.38% 	Forward time: 	 0.20 sec
2023-03-30 17:25:53,389 			Loss:    3.428e-02    			Backward time: 	 0.01 sec 
2023-03-30 17:25:53,526 			Learning rate: weights:   1.000e-03    
2023-03-30 17:25:53,526 			Last test performance: 72.45%
2023-03-30 17:25:53,526 ----------------
2023-03-30 17:25:53,733   44  => 100   		Training 486 pattern with 72.50% 	Forward time: 	 0.19 sec
2023-03-30 17:25:53,733 			Loss:    3.386e-02    			Backward time: 	 0.01 sec 
2023-03-30 17:25:53,780 			Learning rate: weights:   1.000e-03    
2023-03-30 17:25:53,781 			Last test performance: 72.45%
2023-03-30 17:25:53,781 ----------------
2023-03-30 17:25:53,993   44  => 101   		Training 486 pattern with 73.12% 	Forward time: 	 0.19 sec
2023-03-30 17:25:53,993 			Loss:    3.287e-02    			Backward time: 	 0.02 sec 
2023-03-30 17:25:54,047 			Learning rate: weights:   1.000e-03    
2023-03-30 17:25:54,048 			Last test performance: 72.45%
2023-03-30 17:25:54,048 ----------------
2023-03-30 17:25:54,301   44  => 102   		Training 486 pattern with 72.71% 	Forward time: 	 0.23 sec
2023-03-30 17:25:54,301 			Loss:    3.393e-02    			Backward time: 	 0.01 sec 
2023-03-30 17:25:54,365 			Learning rate: weights:   1.000e-03    
2023-03-30 17:25:54,365 			Last test performance: 72.45%
2023-03-30 17:25:54,365 ----------------
2023-03-30 17:25:54,520   44  => 103   		Training 486 pattern with 75.62% 	Forward time: 	 0.12 sec
2023-03-30 17:25:54,520 			Loss:    3.090e-02    			Backward time: 	 0.03 sec 
2023-03-30 17:25:54,638 			Learning rate: weights:   1.000e-03    
2023-03-30 17:25:54,638 			Last test performance: 72.45%
2023-03-30 17:25:54,638 ----------------
2023-03-30 17:25:54,671 
2023-03-30 17:25:54,671 Testing:
2023-03-30 17:25:54,674 		24 of 10000 with 75.00% 	 Time used:  0.00 sec
2023-03-30 17:25:54,678 		48 of 10000 with 70.83% 	 Time used:  0.00 sec
2023-03-30 17:25:54,681 		72 of 10000 with 69.44% 	 Time used:  0.00 sec
2023-03-30 17:25:54,683 		96 of 10000 with 71.88% 	 Time used:  0.00 sec
2023-03-30 17:25:54,686 		120 of 10000 with 73.33% 	 Time used:  0.00 sec
```
